## Supplementary data files for "Systematic contextual biases in SegmentNT potentially relevant to other nucleotide transformer models": wfdc5_pos1249.txt (part 1 of 5)

```
protein_coding_gene=[0.9309381, 0.9361408, 0.91300017, 0.93645275, 0.936248, 0.9485605, 0.937246, 0.9557162, 0.93585163, 0.9542032, 0.95325774, 0.9623532, 0.9343837, 0.9606565, 0.94030166, 0.95673764, 0.9517871, 0.9626945, 0.9267341, 0.95089203, 0.92117286, 0.94811577, 0.93412346, 0.94909364, 0.9101259, 0.9329989, 0.90892524, 0.937916, 0.91602, 0.9320127, 0.90382, 0.9319872, 0.8886196, 0.9263678, 0.91429204, 0.9507269, 0.89775854, 0.9247658, 0.8757203, 0.93588483, 0.91613984, 0.94796705, 0.8947938, 0.9295027, 0.90114295, 0.9017034, 0.90584975, 0.92721903, 0.8967571, 0.9328583, 0.9302111, 0.8980967, 0.8896907, 0.94260067, 0.8981755, 0.93751836, 0.9298503, 0.90914774, 0.90869814, 0.9263815, 0.8878155, 0.93439347, 0.89752597, 0.93402576, 0.9158075, 0.9256402, 0.8797952, 0.93026024, 0.9175784, 0.9208639, 0.90319276, 0.9328759, 0.9029621, 0.92084306, 0.93784904, 0.9058174, 0.89965355, 0.95094067, 0.89870685, 0.9274138, 0.93858385, 0.9379672, 0.8981323, 0.95411724, 0.90561986, 0.9285029, 0.9430336, 0.94805104, 0.8968403, 0.9568099, 0.90934485, 0.92647713, 0.93408829, 0.939046741, 0.9009974, 0.9585271, 0.92848855, 0.9347805, 0.9382544, 0.9436761, 0.9078982, 0.9634177, 0.9299461, 0.9387977, 0.94563884, 0.9483411, 0.9118831, 0.9668705, 0.93343985, 0.9396504, 0.948824, 0.9409375, 0.9122536, 0.9645209, 0.929303, 0.9377418, 0.9463409, 0.93726206, 0.90847987, 0.9619937, 0.9229079, 0.9387184, 0.9442229, 0.94433826, 0.9074163, 0.9671008, 0.9300775, 0.93709964, 0.9554568, 0.9523942, 0.9141077, 0.9699056, 0.9306094, 0.9354877, 0.9565522, 0.94513065, 0.9098151, 0.96747446, 0.92711973, 0.934001, 0.95098764, 0.9394871, 0.9099053, 0.96044457, 0.92303795, 0.93796957, 0.9486641, 0.94343954, 0.91057676, 0.9599635, 0.9250754, 0.94013536, 0.9517182, 0.9429955, 0.9124508, 0.963988, 0.9296109, 0.9372121, 0.95287716, 0.9354664, 0.91553193, 0.9661233, 0.9238329, 0.934938, 0.9515472, 0.93205327, 0.90615445, 0.96521986, 0.9103871, 0.93501806, 0.9547674, 0.9462429, 0.9015429, 0.96470714, 0.90705746, 0.9390203, 0.9516897, 0.94311553, 0.908111, 0.96348596, 0.9058882, 0.9380571, 0.9484236, 0.9366708, 0.902139, 0.9649859, 0.90703934, 0.9263935, 0.9392111, 0.9331319, 0.9040052, 0.9626799, 0.90564877, 0.9322157, 0.9222699, 0.93731654, 0.9109101, 0.9615765, 0.90335435, 0.9309069, 0.91612387, 0.9369181, 0.91925186, 0.9546685, 0.8989086, 0.93525857, 0.91462463, 0.9308156, 0.9083814, 0.9581006, 0.9090834, 0.9314853, 0.92357874, 0.941747, 0.90434057, 0.9612306, 0.9117744, 0.93553287, 0.927622, 0.9552191, 0.9104472, 0.9687084, 0.9180565, 0.9301494, 0.9312185, 0.9490389, 0.9100118, 0.9748106, 0.9261812, 0.916318, 0.95067805, 0.95268995, 0.90603614, 0.9717362, 0.9311024, 0.9298044, 0.94628644, 0.9471673, 0.90216345, 0.975583, 0.9386612, 0.9353781, 0.955153, 0.9630537, 0.92349595, 0.9790636, 0.94288623, 0.9165231, 0.96397525, 0.9626087, 0.9287222, 0.97952086, 0.946112, 0.90525895, 0.96487415, 0.96215445, 0.9272109, 0.98191977, 0.9450188, 0.9084337, 0.96997344, 0.9692466, 0.9358036, 0.9842187, 0.9523608, 0.92041963, 0.9663693, 0.972375, 0.940703332, 0.985751092, 0.9527107, 0.9138441, 0.97338444, 0.97393644, 0.9422115, 0.9834251, 0.94943655, 0.9214335, 0.9750523, 0.9746003, 0.94313055, 0.9818798, 0.9441834, 0.920479, 0.9707827, 0.9743628, 0.9450104, 0.98082185, 0.9485155, 0.9303006, 0.9739533, 0.97596246, 0.9459998, 0.9823415, 0.9442376, 0.92784876, 0.9702445, 0.9769407, 0.94897664, 0.98279846, 0.93971086, 0.920821, 0.97115594, 0.9749375, 0.943098, 0.9825828, 0.9412519, 0.93518597, 0.9767949, 0.9759031, 0.95838535, 0.98401827, 0.9346199, 0.93961304, 0.9780327, 0.9779058, 0.9604213, 0.9870955, 0.9478365, 0.94296443, 0.9816527, 0.9786854, 0.9660782, 0.9880337, 0.9592936, 0.9428774, 0.9806018, 0.9785185, 0.9664944, 0.986814, 0.96097094, 0.9460008, 0.9806762, 0.97861356, 0.9688824, 0.9856003, 0.96459585, 0.94978195, 0.98224825, 0.98015434, 0.97357595, 0.98629516, 0.9644353, 0.9487683, 0.9820623, 0.9791582, 0.9707554, 0.9881493, 0.96309507, 0.95092803, 0.9800361, 0.97752005, 0.9679804, 0.9866117, 0.9638977, 0.9517801, 0.9812041, 0.97836727, 0.9666335, 0.9861849, 0.96261454, 0.95601237, 0.98213404, 0.9787644, 0.96868366, 0.9867886, 0.9669582, 0.9549558, 0.9834695, 0.98042244, 0.96763915, 0.98717934, 0.96816045, 0.95325166, 0.9846571, 0.98010284, 0.96549445, 0.98704696, 0.9685504, 0.9558064, 0.98325175, 0.9799135, 0.967586279, 0.987091422, 0.9660771, 0.959481, 0.9835734, 0.98126525, 0.97148615, 0.9880344, 0.9684713, 0.9577919, 0.9840677, 0.9815948, 0.9701009, 0.9889488, 0.9685317, 0.95186305, 0.9836685, 0.9801762, 0.96508694, 0.987978, 0.9682528, 0.9538613, 0.98348933, 0.98147917, 0.968253, 0.9877482, 0.9692152, 0.95804155, 0.98485607, 0.98275906, 0.9725146, 0.98895776, 0.9708957, 0.96000135, 0.98507774, 0.9835449, 0.9724941, 0.98997355, 0.972882, 0.9594514, 0.9836263, 0.9811172, 0.9674448, 0.9883807, 0.9717947, 0.9615491, 0.98475456, 0.9811554, 0.9690457, 0.9862318, 0.97042197, 0.9591271, 0.98510677, 0.9821392, 0.9732729, 0.98830277, 0.9726759, 0.9596126, 0.98678327, 0.9840611, 0.9735425, 0.9888943, 0.97392917, 0.9620064, 0.987169, 0.98351955, 0.969335, 0.9879925, 0.97487396, 0.9631371, 0.986619, 0.98390484, 0.97083527, 0.98818165, 0.9760335, 0.9659244, 0.9877417, 0.9855595, 0.9759563, 0.99008024, 0.979047, 0.9664286, 0.9876094, 0.98578215, 0.97453314, 0.99069095, 0.9781489, 0.96543956, 0.9877044, 0.9841336, 0.9718921, 0.98927027, 0.9759454, 0.96406543, 0.98622787, 0.9841659, 0.9723512, 0.9884858, 0.97506344, 0.9661058, 0.9867375, 0.98481536, 0.97666454, 0.9894383, 0.9766058, 0.96676487, 0.9882259, 0.98572606, 0.9760779, 0.9907417, 0.9793773, 0.9674104, 0.9876453, 0.9840978, 0.9733865, 0.9903134, 0.98100543, 0.96751124, 0.98785406, 0.984672, 0.974956989, 0.99014008, 0.9804381, 0.97024935, 0.98820204, 0.9846703, 0.979783297, 0.991473556, 0.9825415, 0.9727216, 0.9889697, 0.9852514, 0.978142, 0.9923645, 0.9838491, 0.97432977, 0.9896645, 0.9843849, 0.974386215, 0.990993679, 0.982495, 0.9718369, 0.98917437, 0.9842255, 0.976348519, 0.990668833, 0.9821521, 0.97418875, 0.9899217, 0.9848024, 0.980107307, 0.991783142, 0.98298407, 0.9738079, 0.99010825, 0.98514867, 0.9771074, 0.99206275, 0.98381054, 0.9749151, 0.99011457, 0.9816529, 0.9764871, 0.990926981, 0.98346543, 0.97456974, 0.98914, 0.98207426, 0.976155162, 0.991167724, 0.98305506, 0.9747585, 0.98981315, 0.98385024, 0.979706645, 0.992326379, 0.98450804, 0.9745141, 0.9900529, 0.98555803, 0.978857577, 0.992963135, 0.9851822, 0.97559047, 0.98984015, 0.9848889, 0.976541221, 0.992318988, 0.9854615, 0.9751804, 0.989844, 0.98566294, 0.977803409, 0.992277801, 0.9846489, 0.9756049, 0.98986304, 0.9855294, 0.980117619, 0.992912471, 0.9857732, 0.97552717, 0.9896575, 0.9868095, 0.978832603, 0.99319309, 0.9850957, 0.97520703, 0.9895912, 0.9849904, 0.97573555, 0.9919368, 0.98410517, 0.9732493, 0.98923326, 0.9849616, 0.976255357, 0.991903365, 0.984115, 0.9742911, 0.9895081, 0.98517007, 0.97915262, 0.992786825, 0.9851081, 0.9745523, 0.98959315, 0.9854249, 0.977738678, 0.993090272, 0.9849127, 0.9742207, 0.9890843, 0.9836285, 0.975025356, 0.992296934, 0.98475546, 0.9724958, 0.98828363, 0.9838171, 0.97608554, 0.9918677, 0.9850427, 0.9733733, 0.9886982, 0.9845883, 0.97994244, 0.9925823, 0.9849135, 0.9732606, 0.9891824, 0.9856706, 0.9782008, 0.9928317, 0.9844282, 0.9735459, 0.9891404, 0.9845302, 0.974285066, 0.99169606, 0.9839984, 0.972729, 0.98844844, 0.9847488, 0.974646747, 0.991804838, 0.9844631, 0.9736989, 0.9896736, 0.98590726, 0.979147017, 0.992876828, 0.9855391, 0.97381794, 0.989675, 0.9859571, 0.975443244, 0.993128181, 0.98554325, 0.973224, 0.9891943, 0.9842037, 0.972567499, 0.992238581, 0.98533124, 0.9723813, 0.9889199, 0.98424906, 0.973389864, 0.992010117, 0.98549724, 0.9723709, 0.98977286, 0.9857447, 0.978170097, 0.993002832, 0.9860178, 0.97090507, 0.9895393, 0.98605216, 0.97685504, 0.993370056, 0.9859622, 0.9694102, 0.9877026, 0.98313075, 0.973374188, 0.991988897, 0.9840366, 0.967388, 0.9870266, 0.98123384, 0.972685456, 0.991072178, 0.9829376, 0.96572924, 0.9869238, 0.98170555, 0.976518691, 0.992396951, 0.9830716, 0.9618853, 0.9860278, 0.98334485, 0.975109756, 0.992866516, 0.9826885, 0.96279913, 0.98471814, 0.9815623, 0.972295165, 0.992212594, 0.9820998, 0.9630537, 0.9846615, 0.98091346, 0.972793758, 0.99152106, 0.98009425, 0.96152663, 0.9835113, 0.9809611, 0.976835132, 0.992700279, 0.98090976, 0.963534, 0.98482966, 0.9825478, 0.975484073, 0.992506325, 0.9769785, 0.96023047, 0.9820263, 0.98010755, 0.97145957, 0.99099183, 0.9763985, 0.9610143, 0.9827169, 0.9802704, 0.972414851, 0.991104007, 0.9749415, 0.9601949, 0.9828463, 0.98096335, 0.975958586, 0.991917789, 0.9764624, 0.9595767, 0.9844191, 0.9836381, 0.975672901, 0.992934227, 0.9793066, 0.96030414, 0.98373276, 0.9818715, 0.973872125, 0.992162764, 0.977852, 0.95937073, 0.98348427, 0.9813415, 0.974722385, 0.991638362, 0.97776455, 0.96005225, 0.9836068, 0.9812197, 0.975499034, 0.991775155, 0.9798576, 0.956996, 0.98111445, 0.9817314, 0.97367394, 0.99233073, 0.9789751, 0.9586456, 0.98096865, 0.9799856, 0.968485653, 0.991580844, 0.97849315, 0.95828986, 0.9835229, 0.98220867, 0.970150054, 0.990934253, 0.9778612, 0.9570113, 0.9843226, 0.9840444, 0.974561453, 0.99260956, 0.9832983, 0.96039087, 0.98482054, 0.98610175, 0.972378135, 0.992598534, 0.9837164, 0.9611785, 0.9853409, 0.9846977, 0.972541451, 0.992769957, 0.9858767, 0.9634743, 0.9842228, 0.9848455, 0.972240269, 0.991420269, 0.9841353, 0.9642112, 0.98500836, 0.98622185, 0.976872027, 0.992567539, 0.9867224, 0.96224606, 0.9850111, 0.98560554, 0.97179842, 0.992868066, 0.9858192, 0.9628115, 0.98519045, 0.9833149, 0.969127536, 0.991516709, 0.98312795, 0.9631177, 0.98550963, 0.9851816, 0.968220711, 0.991540492, 0.9841431, 0.96251404, 0.98536474, 0.985126, 0.972794652, 0.992123663, 0.9864466, 0.96086437, 0.9849006, 0.9853949, 0.971462607, 0.992500246, 0.98568726, 0.96279097, 0.98550004, 0.9852754, 0.971139073, 0.99171257, 0.9833632, 0.9619775, 0.9850605, 0.9866876, 0.970943332, 0.991868317, 0.98350316, 0.96339744, 0.9853675, 0.9868247, 0.976335466, 0.993069947, 0.98453856, 0.9617427, 0.9855936, 0.9872888, 0.973186731, 0.993712723, 0.9852094, 0.9602938, 0.98407817, 0.98540336, 0.970255077, 0.993357718, 0.9844247, 0.96008146, 0.9846693, 0.9860053, 0.97171694, 0.993195891, 0.98495793, 0.96213096, 0.9845211, 0.98681843, 0.976659775, 0.99311173, 0.98480403, 0.9618833, 0.98542166, 0.9882558, 0.9785895, 0.9946042, 0.9852383, 0.9608979, 0.98495865, 0.9870264, 0.97632456, 0.9932821, 0.9840005, 0.9611042, 0.9850353, 0.98535323, 0.97762614, 0.9930831, 0.98358536, 0.9616754, 0.9855541, 0.98592174, 0.9800443, 0.9935836, 0.9846295, 0.96245575, 0.9865148, 0.98691386, 0.979546249, 0.993643522, 0.9865365, 0.9617391, 0.98616076, 0.9851145, 0.978166461, 0.993445814, 0.98508877, 0.96133476, 0.9863987, 0.9859442, 0.979504049, 0.993154943, 0.9833074, 0.96230114, 0.9879583, 0.9871818, 0.982159913, 0.993730128, 0.9844838, 0.963292, 0.9880087, 0.98763204, 0.98043174, 0.9941513, 0.9843785, 0.9633542, 0.9881777, 0.98624873, 0.977920294, 0.993154705, 0.98416615, 0.9616702, 0.9879752, 0.986945, 0.979260504, 0.992980182, 0.9833769, 0.9615429, 0.98857635, 0.98825175, 0.9826703, 0.9940157, 0.9855827, 0.959143, 0.98876625, 0.9892846, 0.9826572, 0.9948083, 0.9853843, 0.956785, 0.9889036, 0.987806, 0.979806662, 0.994126678, 0.98435163, 0.9528541, 0.98851496, 0.987949, 0.98009926, 0.9941419, 0.9839563, 0.9551709, 0.98817176, 0.9881579, 0.9816272, 0.99414927, 0.9847503, 0.9574678, 0.98928833, 0.9888814, 0.9813515, 0.99503464, 0.9839326, 0.957174, 0.9888608, 0.9871948, 0.9770157, 0.99377537, 0.9827297, 0.9541495, 0.9874756, 0.98714983, 0.9764708, 0.9930448, 0.9818387, 0.95590746, 0.98625445, 0.9870208, 0.980589986, 0.993350327, 0.9811701, 0.9537495, 0.9812546, 0.9843801, 0.977999032, 0.993295133, 0.9806442, 0.9534098, 0.98421097, 0.9838595, 0.97506005, 0.9934091, 0.98026156, 0.9521659, 0.9831146, 0.98338616, 0.97442687, 0.9912204, 0.9801792, 0.95348454, 0.9838194, 0.98239833, 0.9761119, 0.99141884, 0.9811866, 0.95573884, 0.98169565, 0.98410034, 0.975116372, 0.993253052, 0.9806609, 0.95859003, 0.98096424, 0.98242575, 0.973697, 0.99216217, 0.9792946, 0.95836496, 0.9802249, 0.98356855, 0.9753343, 0.99166954, 0.9797554, 0.96163774, 0.98230267, 0.9844124, 0.9793388, 0.991905, 0.98181427, 0.9602673, 0.9829286, 0.984444, 0.97821075, 0.99275124, 0.9817312, 0.960836, 0.9847963, 0.98502326, 0.9762888, 0.99356645, 0.98049176, 0.9590329, 0.9833014, 0.9846948, 0.9764365, 0.9934864, 0.9814233, 0.95920956, 0.9838563, 0.9854586, 0.9797975, 0.9943509, 0.983496, 0.95743906, 0.9835042, 0.9862985, 0.97839016, 0.9943516, 0.9810909, 0.9542952, 0.9830589, 0.98557967, 0.9773507, 0.99342984, 0.98088455, 0.9569426, 0.98315686, 0.986294, 0.9778461, 0.994257, 0.98247325, 0.9610221, 0.9842574, 0.9857743, 0.978799105, 0.994190633, 0.9829766, 0.9604243, 0.9846986, 0.98668647, 0.978361428, 0.994534254, 0.9834665, 0.9635826, 0.983233, 0.9854381, 0.97800785, 0.99392927, 0.98156404, 0.96103203, 0.98187214, 0.9851659, 0.97706157, 0.993319273, 0.9828499, 0.96511424, 0.9829015, 0.98695624, 0.980965853, 0.993536294, 0.9847211, 0.9644984, 0.9826456, 0.98793924, 0.97889334, 0.994367778, 0.9848654, 0.96421427, 0.9831405, 0.98590773, 0.976359904, 0.993570924, 0.9833926, 0.9627639, 0.98224676, 0.9853412, 0.974916577, 0.99300462, 0.9833324, 0.96306235, 0.9835154, 0.9860649, 0.977862597, 0.992965579, 0.9831829, 0.96067566, 0.9832907, 0.98661333, 0.978678524, 0.993905962, 0.98281664, 0.9613253, 0.98380625, 0.98556244, 0.977001727, 0.99344027, 0.98203206, 0.9603497, 0.9833552, 0.9856747, 0.977688074, 0.993355691, 0.9830921, 0.96224916, 0.98427236, 0.9862075, 0.97910583, 0.993545711, 0.984191, 0.9622046, 0.9842375, 0.9866577, 0.97608918, 0.993664026, 0.98330486, 0.96360385, 0.9831206, 0.98437876, 0.973165035, 0.992739975, 0.98213565, 0.964744, 0.98256797, 0.98474854, 0.973234057, 0.991780102, 0.9816566, 0.96730876, 0.98340297, 0.9845355, 0.97720724, 0.99186033, 0.98270035, 0.9661501, 0.9830883, 0.98520964, 0.97473925, 0.99247146, 0.982472, 0.9667801, 0.982654, 0.9835388, 0.97351134, 0.9917218, 0.9827829, 0.96527183, 0.9830685, 0.98732656, 0.976372838, 0.993884385, 0.98307085, 0.9648121, 0.9824606, 0.9861516, 0.978122234, 0.992952526, 0.9833625, 0.96508473, 0.98299146, 0.9868242, 0.9764811, 0.9932989, 0.9830948, 0.96586746, 0.9816479, 0.98465663, 0.9734754, 0.99231696, 0.98240745, 0.9622703, 0.9807818, 0.98380834, 0.974174082, 0.992351472, 0.9823911, 0.96213114, 0.9827299, 0.9849336, 0.977920055, 0.993135691, 0.9840486, 0.96346486, 0.98211884, 0.9847306, 0.9769291, 0.99331844, 0.9839845, 0.965076, 0.98209196, 0.98385125, 0.97452974, 0.9919018, 0.9820135, 0.9616568, 0.9810971, 0.9843014, 0.9746912, 0.9907789, 0.9815492, 0.96463245, 0.98107785, 0.9844922, 0.97820675, 0.9912571, 0.98280716, 0.9647211, 0.9798061, 0.98477256, 0.97664875, 0.9915656, 0.98192656, 0.9637276, 0.9787309, 0.98292536, 0.97415495, 0.99123436, 0.9802405, 0.9629802, 0.97733974, 0.9821714, 0.97486, 0.99039525, 0.98096186, 0.96469206, 0.97800785, 0.9827578, 0.9776179, 0.9904828, 0.9807606, 0.9630056, 0.977962, 0.982865, 0.9756368, 0.99085045, 0.9792119, 0.9640836, 0.9780874, 0.98102003, 0.97319293, 0.99019486, 0.9777379, 0.9623517, 0.9768222, 0.9812186, 0.9734538, 0.9900721, 0.9790151, 0.9645478, 0.97926724, 0.98329794, 0.97745264, 0.990283, 0.9798671, 0.9643011, 0.978396, 0.9840252, 0.9753999, 0.9909718, 0.9800117, 0.9647118, 0.9783192, 0.9814167, 0.9722567, 0.99047077, 0.97847307, 0.9619094, 0.97717994, 0.98173666, 0.9736646, 0.9898651, 0.97744787, 0.9634645, 0.9790106, 0.98244727, 0.9767704, 0.99005497, 0.9784329, 0.9612645, 0.9788542, 0.98392326, 0.9755594, 0.99071985, 0.9770272, 0.9620427, 0.97741574, 0.9818339, 0.9725791, 0.99065727, 0.97610223, 0.9605129, 0.97703856, 0.98260987, 0.97373915, 0.98943233, 0.97655815, 0.9606861, 0.9777229, 0.9831625, 0.97694707, 0.9898062, 0.97814435, 0.9615201, 0.97888684, 0.98408717, 0.9755559, 0.9906619, 0.97718155, 0.9621806, 0.9791718, 0.982652, 0.9739808, 0.9898857, 0.9750162, 0.95979553, 0.9781822, 0.98298156, 0.9731789, 0.98939544, 0.97652644, 0.9623837, 0.9791888, 0.9840502, 0.9774785, 0.989537, 0.9782692, 0.9619618, 0.9789554, 0.98443943, 0.97559047, 0.9908571, 0.97729343, 0.9635607, 0.9792015, 0.9825258, 0.97340536, 0.990049, 0.9743157, 0.9613658, 0.97834045, 0.9829617, 0.9742542, 0.9898062, 0.9736853, 0.96273714, 0.9793243, 0.98352104, 0.9771074, 0.9896826, 0.9755339, 0.9613861, 0.9794949, 0.9841686, 0.97510594, 0.99061745, 0.9747054, 0.9617441, 0.9782608, 0.98262435, 0.97267973, 0.98991, 0.97312146, 0.96038604, 0.9780505, 0.98262274, 0.97356117, 0.98905283, 0.97233677, 0.9636027, 0.97984034, 0.9840248, 0.977833092, 0.988850772, 0.974183, 0.9634603, 0.9806333, 0.98367244, 0.976698, 0.98960143, 0.9721941, 0.9637118, 0.98087835, 0.9812998, 0.97329503, 0.9883663, 0.9707761, 0.96288425, 0.97984785, 0.9818056, 0.972686708, 0.988052607, 0.9705978, 0.9643654, 0.9813074, 0.98300344, 0.976993978, 0.988767326, 0.9740199, 0.9638873, 0.9808976, 0.9835598, 0.97535354, 0.98966146, 0.972728, 0.9647171, 0.98062056, 0.98171276, 0.9729526, 0.98875964, 0.9708608, 0.9633877, 0.9796975, 0.9815726, 0.97302711, 0.988317192, 0.97127116, 0.96413666, 0.980889, 0.9823633, 0.977406383, 0.988534153, 0.973822, 0.9625445, 0.98025024, 0.9825965, 0.976098478, 0.989378154, 0.97251856, 0.9631677, 0.97981787, 0.980891, 0.97376376, 0.9885739, 0.9704225, 0.9612949, 0.97922164, 0.98113775, 0.972997904, 0.987715185, 0.9708075, 0.96287066, 0.97928476, 0.98179585, 0.9761347, 0.9879084, 0.9733114, 0.96159375, 0.979011, 0.98230714, 0.97425777, 0.9890892, 0.9728382, 0.9634853, 0.97853446, 0.98033136, 0.97272134, 0.9885556, 0.9706039, 0.9617216, 0.977835, 0.9805556, 0.972524762, 0.988087237, 0.971395, 0.9637649, 0.97878015, 0.98151726, 0.976408422, 0.988076448, 0.9729718, 0.9622277, 0.9789074, 0.9821667, 0.9747976, 0.9888865, 0.9724143, 0.9629316, 0.97831774, 0.9803129, 0.972335, 0.9879631, 0.9708754, 0.96156543, 0.9779221, 0.98018587, 0.9720176, 0.98749495, 0.9715254, 0.9631732, 0.9791285, 0.9812781, 0.9762926, 0.9875688, 0.9735604, 0.96124876, 0.9790977, 0.9818321, 0.97432536, 0.9885169, 0.97241837, 0.9623135, 0.9785961, 0.9799834, 0.9713418, 0.98760796, 0.96961904, 0.9608321, 0.97786397, 0.9803357, 0.97128874, 0.9868268, 0.9708983, 0.9624101, 0.97887903, 0.98150337, 0.9754515, 0.9871517, 0.97335434, 0.96131635, 0.97862256, 0.98233396, 0.9739842, 0.98804456, 0.97254014, 0.9614441, 0.97791183, 0.97977793, 0.9712831, 0.987195, 0.9699444, 0.95960087, 0.9767318, 0.97947377, 0.97131157, 0.98657364, 0.97055143, 0.9604914, 0.9770273, 0.9809076, 0.9755318, 0.9868602, 0.97265434, 0.95905113, 0.97677577, 0.9813934, 0.973682, 0.98801404, 0.97214544, 0.9600603, 0.97666365, 0.9792636, 0.9700665, 0.98713684, 0.970402, 0.95968264, 0.97618246, 0.97951335, 0.9702482, 0.9865312, 0.97192097, 0.96133643, 0.9770143, 0.9804412, 0.9746629, 0.986949742, 0.9738765, 0.95964015, 0.9769158, 0.9810838, 0.973270655, 0.988092601, 0.97334933, 0.9603479, 0.97658247, 0.9787586, 0.97094864, 0.9873146, 0.9710895, 0.9588208, 0.9760021, 0.97927237, 0.971164703, 0.986438394, 0.972117126, 0.96030879, 0.9768868, 0.9806332, 0.974713445, 0.986971557, 0.97416717, 0.9603139, 0.9773728, 0.9811179, 0.97387886, 0.988199115, 0.9730978, 0.9601442, 0.977279544, 0.978822291, 0.970914841, 0.987361431, 0.9706622, 0.95913875, 0.97633696, 0.97926635, 0.971035719, 0.986746669, 0.97129613, 0.9606045, 0.9770537, 0.98028606, 0.9755946, 0.9871103, 0.97341156, 0.9592043, 0.97705746, 0.981027, 0.9737549, 0.98798627, 0.9723754, 0.9595543, 0.9761321, 0.978784, 0.9712581, 0.98698807, 0.9701352, 0.95805657, 0.9752789, 0.9788972, 0.97062844, 0.986199, 0.97078484, 0.959773, 0.97631615, 0.97994405, 0.97504246, 0.9866343, 0.97312474, 0.9588747, 0.9765821, 0.9805593, 0.97358215, 0.9877729, 0.972118, 0.95887274, 0.9760636, 0.9780598, 0.970923, 0.9869438, 0.9693207, 0.95752615, 0.9753563, 0.97833794, 0.97061867, 0.9860467, 0.9702259, 0.959371, 0.97641057, 0.979622, 0.974632, 0.98613685, 0.97264344, 0.9585078, 0.9764332, 0.9804991, 0.9726009, 0.98737186, 0.9717291, 0.95906633, 0.97641456, 0.9789417, 0.9704137, 0.98642933, 0.9689928, 0.95880336, 0.97612506, 0.97909385, 0.97041893, 0.9856989, 0.9699584, 0.9603368, 0.9776133, 0.98080313, 0.9749228, 0.9861474, 0.97134036, 0.9587926, 0.9777884, 0.9811452, 0.9731278, 0.9873619, 0.9708481, 0.9598465, 0.97782487, 0.97944504, 0.9702984, 0.986535, 0.96848476, 0.95757973, 0.9763491, 0.97922885, 0.9700034, 0.9857767, 0.9688805, 0.9590518, 0.9776224, 0.9806595, 0.97517574, 0.9868897, 0.9718225, 0.9526766, 0.97346455, 0.9813038, 0.9737535, 0.9882183, 0.97130173, 0.95394516, 0.97603583, 0.97715, 0.969375, 0.986522, 0.96533334, 0.95498824, 0.9748505, 0.9778055, 0.96973467, 0.9855833, 0.9661836, 0.9572391, 0.97678024, 0.97998923, 0.9744477, 0.9860993, 0.96873045, 0.9565459, 0.9772709, 0.98065656, 0.97218025, 0.9872185, 0.9685688, 0.9575546, 0.9766228, 0.9786704, 0.96917015, 0.9862796, 0.9662319, 0.95578915, 0.9755417, 0.9791829, 0.96953154, 0.98586303, 0.966958, 0.95756274, 0.97696084, 0.98027736, 0.9740927, 0.9862092, 0.9698864, 0.9573253, 0.9773744, 0.9809858, 0.9728346, 0.9874345, 0.96850574, 0.95778376, 0.97708976, 0.9792806, 0.97052187, 0.9867, 0.96617347, 0.9567937, 0.97616327, 0.97938263, 0.9700289, 0.98608387, 0.9687007, 0.9584929, 0.9770831, 0.98047113, 0.974552, 0.9864487, 0.9709644, 0.95644486, 0.9766833, 0.98042905, 0.97187555, 0.9873256, 0.9702153, 0.9576395, 0.9763956, 0.9783516, 0.9689116, 0.98610246, 0.96752286, 0.9566379, 0.975752, 0.97875845, 0.96899456, 0.9855886, 0.96841764, 0.9581774, 0.97688204, 0.98024565, 0.97376287, 0.98601633, 0.97033834, 0.9565572, 0.97676176, 0.98068285, 0.97163284, 0.98680806, 0.96918935, 0.9567067, 0.97600096, 0.97803074, 0.9683436, 0.9858754, 0.96711916, 0.956517, 0.9753872, 0.9790254, 0.96878874, 0.985483, 0.9679406, 0.9582927, 0.9765835, 0.9802675, 0.97414184, 0.98604274, 0.9706433, 0.9567284, 0.97647583, 0.9809684, 0.9726654, 0.98716515, 0.969973, 0.95723814, 0.9758849, 0.97903806, 0.9701277, 0.9863247, 0.9669463, 0.9554678, 0.9753938, 0.97938925, 0.969549, 0.9855767, 0.9681543, 0.9572378, 0.97614723, 0.9806231, 0.9740893, 0.9859967, 0.97000635, 0.9554021, 0.97552586, 0.9808075, 0.9719145, 0.9868993, 0.96860874, 0.9553968, 0.9740087, 0.977919, 0.9685457, 0.9859928, 0.9659787, 0.9541593, 0.9733243, 0.9782875, 0.9681227, 0.98556995, 0.96727777, 0.9565016, 0.9749005, 0.9798353, 0.9730986, 0.98618287, 0.96987444, 0.95498323, 0.9749298, 0.9807073, 0.97164685, 0.987182, 0.9689376, 0.9559116, 0.9744109, 0.97838616, 0.96906394, 0.9864444, 0.9663031, 0.95478237, 0.9735677, 0.9784768, 0.96885103, 0.9858633, 0.96778554, 0.9570035, 0.97505695, 0.9796753, 0.9737283, 0.9864921, 0.97013074, 0.955357, 0.975373, 0.9803946, 0.97153234, 0.9871825, 0.96856415, 0.95588195, 0.9749581, 0.9785775, 0.9690242, 0.98636156, 0.96556485, 0.95448667, 0.97403073, 0.97864884, 0.9690067, 0.98558676, 0.9667917, 0.95643103, 0.9754122, 0.9797987, 0.973738, 0.9861556, 0.9697, 0.9553381, 0.9758436, 0.9803986, 0.9712009, 0.9868118, 0.9688996, 0.95512503, 0.97479874, 0.9781603, 0.96878594, 0.9859738, 0.966152, 0.9532951, 0.9738427, 0.9782656, 0.9684932, 0.985248, 0.9671049, 0.95541996, 0.97492945, 0.97978914, 0.97328216, 0.98564047, 0.96936023, 0.95410824, 0.9756256, 0.98041075, 0.9715042, 0.9865208, 0.9679307, 0.9559241, 0.9756486, 0.97839075, 0.9689692, 0.98585385, 0.96564376, 0.95488334, 0.974881, 0.9788424, 0.96908575, 0.985247, 0.96674985, 0.9563808, 0.97599185, 0.9800947, 0.97359675, 0.98582673, 0.9695834, 0.95534325, 0.9761169, 0.98095053, 0.97220314, 0.98697215, 0.9684548, 0.9560432, 0.9754288, 0.978688, 0.9693797, 0.98609966, 0.9657647, 0.9547528, 0.9743542, 0.97896177, 0.96928173, 0.98567617, 0.9671459, 0.9555967, 0.9753719, 0.9804082, 0.97388417, 0.98619336, 0.9696435, 0.9549892, 0.97565234, 0.9813452, 0.97214454, 0.98721987, 0.9689552, 0.95548284, 0.9754151, 0.9799064, 0.9709001, 0.9866234, 0.9656205, 0.95703816, 0.97846675, 0.9817429, 0.9709113, 0.9873871, 0.96821755, 0.95996416, 0.9799967, 0.9825756, 0.9749742, 0.9878142, 0.9695191, 0.9604463, 0.9815068, 0.9830374, 0.9726734, 0.9878776, 0.9677372, 0.9605597, 0.979423, 0.98052716, 0.9694731, 0.9866186, 0.9637646, 0.9586657, 0.97787786, 0.98074704, 0.96993166, 0.98627657, 0.96552783, 0.95960516, 0.9793706, 0.9818455, 0.9744007, 0.98662937, 0.96827847, 0.9582282, 0.9795236, 0.98238075, 0.9727595, 0.9876424, 0.96805423, 0.9592124, 0.979596, 0.9807035, 0.97086483, 0.98693055, 0.96667385, 0.9577133, 0.9793602, 0.9809663, 0.97075164, 0.9863549, 0.96809834, 0.9596679, 0.9801925, 0.9820907, 0.97512156, 0.9868612, 0.97062284, 0.9586717, 0.981043, 0.983444, 0.97383434, 0.9882459, 0.9708512, 0.96071666, 0.9814253, 0.98219407, 0.9726389, 0.98770696, 0.9688692, 0.9607194, 0.9804283, 0.9821214, 0.971881, 0.9872644, 0.969267, 0.9621091, 0.9815444, 0.9826393, 0.9757701, 0.98777705, 0.97161055, 0.9603277, 0.98136353, 0.9830679, 0.97408944, 0.98855585, 0.9702388, 0.960855, 0.98169017, 0.98171955, 0.9728794, 0.98736805, 0.9671756, 0.9578232, 0.98078996, 0.9815283, 0.97186387, 0.98700404, 0.96730053, 0.95953953, 0.9821415, 0.98282766, 0.97563285, 0.9877764, 0.96979296, 0.95681, 0.98175544, 0.9831651, 0.9724664, 0.9885068, 0.96944255, 0.9595596, 0.981355, 0.98105776, 0.970214, 0.98781663, 0.96641326, 0.95853186, 0.98054343, 0.9813183, 0.9704661, 0.9875709, 0.96815085, 0.95987284, 0.981313, 0.98113763, 0.9737161, 0.98819596, 0.96918035, 0.9587496, 0.9800954, 0.98335546, 0.9730604, 0.98693776, 0.96738964, 0.9619897, 0.98197263, 0.981963, 0.96949196, 0.98587227, 0.96527195, 0.96032155, 0.9802302, 0.983321, 0.97354275, 0.9880866, 0.9707384, 0.9634186, 0.983013, 0.9838763, 0.9775079, 0.98845994, 0.9732982, 0.9629157, 0.9833404, 0.9855408, 0.9757721, 0.9892135, 0.97189236, 0.96484846, 0.98245245, 0.9821593, 0.9710315, 0.9878676, 0.96987176, 0.96353036, 0.9812304, 0.9837124, 0.9726891, 0.9873755, 0.9706771, 0.96418875, 0.981502, 0.98413616, 0.9748995, 0.98757946, 0.97213537, 0.9631887, 0.98166674, 0.9845508, 0.9721437, 0.98854893, 0.9724127, 0.96496683, 0.9805171, 0.98277265, 0.9689149, 0.98671174, 0.9700846, 0.9644234, 0.9800506, 0.98315006, 0.97022176, 0.9861983, 0.9717087, 0.9653678, 0.98117495, 0.98422813, 0.9752148, 0.9874615, 0.9733725, 0.964368, 0.98205966, 0.984703, 0.9736034, 0.98849094, 0.9728784, 0.96557695, 0.9819202, 0.98357797, 0.9713825, 0.98698676, 0.9708344, 0.96433085, 0.9806358, 0.9836142, 0.9701881, 0.9861951, 0.97106284, 0.9645718, 0.98120475, 0.9838589, 0.97385514, 0.9861637, 0.97303593, 0.9635239, 0.98174185, 0.98466575, 0.97089213, 0.98716253, 0.972867, 0.96382236, 0.9818785, 0.98318833, 0.96886224, 0.98633003, 0.9713924, 0.9628176, 0.9809749, 0.98318803, 0.96878874, 0.9858821, 0.9721856, 0.9633011, 0.9815035, 0.98417044, 0.97259885, 0.98709035, 0.9752778, 0.9607454, 0.98275805, 0.9853403, 0.97142166, 0.988167, 0.9741666, 0.9630842, 0.98265266, 0.9839361, 0.96974325, 0.9868845, 0.9731198, 0.9623359, 0.9819745, 0.9842837, 0.9685337, 0.9874005, 0.97410345, 0.9642302, 0.9831758, 0.9854508, 0.9732722, 0.98769987, 0.97570795, 0.96352315, 0.9831242, 0.98567706, 0.9703414, 0.9886736, 0.9733739, 0.96405214, 0.9825043, 0.98409516, 0.9678762, 0.98759973, 0.97266924, 0.96326894, 0.9821168, 0.9845291, 0.9688957, 0.9880178, 0.9732302, 0.96419716, 0.98284644, 0.984903, 0.97399193, 0.98855805, 0.97595984, 0.9639617, 0.98389894, 0.98585004, 0.9714322, 0.9893645, 0.97483146, 0.9640162, 0.9833683, 0.9834718, 0.9684428, 0.9881534, 0.97282434, 0.96310467, 0.98281884, 0.98362297, 0.96938443, 0.9880911, 0.9728514, 0.96456134, 0.9834638, 0.9852254, 0.973658, 0.98875684, 0.97527033, 0.96415484, 0.98408914, 0.9857016, 0.9716692, 0.989277, 0.9744849, 0.96532315, 0.983584, 0.9844014, 0.96993285, 0.98808426, 0.9724816, 0.96458334, 0.9829707, 0.9847429, 0.970287, 0.9876645, 0.9732959, 0.9655207, 0.98337054, 0.9854395, 0.97461843, 0.98818874, 0.97557586, 0.9636781, 0.98374295, 0.9864085, 0.9727879, 0.9891794, 0.97509515, 0.96410364, 0.98319584, 0.9844921, 0.9695508, 0.9879153, 0.9729163, 0.96343195, 0.98259455, 0.98436594, 0.96962184, 0.9872748, 0.97365576, 0.96461284, 0.9835615, 0.9852905, 0.9735877, 0.9881648, 0.97547793, 0.9637152, 0.98362726, 0.9858137, 0.9710678, 0.98948133, 0.97597426, 0.96864754, 0.9863109, 0.98684126, 0.97047305, 0.98854256, 0.9747089, 0.96595764, 0.984993, 0.98609793, 0.97132045, 0.9883592, 0.97478443, 0.96572334, 0.9851423, 0.98686486, 0.9741538, 0.98858917, 0.97666, 0.96368474, 0.9844593, 0.98662525, 0.97120786, 0.98934937, 0.97512496, 0.96409, 0.9838964, 0.98510784, 0.96793985, 0.98811173, 0.9721404, 0.96410817, 0.9835282, 0.9849984, 0.96794355, 0.9875152, 0.97254443, 0.9650939, 0.984885, 0.9857867, 0.9719362, 0.9880844, 0.9749917, 0.9648891, 0.9846197, 0.9863623, 0.97071606, 0.9888178, 0.9741737, 0.96528107, 0.9839735, 0.984824, 0.96637094, 0.98736227, 0.9724064, 0.9642781, 0.98385936, 0.9838784, 0.96698743, 0.9871945, 0.97296214, 0.96541405, 0.9837887, 0.9825331, 0.9694513, 0.9873908, 0.97443104, 0.96432716, 0.98509824, 0.9834252, 0.96733296, 0.9884073, 0.9740167, 0.964123, 0.98471385, 0.979657, 0.9646466, 0.9868132, 0.9720241, 0.9631874, 0.9845213, 0.9791126, 0.9669533, 0.9862005, 0.972868, 0.9635384, 0.98513985, 0.97938144, 0.96875775, 0.9869243, 0.9761001, 0.9638004, 0.98598874, 0.98083836, 0.9680103, 0.98783684, 0.9752185, 0.9642055, 0.9853328, 0.9783095, 0.9651593, 0.9866761, 0.97299314, 0.96256316, 0.9823775, 0.9780694, 0.96419317, 0.985489, 0.9736301, 0.9632196, 0.9825619, 0.9776389, 0.96664184, 0.98573405, 0.9741555, 0.9620943, 0.9822584, 0.9785929, 0.9627537, 0.9868053, 0.9733359, 0.96301466, 0.9812352, 0.97665036, 0.9602975, 0.9854183, 0.97085774, 0.961185, 0.97938293, 0.9775103, 0.9606438, 0.98456925, 0.97190887, 0.9610547, 0.9804999, 0.9794653, 0.96460086, 0.98526657, 0.9735284, 0.95843387, 0.9809523, 0.9795402, 0.961628, 0.9870018, 0.97370255, 0.96032363, 0.9813923, 0.97718936, 0.95724547, 0.9850914, 0.9717757, 0.95966333, 0.9791037, 0.9761801, 0.95908916, 0.98435163, 0.9721114, 0.9612168, 0.9794612, 0.97718155, 0.964721, 0.9856918, 0.97381103, 0.9601093, 0.9804484, 0.97848433, 0.96365345, 0.98641956, 0.9736153, 0.961107, 0.9809217, 0.9765302, 0.9610951, 0.9846273, 0.9707205, 0.96050274, 0.97953653, 0.9764316, 0.9599922, 0.9834205, 0.9708209, 0.96217805, 0.9798813, 0.97835994, 0.96541494, 0.98449904, 0.9738921, 0.9630996, 0.9823306, 0.980135, 0.96499723, 0.9859551, 0.97437006, 0.96647847, 0.98254424, 0.977879, 0.95967484, 0.9843016, 0.9727604, 0.96558493, 0.981571, 0.97784346, 0.9597401, 0.9836137, 0.9730899, 0.9666659, 0.9822569, 0.97945386, 0.96598065, 0.9842867, 0.97449964, 0.96527207, 0.9824427, 0.98076916, 0.9645422, 0.9860462, 0.97431254, 0.9669986, 0.9821593, 0.9782476, 0.9632761, 0.9854391, 0.97312623, 0.96625173, 0.98164225, 0.9780933, 0.9629567, 0.9853713, 0.97431517, 0.9672643, 0.9829776, 0.9795284, 0.9689145, 0.98605675, 0.9754621, 0.96552193, 0.98319966, 0.97992194, 0.9663639, 0.98705226, 0.9747343, 0.9670929, 0.9826047, 0.9782592, 0.9639039, 0.9860738, 0.97281575, 0.9665501, 0.98126113, 0.9775123, 0.962762, 0.9852094, 0.9722819, 0.9673862, 0.98166853, 0.97778517, 0.9673941, 0.9854043, 0.97527677, 0.96592873, 0.9822407, 0.979326, 0.9646233, 0.98671, 0.97470653, 0.9665129, 0.9817129, 0.9768711, 0.96217287, 0.98567986, 0.9729201, 0.9654493, 0.9801871, 0.97727317, 0.9616646, 0.9848321, 0.97341025, 0.96612585, 0.98156977, 0.9797314, 0.9711222, 0.9860436, 0.9755741, 0.96474296, 0.9821913, 0.9813084, 0.9677297, 0.9872479, 0.974759, 0.9656767, 0.9821218, 0.97902083, 0.9660063, 0.9862856, 0.9730796, 0.9647643, 0.98118836, 0.97942203, 0.96647984, 0.98575085, 0.97415596, 0.9655527, 0.9822945, 0.98017603, 0.971073, 0.98631346, 0.9757893, 0.96480334, 0.9825352, 0.98086023, 0.96935594, 0.9872863, 0.97558224, 0.9658657, 0.9824057, 0.97925663, 0.96745, 0.9864437, 0.97396, 0.96549433, 0.98175275, 0.97941095, 0.9676753, 0.9861459, 0.9744033, 0.96618503, 0.98244864, 0.9801281, 0.9718643, 0.9866523, 0.97610384, 0.9651509, 0.9827074, 0.98039895, 0.9694321, 0.9875638, 0.9760164, 0.9664934, 0.9826489, 0.9790405, 0.9671719, 0.9865017, 0.97412646, 0.96545726, 0.98164594, 0.97916734, 0.96675473, 0.9861383, 0.9744058, 0.96617794, 0.98259366, 0.97986925, 0.9717794, 0.98663515, 0.97609055, 0.9648516, 0.9830757, 0.9806486, 0.9692057, 0.9874057, 0.9758793, 0.96520483, 0.9823283, 0.9777583, 0.96590257, 0.9861691, 0.974324, 0.9642081, 0.98140097, 0.9781259, 0.96556807, 0.98570466, 0.97473985, 0.9656104, 0.9819303, 0.97912824, 0.9698944, 0.98606896, 0.97656745, 0.96424526, 0.9826561, 0.97897184, 0.9665218, 0.98638105, 0.97572744, 0.96598524, 0.9828903, 0.97570014, 0.96435225, 0.98515606, 0.97373295, 0.9660522, 0.9820263, 0.97594655, 0.96504486, 0.9850986, 0.9742149, 0.96713376, 0.9833361, 0.97766656, 0.97001565, 0.98562425, 0.9758448, 0.9661579, 0.98336524, 0.97867227, 0.9675245, 0.98647815, 0.9758446, 0.9666636, 0.9830306, 0.9755584, 0.9640058, 0.9850937, 0.9741241, 0.96610814, 0.98178273, 0.9764691, 0.96483326, 0.9848594, 0.9744985, 0.96688634, 0.9825535, 0.97750515, 0.9695813, 0.98541355, 0.9759656, 0.96554023, 0.9828566, 0.97815174, 0.9668774, 0.986344, 0.975342, 0.96636325, 0.98222214, 0.97535706, 0.96357805, 0.9851837, 0.9732529, 0.96586746, 0.9816466, 0.9755104, 0.9634703, 0.9846065, 0.9734885, 0.96678746, 0.9821708, 0.9766176, 0.967975, 0.985314, 0.9752451, 0.9657109, 0.982947, 0.9783009, 0.9660356, 0.9859198, 0.9746652, 0.96627074, 0.982371, 0.9740501, 0.96131426, 0.983913, 0.97292906, 0.9650823, 0.98100096, 0.9709719, 0.95646155, 0.9831114, 0.9719975, 0.9639546, 0.9797758, 0.9719171, 0.9606689, 0.98279476, 0.9725648, 0.96391773, 0.97884834, 0.97046876, 0.95459235, 0.98322594, 0.97208, 0.9644127, 0.978434, 0.96921015, 0.9504516, 0.9821067, 0.96907043, 0.96229684, 0.97779787, 0.9727068, 0.95354146, 0.9815668, 0.9697712, 0.9651343, 0.97776216, 0.97335976, 0.96467054, 0.9837019, 0.9715687, 0.96185756, 0.97959113, 0.97669035, 0.9628575, 0.9855924, 0.9709557, 0.9615503, 0.980083, 0.97602445, 0.960648, 0.984261, 0.96894956, 0.96161336, 0.9777028, 0.97466826, 0.9580291, 0.98343295, 0.96856266, 0.96183175, 0.9800909, 0.9773194, 0.96635413, 0.9843784, 0.9707083, 0.9601825, 0.981186748, 0.97918725, 0.96373993, 0.98564583, 0.9709344, 0.9607058, 0.98090327, 0.9766873, 0.9638554, 0.9844541, 0.96967375, 0.9590645, 0.97956216, 0.9763529, 0.961935, 0.9843334, 0.97044486, 0.9609487, 0.9803278, 0.9773727, 0.9657995, 0.9845917, 0.97048527, 0.9585423, 0.9809707, 0.9781748, 0.96161556, 0.9850959, 0.96910375, 0.95819014, 0.98005646, 0.9759794, 0.961107, 0.9842336, 0.9714858, 0.9617999, 0.98195505, 0.97993225, 0.96694297, 0.98422587, 0.9714033, 0.96326613, 0.98373127, 0.9814031, 0.97300273, 0.9842478, 0.9718196, 0.9614866, 0.98387295, 0.98261, 0.97277236, 0.9850513, 0.9710423, 0.96214837, 0.98406893, 0.98079944, 0.9716166, 0.9831904, 0.9686979, 0.96094656, 0.98319536, 0.9811247, 0.97117513, 0.9823236, 0.9693107, 0.9622402, 0.9839538, 0.98202974, 0.97416896, 0.9827345, 0.9710554, 0.9605268, 0.98401606, 0.9828255, 0.9720566, 0.9838696, 0.9702616, 0.9608276, 0.98377603, 0.9805535, 0.9703818, 0.98203737, 0.96664363, 0.95954424, 0.98298675, 0.9809538, 0.9709956, 0.9816504, 0.9670971, 0.96061546, 0.9835926, 0.98172474, 0.97389525, 0.98190814, 0.9697043, 0.95917994, 0.98381376, 0.9821444, 0.97189605, 0.9826407, 0.9689399, 0.9594606, 0.98378897, 0.9792722, 0.9695183, 0.9805964, 0.96618384, 0.9585286, 0.9832674, 0.97943395, 0.9701227, 0.97993714, 0.9669444, 0.95999986, 0.984371, 0.980314, 0.97346544, 0.98105973, 0.9687899, 0.9592189, 0.9846458, 0.98108476, 0.97276884, 0.98244494, 0.96843296, 0.9607424, 0.98426455, 0.9791362, 0.9710603, 0.98084164, 0.96583706, 0.95954204, 0.9836169, 0.9794652, 0.9713438, 0.9801624, 0.966407, 0.9610285, 0.9842361, 0.9805838, 0.9745462, 0.9809596, 0.9688352, 0.95969486, 0.98466724, 0.9814828, 0.9731371, 0.98223466, 0.9688655, 0.9608316, 0.9843514, 0.97950804, 0.97093606, 0.98076, 0.96627986, 0.9595079, 0.9835196, 0.9799651, 0.97172785, 0.9803632, 0.96677667, 0.96125865, 0.98414236, 0.9810556, 0.97489387, 0.98125035, 0.968809, 0.9602091, 0.9845144, 0.9817514, 0.9734624, 0.9825675, 0.9687773, 0.96153057, 0.98426557, 0.9794871, 0.9714773, 0.9811319, 0.9661846, 0.9603423, 0.9836232, 0.9798931, 0.9714201, 0.980357, 0.9668695, 0.96159405, 0.9841949, 0.9809353, 0.9746256, 0.9812408, 0.96895224, 0.96054286, 0.984584, 0.9817651, 0.97332823, 0.98270714, 0.96890944, 0.96153444, 0.9841995, 0.979745, 0.9714696, 0.9812966, 0.9660671, 0.9601728, 0.98348355, 0.98021287, 0.97148514, 0.980454, 0.96664697, 0.96144086, 0.98404145, 0.98122185, 0.974708, 0.9812428, 0.96872026, 0.96033084, 0.9845079, 0.9821192, 0.973443, 0.98267895, 0.96869624, 0.961374, 0.984088659, 0.979885101, 0.970913, 0.9810821, 0.96559983, 0.9603774, 0.983653188, 0.980143368, 0.971109927, 0.980211496, 0.9660503, 0.96173185, 0.984358072, 0.981372952, 0.97501355, 0.9812899, 0.9684272, 0.9606122, 0.9841308, 0.9820646, 0.97293997, 0.98246706, 0.9681637, 0.9619006, 0.983935654, 0.980040789, 0.9713075, 0.9811339, 0.96583205, 0.9604947, 0.9830895, 0.98076826, 0.9713684, 0.9803966, 0.96632206, 0.96180916, 0.98386997, 0.98192495, 0.9744582, 0.98111206, 0.96839494, 0.96021205, 0.98398364, 0.9825186, 0.9726485, 0.98238, 0.96812797, 0.9610509, 0.98358065, 0.97994196, 0.9703854, 0.98078144, 0.96555173, 0.95950514, 0.9827685, 0.98021954, 0.9703756, 0.9799169, 0.9658549, 0.96050954, 0.9833858, 0.98111767, 0.9737887, 0.9809021, 0.96786803, 0.9591906, 0.98391473, 0.98185265, 0.9723408, 0.98219097, 0.9680578, 0.9607763, 0.98361975, 0.9799708, 0.9704512, 0.98087114, 0.9654579, 0.9593693, 0.9828734, 0.98036355, 0.97035044, 0.97998834, 0.9660492, 0.9607368, 0.9835376, 0.98144346, 0.97385865, 0.9808988, 0.96825594, 0.9596661, 0.9838986, 0.9820745, 0.9724883, 0.9822486, 0.96813524, 0.96096814, 0.9834876, 0.98005986, 0.9702036, 0.9808625, 0.9656466, 0.95944744, 0.9830621, 0.98034483, 0.9702709, 0.9799558, 0.96600914, 0.96078986, 0.9835276, 0.9814447, 0.97348696, 0.98085815, 0.96809006, 0.9597714, 0.98403937, 0.98220295, 0.97228265, 0.9822724, 0.96818817, 0.9610197, 0.9837061, 0.98010087, 0.9699782, 0.980738, 0.9654557, 0.95953083, 0.9829304, 0.98038495, 0.9700739, 0.97982943, 0.9658635, 0.96088475, 0.9836104, 0.981413, 0.9735887, 0.98082745, 0.96808684, 0.9597808, 0.98397404, 0.9821369, 0.9723859, 0.98210865, 0.9681249, 0.9609156, 0.9838072, 0.98008657, 0.97034067, 0.98063594, 0.9654605, 0.9593684, 0.98334634, 0.98040396, 0.9701129, 0.97991014, 0.965871, 0.9607523, 0.9839999, 0.98138535, 0.97361314, 0.9809233, 0.9679878, 0.9597228, 0.9843301, 0.9821069, 0.972313, 0.9822548, 0.9679863, 0.96067333, 0.9840418, 0.9800687, 0.9701573, 0.98071516, 0.96535194, 0.95957124, 0.9834537, 0.980448, 0.9696684, 0.98005074, 0.9660118, 0.9606795, 0.98387885, 0.98152775, 0.97332394, 0.98090804, 0.9680359, 0.9594967, 0.98435163, 0.9823619, 0.9714518, 0.98239684, 0.9681346, 0.96047413, 0.9840583, 0.98046565, 0.9692104, 0.9810204, 0.96578896, 0.9593027, 0.9833081, 0.9807164, 0.9690891, 0.98044753, 0.9659498, 0.96106374, 0.98427826, 0.9819839, 0.973794, 0.98174816, 0.9687789, 0.9608009, 0.98490244, 0.983026, 0.9728505, 0.9832108, 0.96938163, 0.9621018, 0.9850514, 0.9812688, 0.9703922, 0.98205745, 0.9674901, 0.96109235, 0.98404676, 0.9817334, 0.97041726, 0.98115325, 0.9672547, 0.96195996, 0.9844679, 0.98256636, 0.97367656, 0.981681, 0.96865034, 0.9612255, 0.9847927, 0.98326325, 0.97173226, 0.9828479, 0.96897787, 0.96231294, 0.9846585, 0.9813949, 0.97062474, 0.9819723, 0.9674509, 0.96117043, 0.9841893, 0.9820682, 0.9707243, 0.9818123, 0.96837425, 0.9618815, 0.98455507, 0.9828589, 0.97454697, 0.98259896, 0.9707728, 0.9607629, 0.98475444, 0.98370844, 0.9730119, 0.9838266, 0.97035325, 0.96222895, 0.9849097, 0.9821008, 0.97153205, 0.9826581, 0.9682643, 0.96110183, 0.98443085, 0.9822946, 0.97135764, 0.9824422, 0.969177, 0.9624311, 0.98514265, 0.9831999, 0.9750274, 0.9830296, 0.97107196, 0.96170664, 0.98556334, 0.98363334, 0.9735348, 0.9840667, 0.9710017, 0.96308005, 0.9850772, 0.9821452, 0.9714975, 0.9827619, 0.9686284, 0.9620622, 0.98430914, 0.9823648, 0.97147137, 0.98185194, 0.9697062, 0.9622432, 0.98503995, 0.98350775, 0.9742242, 0.9822506, 0.97106045, 0.9609019, 0.9850738, 0.9839983, 0.9728204, 0.98399216, 0.9709446, 0.96181643, 0.9844823, 0.98128444, 0.9699146, 0.9825553, 0.9686312, 0.95957136, 0.98374915, 0.9818563, 0.9689121, 0.9817417, 0.9687063, 0.9600629, 0.98437613, 0.9823294, 0.9741106, 0.9824125, 0.9716708, 0.95993423, 0.9842194, 0.98194295, 0.97146136, 0.9830305, 0.9703114, 0.95942205, 0.9833776, 0.98006195, 0.97004044, 0.98157024, 0.9679712, 0.95801747, 0.98274696, 0.97985613, 0.96954787, 0.9811669, 0.9691152, 0.95991856, 0.9839481, 0.9813423, 0.9744761, 0.9822257, 0.97157526, 0.9595259, 0.9850988, 0.9825211, 0.97412, 0.9837058, 0.97184783, 0.96125966, 0.9846236, 0.9800085, 0.97191316, 0.98271817, 0.9690618, 0.95949703, 0.9838364, 0.9799049, 0.97125137, 0.9820699, 0.9695136, 0.9610985, 0.98415923, 0.98119503, 0.9748454, 0.98285806, 0.97150075, 0.9599961, 0.98536366, 0.982089, 0.97270703, 0.9840419, 0.9715435, 0.9609646, 0.98515874, 0.9797075, 0.97140443, 0.9830405, 0.96966845, 0.9598908, 0.98444945, 0.9801152, 0.97085494, 0.9821485, 0.96992344, 0.96182936, 0.9850833, 0.98184276, 0.97481537, 0.98295116, 0.9722725, 0.96027184, 0.985477, 0.98231125, 0.97381115, 0.98416144, 0.97266847, 0.9618182, 0.9852657, 0.98029053, 0.97204936, 0.98275745, 0.96991056, 0.9603311, 0.98475665, 0.9808847, 0.9727389, 0.9826185, 0.97165537, 0.9628105, 0.9859542, 0.9828651, 0.9769332, 0.9832742, 0.9739008, 0.9609962, 0.98605525, 0.98389685, 0.97452277, 0.98460305, 0.9749009, 0.9621548, 0.98588675, 0.9823105, 0.9733927, 0.9831719, 0.9721343, 0.9601374, 0.9855951, 0.9825797, 0.9728966, 0.9829848, 0.9727801, 0.96176386, 0.9861323, 0.98337555, 0.9770594, 0.9839766, 0.97481936, 0.96082455, 0.9864064, 0.9839892, 0.97567767, 0.98495686, 0.9754758, 0.96152043, 0.98600125, 0.98149985, 0.9730383, 0.9835888, 0.97382486, 0.9595516, 0.9851794, 0.9814813, 0.9730524, 0.98317176, 0.9742914, 0.96107405, 0.9855269, 0.98271185, 0.97557634, 0.98351824, 0.9757741, 0.9606223, 0.9863326, 0.9834627, 0.97464776, 0.98452145, 0.9764963, 0.96221805, 0.9859733, 0.98238015, 0.973724, 0.983488, 0.9743673, 0.96048313, 0.9857733, 0.9823341, 0.97350216, 0.98333055, 0.9750979, 0.9618189, 0.9858891, 0.9831031, 0.97447, 0.98380363, 0.97666204, 0.9603122, 0.98620796, 0.98383385, 0.9737742, 0.9848875, 0.97674555, 0.9613123, 0.9858243, 0.98110056, 0.9698968, 0.9831623, 0.9741333, 0.95967716, 0.98521066, 0.98104686, 0.97019976, 0.9826911, 0.9745135, 0.9610409, 0.9854807, 0.9819891, 0.97338176, 0.9830767, 0.97619003, 0.9596079, 0.9859788, 0.9825833, 0.971654, 0.98415625, 0.97615826, 0.96134865, 0.9858498, 0.9803429, 0.9691132, 0.98282504, 0.97380006, 0.95977557, 0.9855487, 0.98078316, 0.96949667, 0.9824123, 0.97443, 0.96186703, 0.9861443, 0.9819926, 0.9724399, 0.9829387, 0.9759458, 0.96060723, 0.98645705, 0.9829607, 0.97172505, 0.9842284, 0.9763031, 0.9619937, 0.98637515, 0.9807788, 0.96991104, 0.98275733, 0.973693, 0.95968026, 0.9857059, 0.9807098, 0.9684151, 0.98219097, 0.9742357, 0.96107936, 0.98591703, 0.9820078, 0.9724726, 0.98292845, 0.9757933, 0.960206, 0.98661435, 0.98290944, 0.969674, 0.984436, 0.97635704, 0.96152925, 0.9863588, 0.98085266, 0.9678808, 0.9830742, 0.97412044, 0.9604163, 0.9860133, 0.98099434, 0.9675385, 0.9826775, 0.9740717, 0.9617368, 0.9863203, 0.98182744, 0.971176, 0.98316056, 0.9755976, 0.9604218, 0.9866167, 0.9823816, 0.96922606, 0.98445106, 0.9761594, 0.9617492, 0.98637843, 0.98062277, 0.96742576, 0.98320645, 0.97399193, 0.96016216, 0.9858839, 0.98117274, 0.9679139, 0.9828531, 0.9744984, 0.9617785, 0.9862194, 0.9821849, 0.97192794, 0.98360986, 0.9762289, 0.96059555, 0.98670584, 0.9833912, 0.9713879, 0.9851224, 0.9768584, 0.9620386, 0.9866957, 0.98150796, 0.9695775, 0.9838584, 0.975006, 0.96057445, 0.9862244, 0.9816867, 0.96967596, 0.9836006, 0.97568613, 0.96192473, 0.98660964, 0.9823627, 0.97207713, 0.9837954, 0.9767188, 0.95966214, 0.98664916, 0.9829355, 0.9711665, 0.9850519, 0.9768783, 0.96184146, 0.98704123, 0.98129475, 0.9700804, 0.9839136, 0.9749893, 0.9608242, 0.9864697, 0.98166203, 0.97076267, 0.9836759, 0.9754843, 0.9624152, 0.98694193, 0.9825007, 0.9736221, 0.98396623, 0.97732496, 0.9611745, 0.9872945, 0.9830678, 0.97141606, 0.98468, 0.9773801, 0.9623474, 0.98726416, 0.9813004, 0.9692796, 0.98359656, 0.97544324, 0.9610427, 0.98681426, 0.98153716, 0.96912766, 0.98295116, 0.97551745, 0.9625117, 0.9872265, 0.9827483, 0.9717613, 0.9835655, 0.9768902, 0.96080023, 0.987416, 0.98342866, 0.9707243, 0.98501956, 0.976814, 0.9619404, 0.98684305, 0.98129374, 0.9677156, 0.98364973, 0.9748121, 0.9605002, 0.98631626, 0.9812031, 0.967727, 0.9830416, 0.9749162, 0.961717, 0.9867773, 0.9823037, 0.9713221, 0.98370326, 0.9766991, 0.9604442, 0.98718107, 0.98299235, 0.9698989, 0.9850176, 0.9766426, 0.96154094, 0.98698896, 0.9814106, 0.9676518, 0.9838793, 0.97455853, 0.96005356, 0.9863885, 0.9814705, 0.9679321, 0.9834386, 0.97503155, 0.96174556, 0.98688227, 0.9824039, 0.9713863, 0.98390436, 0.9769194, 0.9604109, 0.987195, 0.9833573, 0.9705799, 0.985247, 0.9769791, 0.9616249, 0.9869114, 0.9811984, 0.96820307, 0.98403305, 0.9751991, 0.9602368, 0.9865192, 0.98169243, 0.96805376, 0.9836622, 0.9754462, 0.9617224, 0.98698026, 0.9831124, 0.97192603, 0.9843275, 0.9773309, 0.96039176, 0.9873913, 0.9838997, 0.9707147, 0.9854983, 0.977376, 0.9616593, 0.98714787, 0.98199564, 0.96907884, 0.98413914, 0.9755435, 0.96027535, 0.9865565, 0.98212254, 0.9685203, 0.9838374, 0.9759198, 0.9621708, 0.9871333, 0.98291576, 0.9718312, 0.9841875, 0.9776833, 0.9607823, 0.9874809, 0.98339134, 0.9700132, 0.9854683, 0.9776783, 0.96193546, 0.987293, 0.98153925, 0.9676079, 0.98422813, 0.97582644, 0.96090907, 0.9869897, 0.9820338, 0.96808094, 0.98382187, 0.9763017, 0.96243805, 0.9873241, 0.9829108, 0.97140974, 0.98439634, 0.9778805, 0.96097445, 0.98757464, 0.9833684, 0.9705832, 0.9856509, 0.9782575, 0.96212643, 0.9875794, 0.9816634, 0.9686914, 0.98449624, 0.97640455, 0.9608562, 0.9872149, 0.98201793, 0.9683833, 0.9839189, 0.9766035, 0.9620199, 0.98740023, 0.98305225, 0.9719087, 0.9846816, 0.97839326, 0.9606677, 0.9876697, 0.98377675, 0.9706904, 0.9859317, 0.97838175, 0.96216404, 0.9876391, 0.98186654, 0.9684294, 0.9846972, 0.97662246, 0.9608614, 0.987183, 0.9819901, 0.9682464, 0.9842911, 0.976595, 0.96200097, 0.98748744, 0.98277354, 0.9718492, 0.98460346, 0.9783831, 0.9610679, 0.9880627, 0.9836791, 0.9709691, 0.98587483, 0.9786318, 0.9624237, 0.9879039, 0.9820733, 0.9690433, 0.9846709, 0.97681695, 0.96097827, 0.987576, 0.9824726, 0.96947986, 0.9843276, 0.9772141, 0.9626175, 0.9879155, 0.98353153, 0.9730515, 0.98493445, 0.97868174, 0.96118736, 0.98822033, 0.9840596, 0.9716393, 0.9860086, 0.9786914, 0.9625038, 0.9881108, 0.98201954, 0.96950364, 0.98469627, 0.97656304, 0.9611881, 0.98759913, 0.98240846, 0.96939385, 0.9843722, 0.97693014, 0.9625822, 0.9879946, 0.98317176, 0.97293663, 0.984815, 0.9784573, 0.9614328, 0.9881638, 0.9834089, 0.9714753, 0.98606396, 0.978526, 0.962741, 0.9880425, 0.9821952, 0.969362, 0.9846629, 0.9767283, 0.9612833, 0.9875095, 0.98221624, 0.96879643, 0.98436767, 0.9769772, 0.9627482, 0.9879297, 0.98323435, 0.9728933, 0.9848689, 0.97859174, 0.96138996, 0.98832816, 0.98433316, 0.97128004, 0.9861453, 0.9788182, 0.9628723, 0.98813117, 0.9824606, 0.96909094, 0.9850006, 0.97659034, 0.9616527, 0.98780566, 0.9829308, 0.969256043, 0.984480441, 0.9768058, 0.962701, 0.9881662, 0.9836975, 0.972806096, 0.985111535, 0.9786687, 0.9614776, 0.9884057, 0.9842371, 0.9721294, 0.98618996, 0.97888887, 0.9628648, 0.98825467, 0.9829136, 0.97119236, 0.98503405, 0.97702515, 0.9614754, 0.9877439, 0.9833094, 0.9716136, 0.9847743, 0.9772307, 0.96264976, 0.9881764, 0.984124, 0.97478694, 0.9855158, 0.9787482, 0.9613623, 0.98862433, 0.9849585, 0.97415733, 0.9867966, 0.97895765, 0.9628377, 0.98862326, 0.9833495, 0.9714551, 0.9856891, 0.9771408, 0.96151084, 0.9881088, 0.98349845, 0.97174364, 0.9851297, 0.97726816, 0.96300095, 0.9883478, 0.9844934, 0.97508097, 0.9856121, 0.9788512, 0.96149355, 0.9886065, 0.985264, 0.9738108, 0.98677707, 0.97926736, 0.963029, 0.9887057, 0.9833565, 0.97074324, 0.9856601, 0.97742575, 0.9616593, 0.9882444, 0.9835735, 0.97055525, 0.9851044, 0.9777568, 0.96338105, 0.9885755, 0.9843795, 0.97422093, 0.98510796, 0.9791753, 0.9622551, 0.9888631, 0.984903, 0.973133, 0.986454, 0.9791997, 0.9633271, 0.98863834, 0.9832388, 0.9708053, 0.98518026, 0.9773934, 0.96191055, 0.9882758, 0.9829003, 0.97077817, 0.9848199, 0.9777134, 0.9634653, 0.9886636, 0.98390275, 0.9748275, 0.98563945, 0.97931606, 0.96211386, 0.9889493, 0.98450005, 0.9734867, 0.9866712, 0.97930187, 0.9634465, 0.9887959, 0.98268896, 0.9718242, 0.98555815, 0.9775244, 0.9622291, 0.9883295, 0.9830148, 0.9719429, 0.9852742, 0.97781163, 0.9637141, 0.9886839, 0.98366183, 0.9748356, 0.98560447, 0.97914344, 0.9622113, 0.9888678, 0.9844676, 0.9733438, 0.98661625, 0.9792382, 0.96366936, 0.9887605, 0.98268455, 0.97131056, 0.98526216, 0.97720075, 0.9622359, 0.98827237, 0.9825683, 0.97106993, 0.9847713, 0.9773432, 0.96389407, 0.9887033, 0.98354065, 0.97425294, 0.98545444, 0.9789829, 0.9624366, 0.98894334, 0.9842843, 0.97310567, 0.9864974, 0.9790301, 0.96362466, 0.9887683, 0.98241425, 0.97053987, 0.98522234, 0.9771903, 0.9622405, 0.9882691, 0.98268294, 0.97067463, 0.98480403, 0.97756404, 0.96346384, 0.988565, 0.9834742, 0.9740534, 0.985397, 0.97912836, 0.9621915, 0.98888355, 0.9842292, 0.9729663, 0.9865517, 0.97917205, 0.9637982, 0.9887988, 0.9826048, 0.97134054, 0.9855121, 0.9776593, 0.962729, 0.98845404, 0.9829941, 0.97145826, 0.9852248, 0.9777901, 0.9639575, 0.9887531, 0.98370224, 0.97478616, 0.98576003, 0.9792778, 0.9626804, 0.989007, 0.98465365, 0.97344816, 0.9867859, 0.97935617, 0.96381056, 0.98895454, 0.9829822, 0.97130275, 0.9857847, 0.97779775, 0.9624735, 0.98853046, 0.9831918, 0.97119707, 0.9853478, 0.97780037, 0.96377224, 0.9888108, 0.9839564, 0.97446877, 0.98580116, 0.97929424, 0.9622318, 0.98913085, 0.98459876, 0.97288877, 0.98677653, 0.9793727, 0.96337575, 0.9890826, 0.98299396, 0.9712705, 0.98577636, 0.9776462, 0.96221966, 0.988582, 0.98335695, 0.9715351, 0.98545223, 0.97776777, 0.9635128, 0.988831, 0.98418313, 0.9748506, 0.98593706, 0.9791566, 0.9621713, 0.98911965, 0.9848674, 0.97388756, 0.98699164, 0.979265, 0.96344405, 0.9890189, 0.98324805, 0.9718369, 0.9858747, 0.97741115, 0.9622576, 0.988633, 0.98351943, 0.971511, 0.98553544, 0.97787535, 0.9635394, 0.98890775, 0.984481, 0.9749547, 0.9860117, 0.97938305, 0.9622869, 0.98917496, 0.9851276, 0.9736068, 0.9870063, 0.9794102, 0.96348125, 0.9889627, 0.9830935, 0.97124183, 0.98582387, 0.9774613, 0.96200097, 0.98847616, 0.9834173, 0.9718574, 0.9855965, 0.9778741, 0.96369463, 0.9888781, 0.98434645, 0.97515, 0.9861722, 0.9793245, 0.9624565, 0.9891822, 0.98491293, 0.97352356, 0.9869842, 0.97934157, 0.96347713, 0.9890938, 0.9829775, 0.970471, 0.9859139, 0.97747827, 0.96204, 0.9886635, 0.9833157, 0.97113836, 0.9855936, 0.97772205, 0.9632973, 0.9889242, 0.98376864, 0.9742309, 0.9859477, 0.9790613, 0.9620252, 0.9891242, 0.98422307, 0.9730498, 0.9870437, 0.9791006, 0.9628983, 0.9888496, 0.9823346, 0.97061, 0.9857774, 0.9773341, 0.9616869, 0.98855865, 0.98270494, 0.97057825, 0.9852609, 0.977419, 0.96274954, 0.988958, 0.9840598, 0.9747404, 0.9857625, 0.97901183, 0.9619081, 0.98924214, 0.9847327, 0.9732896, 0.9864703, 0.9789517, 0.9632466, 0.9890159, 0.97944367, 0.9688921, 0.982565, 0.97606224, 0.9616385, 0.98858345, 0.9803489, 0.96931577, 0.9833352, 0.9767999, 0.96308845, 0.98889446, 0.98324645, 0.97402, 0.98543495, 0.9787982, 0.96181524, 0.98919547, 0.9835532, 0.9724157, 0.9861642, 0.97884446, 0.9629761, 0.98902005, 0.98107314, 0.9704935, 0.98542804, 0.97707796, 0.96155286, 0.9886701, 0.9824964, 0.9702359, 0.9846224, 0.9770288, 0.9626848, 0.98902726, 0.9836263, 0.9743171, 0.9854573, 0.97863936, 0.9613068, 0.9891816, 0.9847194, 0.97292995, 0.98644406, 0.97897285, 0.9629281, 0.98906004, 0.9825316, 0.97023284, 0.98498034, 0.97686654, 0.96139514, 0.9887616, 0.9826189, 0.97036123, 0.98429835, 0.97676724, 0.9624332, 0.98881745, 0.9832772, 0.9737834, 0.98510414, 0.9777825, 0.9614545, 0.9889817, 0.9840593, 0.97190654, 0.9862113, 0.9783636, 0.9632551, 0.989036, 0.9827874, 0.969995, 0.9851136, 0.9764807, 0.9617836, 0.9885648, 0.98260033, 0.96993804, 0.984769, 0.9766975, 0.9629466, 0.9887367, 0.98332655, 0.9735947, 0.985185, 0.9785019, 0.9616557, 0.9889938, 0.9836878, 0.9722319, 0.9861021, 0.97856617, 0.9631468, 0.988917, 0.9817144, 0.9706945, 0.9850324, 0.9767353, 0.9614736, 0.9885852, 0.98222584, 0.9707713, 0.9846431, 0.97726566, 0.96309054, 0.9888821, 0.98334557, 0.9737811, 0.9853095, 0.97848296, 0.96202946, 0.989198, 0.98362863, 0.9723569, 0.98646426, 0.97863674, 0.963179, 0.9890798, 0.98203886, 0.9709936, 0.9857604, 0.976923, 0.96197253, 0.988586724, 0.982466817, 0.9711702, 0.9851908, 0.9768553, 0.9629475, 0.988868952, 0.983353138, 0.9745272, 0.98543113, 0.97820777, 0.96174634, 0.98923737, 0.98371005, 0.9723484, 0.98626554, 0.97802174, 0.96275836, 0.9891105, 0.9816274, 0.9701432, 0.9850826, 0.9757874, 0.9612085, 0.9888144, 0.98191905, 0.9704911, 0.9852538, 0.97671163, 0.96272147, 0.98902017, 0.9830017, 0.9736718, 0.98513156, 0.9777495, 0.9610288, 0.989127576, 0.983180881, 0.97154576, 0.9862693, 0.9769159, 0.9622583, 0.9889482, 0.98093456, 0.96950215, 0.9850707, 0.97512114, 0.960933, 0.9885944, 0.9818539, 0.9701835, 0.984786, 0.97535694, 0.9624637, 0.98899615, 0.9825453, 0.9731077, 0.9852555, 0.97710276, 0.96083397, 0.989242375, 0.983171523, 0.9714265, 0.98610675, 0.97711235, 0.96226436, 0.98931366, 0.9811907, 0.9694754, 0.98496324, 0.97497255, 0.96093744, 0.9887537, 0.98157895, 0.96948045, 0.98456305, 0.9752878, 0.96227485, 0.989111364, 0.982294381, 0.97268355, 0.9849673, 0.9771926, 0.96136266, 0.9895355, 0.9830788, 0.97118706, 0.9858342, 0.9771524, 0.962643, 0.9896121, 0.9810066, 0.9685281, 0.9844058, 0.9751633, 0.9614189, 0.98915476, 0.98123544, 0.9685392, 0.98405945, 0.97557175, 0.9628932, 0.9894414, 0.9823757, 0.97212505, 0.98477894, 0.97711813, 0.9616675, 0.98970866, 0.9828977, 0.9710725, 0.9856509, 0.9769825, 0.96284634, 0.9895981, 0.98103285, 0.9691172, 0.984352, 0.97487485, 0.96171224, 0.9892765, 0.9812779, 0.9690563, 0.9839571, 0.9753331, 0.96311057, 0.98958933, 0.98234737, 0.97290343, 0.98473537, 0.9771165, 0.961939, 0.9899093, 0.98314905, 0.9711283, 0.98574924, 0.9770511, 0.96309936, 0.9897861, 0.98122156, 0.9687967, 0.9844722, 0.9751589, 0.9617901, 0.9893106, 0.9812967, 0.96882194, 0.98408717, 0.9756285, 0.96324205, 0.9896455, 0.9822344, 0.9726184, 0.9847025, 0.97724324, 0.96173936, 0.98987645, 0.98310363, 0.97197306, 0.98589337, 0.97726476, 0.9631266, 0.9898661, 0.9811111, 0.9694083, 0.9845367, 0.9751511, 0.96189433, 0.989447, 0.98128086, 0.96934307, 0.98407793, 0.9754603, 0.9632166, 0.98969567, 0.9820906, 0.97297543, 0.98471916, 0.97707975, 0.9620287, 0.9899787, 0.98292625, 0.97118527, 0.9857264, 0.9769855, 0.96303713, 0.9898294, 0.98085314, 0.9690757, 0.9844455, 0.97484505, 0.96170896, 0.9894104, 0.9810868, 0.969018698, 0.983998179, 0.97497183, 0.96261114, 0.98956925, 0.9817684, 0.9715119, 0.984489441, 0.9768122, 0.96160716, 0.98988813, 0.98263127, 0.97017777, 0.9857199, 0.976781, 0.9624827, 0.989602983, 0.979897439, 0.966103256, 0.984137654, 0.9746789, 0.96177125, 0.9893719, 0.980552, 0.9674699, 0.9839736, 0.97489095, 0.9628408, 0.98952746, 0.98136723, 0.97091043, 0.9846444, 0.97659653, 0.96135616, 0.9898641, 0.9813747, 0.96868885, 0.98537177, 0.9761663, 0.9623619, 0.98971295, 0.97888446, 0.9643905, 0.9839278, 0.9738424, 0.96105886, 0.9893344, 0.9792309, 0.96474385, 0.98340917, 0.9742725, 0.96267885, 0.98952603, 0.9800653, 0.96722645, 0.9842605, 0.9758705, 0.9610704, 0.98970526, 0.9812827, 0.96767634, 0.9856078, 0.97582155, 0.96193016, 0.989659965, 0.978918135, 0.9652312, 0.9842148, 0.9738143, 0.9609174, 0.989301383, 0.979252398, 0.9648174, 0.98380256, 0.9741435, 0.962339, 0.98948288, 0.980083585, 0.9675837, 0.9841987, 0.97567767, 0.96094406, 0.98975897, 0.98058665, 0.96619564, 0.9851376, 0.9755741, 0.96210533, 0.98973656, 0.97826743, 0.96280223, 0.98393357, 0.9731856, 0.96061987, 0.9893958, 0.97839737, 0.96270835, 0.9833753, 0.97353417, 0.9620204, 0.9895532, 0.9795601, 0.96645856, 0.984124, 0.9755494, 0.9605893, 0.9898767, 0.98029983, 0.9644465, 0.9851757, 0.9756375, 0.96201056, 0.98975056, 0.97768164, 0.96206695, 0.9837728, 0.973362, 0.9604702, 0.9893495, 0.97805023, 0.96018696, 0.98225707, 0.9733825, 0.9609551, 0.9894582, 0.9791151, 0.9652885, 0.9833684, 0.9747512, 0.959211, 0.989696, 0.9805164, 0.96321064, 0.98456, 0.974532, 0.95979655, 0.9895912, 0.9775179, 0.96016705, 0.9830273, 0.9720042, 0.9586524, 0.9889922, 0.97765255, 0.9587833, 0.98214924, 0.97222644, 0.96003413, 0.98914987, 0.97858685, 0.96399695, 0.9829669, 0.9742323, 0.95876384, 0.98936033, 0.9793515, 0.9621245, 0.9842031, 0.97442687, 0.96010643, 0.98928344, 0.97647846, 0.95939803, 0.9825178, 0.97195154, 0.958663, 0.98879504, 0.9768349, 0.9594663, 0.982039, 0.9724452, 0.9601898, 0.98909867, 0.97856516, 0.9638544, 0.9828301, 0.97472864, 0.9588597, 0.9895042, 0.979734, 0.9608615, 0.98380965, 0.97478163, 0.9604506, 0.9895369, 0.9770091, 0.95811003, 0.9825286, 0.97253406, 0.95922965, 0.98910964, 0.97703904, 0.9577289, 0.98186433, 0.97292227, 0.9609138, 0.98940885, 0.97829264, 0.9638648, 0.9827473, 0.97480553, 0.95995766, 0.9898768, 0.97954476, 0.96271276, 0.98385936, 0.9745453, 0.9609075, 0.9898254, 0.97595555, 0.96054035, 0.98232496, 0.97181094, 0.9594435, 0.98946124, 0.97663194, 0.9602479, 0.98141587, 0.97183007, 0.9607623, 0.9897523, 0.9772002, 0.96411806, 0.98248947, 0.9739778, 0.9586581, 0.98997074, 0.97888273, 0.9637181, 0.98420876, 0.97456586, 0.9601498, 0.9899655, 0.97625023, 0.95979774, 0.9828898, 0.9724983, 0.9593107, 0.9895697, 0.977004, 0.9587891, 0.9819177, 0.97217, 0.9607652, 0.9898175, 0.9777787, 0.96183676, 0.98234254, 0.9725747, 0.9579406, 0.9898265, 0.9781012, 0.9602966, 0.9832894, 0.9721801, 0.959688, 0.98992306, 0.9749986, 0.9575313, 0.9821337, 0.9707263, 0.9593376, 0.98953676, 0.9752945, 0.9573194, 0.9813834, 0.97090495, 0.960174, 0.9896149, 0.9765187, 0.96253645, 0.9825689, 0.9732528, 0.95933235, 0.990039, 0.97848207, 0.9619896, 0.98371446, 0.9730375, 0.9604835, 0.98993754, 0.9760416, 0.95913327, 0.98224306, 0.9701666, 0.95885223, 0.9891078, 0.97614425, 0.959309, 0.98149604, 0.97011447, 0.96022564, 0.98924017, 0.9779101, 0.9641801, 0.98226225, 0.97212815, 0.9585755, 0.98942006, 0.9789078, 0.9625516, 0.9837577, 0.9721897, 0.95922726, 0.98947036, 0.9764172, 0.9593796, 0.9821608, 0.9691443, 0.9580876, 0.9892131, 0.97678465, 0.95929724, 0.9817384, 0.9698204, 0.9590146, 0.9894511, 0.9779311, 0.9642049, 0.9825671, 0.97153854, 0.958054, 0.98967606, 0.9789324, 0.9622129, 0.9836998, 0.9712469, 0.9587623, 0.98960114, 0.97607374, 0.9586069, 0.98213404, 0.9691723, 0.9582022, 0.98917145, 0.9769025, 0.9599371, 0.981841, 0.97022736, 0.9600063, 0.9896472, 0.9785189, 0.9630946, 0.9823242, 0.9718511, 0.95692354, 0.9897239, 0.97894454, 0.96220976, 0.98362225, 0.9708693, 0.95747, 0.9895639, 0.976222, 0.9586027, 0.9820093, 0.9680971, 0.95614946, 0.989113152, 0.976583242, 0.95736015, 0.98148835, 0.9683839, 0.95707595, 0.98876405, 0.97684, 0.9617806, 0.9816334, 0.9705185, 0.9544478, 0.98832333, 0.97695166, 0.96011126, 0.9832878, 0.97101885, 0.95562726, 0.98861116, 0.97508067, 0.95792305, 0.98206735, 0.96833426, 0.9538574, 0.9880193, 0.9757924, 0.958193, 0.9813492, 0.9693647, 0.9561304, 0.98842186, 0.97751427, 0.9632575, 0.9824004, 0.971723, 0.95441425, 0.98904, 0.97865283, 0.96200746, 0.98408014, 0.972242, 0.9559785, 0.9889361, 0.9764241, 0.95888096, 0.9827919, 0.9698005, 0.9549332, 0.9885283, 0.97671074, 0.9596847, 0.9821933, 0.97016674, 0.95677096, 0.9887489, 0.97746813, 0.9633579, 0.98277503, 0.9719028, 0.9559532, 0.9891677, 0.9786238, 0.96176034, 0.9843225, 0.97211385, 0.9569842, 0.9890833, 0.97597754, 0.95844185, 0.9827981, 0.9697435, 0.95588905, 0.9887444, 0.9762123, 0.9581693, 0.98231333, 0.9703808, 0.95672786, 0.9889648, 0.97796893, 0.9634247, 0.98291045, 0.9724417, 0.9551221, 0.98913586, 0.97897065, 0.96117735, 0.9840731, 0.9720214, 0.9560629, 0.98895, 0.9763733, 0.95801, 0.9826043, 0.9700771, 0.95509285, 0.9884116, 0.9767696, 0.9580401, 0.98176736, 0.9697613, 0.9564571, 0.9889176, 0.97777516, 0.9627405, 0.982719, 0.97245693, 0.9546753, 0.9890863, 0.97899705, 0.96001357, 0.98402625, 0.97256684, 0.9560279, 0.98888505, 0.97672594, 0.95676506, 0.98225546, 0.969808, 0.95513165, 0.9886128, 0.9772093, 0.95736825, 0.98175174, 0.9705959, 0.9566797, 0.98883396, 0.97814983, 0.96274436, 0.982293, 0.97211105, 0.95536476, 0.9889342, 0.97889185, 0.96059465, 0.9837861, 0.97231656, 0.9561225, 0.9888587, 0.97624165, 0.95739925, 0.9825237, 0.9699023, 0.9550872, 0.98861665, 0.9768928, 0.95798063, 0.9817956, 0.97033733, 0.95570445, 0.9887884, 0.9773613, 0.96202445, 0.98264, 0.97155386, 0.9541753, 0.9890766, 0.97845614, 0.9601529, 0.98379564, 0.97172934, 0.9557834, 0.98904884, 0.97649604, 0.95733, 0.9824599, 0.9686951, 0.954828, 0.98847765, 0.9759728, 0.95572764, 0.98193157, 0.9697553, 0.95662564, 0.988896, 0.9767611, 0.96096915, 0.98248833, 0.97188747, 0.9548313, 0.9891493, 0.97775304, 0.9585369, 0.9837997, 0.9718793, 0.95589495, 0.98895836, 0.97487533, 0.954773, 0.98214763, 0.96918595, 0.95399666, 0.9884695, 0.9751209, 0.9547599, 0.9816731, 0.96987176, 0.95560396, 0.988677, 0.9769803, 0.95982474, 0.9825671, 0.9720252, 0.9538833, 0.9886652, 0.9773941, 0.95737904, 0.9839719, 0.9724213, 0.9550822, 0.98856294, 0.9737814, 0.95256424, 0.9825854, 0.9699758, 0.9538049, 0.9880998, 0.9741666, 0.95188636, 0.98175323, 0.9707347, 0.9552884, 0.9882785, 0.97552717, 0.95970064, 0.9826497, 0.9725126, 0.9541322, 0.9886214, 0.97642636, 0.9577951, 0.98394936, 0.97244567, 0.95526165, 0.98850304, 0.9729906, 0.9533881, 0.9822695, 0.969808, 0.9540896, 0.9880629, 0.97365063, 0.9543711, 0.98204195, 0.9708928, 0.95604765, 0.98839533, 0.97554445, 0.9599561, 0.9831572, 0.9725475, 0.9545757, 0.989126563, 0.976879418, 0.9575079, 0.98437726, 0.9724028, 0.9557039, 0.9888672, 0.9742062, 0.95385677, 0.982802, 0.9699388, 0.9546668, 0.9881947, 0.97445107, 0.954337, 0.98233116, 0.9708184, 0.9561464, 0.98853487, 0.975518, 0.95941395, 0.9831068, 0.97265536, 0.9548374, 0.988884, 0.9771798, 0.9579538, 0.9844571, 0.9728683, 0.95598525, 0.98868936, 0.9741122, 0.95393777, 0.9829469, 0.97055095, 0.9552984, 0.98776627, 0.97515714, 0.9543839, 0.98204595, 0.9712247, 0.9560092, 0.9878088, 0.9756826, 0.96022224, 0.9830131, 0.9731323, 0.95451945, 0.9880624, 0.97674495, 0.95772207, 0.9838928, 0.97291607, 0.9554517, 0.9879475, 0.9740209, 0.9537162, 0.9820755, 0.9701993, 0.9537575, 0.98739713, 0.97428775, 0.95285594, 0.9814182, 0.97048295, 0.95526296, 0.9875488, 0.975812, 0.9596465, 0.9822847, 0.97261643, 0.95376486, 0.98813707, 0.97666, 0.95731544, 0.9837797, 0.97284275, 0.95469576, 0.9880827, 0.97351503, 0.95410293, 0.9822704, 0.9705776, 0.9533571, 0.9874658, 0.97409713, 0.95380414, 0.98159575, 0.9707963, 0.95493615, 0.98785526, 0.9744634, 0.957997, 0.9822242, 0.97203815, 0.9529557, 0.98797625, 0.9757298, 0.95615107, 0.98336905, 0.9717022, 0.9540765, 0.98791784, 0.9722201, 0.95215964, 0.98169774, 0.969605, 0.95291805, 0.98747706, 0.9721762, 0.95225817, 0.9811528, 0.9701108, 0.95457137, 0.987768, 0.9741741, 0.95817363, 0.9820275, 0.97184277, 0.9528979, 0.98792785, 0.97518176, 0.95585036, 0.9833242, 0.9720785, 0.9528883, 0.98651874, 0.9709809, 0.9501421, 0.9812035, 0.96839774, 0.9509591, 0.9864008, 0.9713258, 0.95099574, 0.9808395, 0.96942955, 0.952669, 0.9869483, 0.9728723, 0.95691204, 0.98141074, 0.9714163, 0.9507972, 0.9873629, 0.9744185, 0.95484626, 0.9830148, 0.9714199, 0.95219916, 0.98761296, 0.9714792, 0.95128715, 0.98134357, 0.96880496, 0.9509716, 0.98707086, 0.97190684, 0.9499971, 0.98070705, 0.96968955, 0.95233786, 0.9871459, 0.97326297, 0.95511013, 0.98155934, 0.97139794, 0.9513208, 0.98745245, 0.9744966, 0.9536592, 0.98298705, 0.97151685, 0.9520826, 0.98734665, 0.9712978, 0.95077264, 0.9815612, 0.969217, 0.9511314, 0.986964, 0.9718802, 0.949641, 0.9806085, 0.96976167, 0.9526739, 0.9874344, 0.97347677, 0.9560775, 0.9816372, 0.97203064, 0.95154756, 0.9878492, 0.9746763, 0.9545151, 0.9831689, 0.9720719, 0.9526609, 0.9875602, 0.97114265, 0.95106184, 0.98171073, 0.96953803, 0.9513761, 0.9870695, 0.97219026, 0.95047355, 0.9808806, 0.96987987, 0.9535971, 0.9876494, 0.9728382, 0.95613617, 0.9814456, 0.97231907, 0.95195735, 0.9879505, 0.9745505, 0.9548544, 0.9831009, 0.9726055, 0.95291483, 0.9876745, 0.9716907, 0.95108944, 0.9816365, 0.9697074, 0.9515335, 0.98721886, 0.9725026, 0.9514993, 0.9810544, 0.9703138, 0.95375675, 0.9877445, 0.97374064, 0.95753163, 0.9820047, 0.97221696, 0.95238155, 0.988101, 0.97523427, 0.9556915, 0.98334706, 0.9720518, 0.95355606, 0.9879623, 0.9723363, 0.95214945, 0.9817777, 0.96971154, 0.9525631, 0.98746675, 0.9730425, 0.95224804, 0.98107684, 0.9706861, 0.9541556, 0.98802024, 0.97451043, 0.9579364, 0.9816815, 0.9721266, 0.95255363, 0.9882818, 0.97580576, 0.95675665, 0.98342705, 0.9723249, 0.9541716, 0.9882825, 0.9729814, 0.95407003, 0.98208195, 0.96983856, 0.9527742, 0.9876912, 0.97294295, 0.9541551, 0.9810286, 0.9697824, 0.9541053, 0.9880519, 0.9745083, 0.95954996, 0.9819185, 0.9717818, 0.95260954, 0.9884084, 0.9750583, 0.95662147, 0.9831077, 0.9715895, 0.9527342, 0.98813605, 0.9717082, 0.9526662, 0.98132837, 0.9687988, 0.9512273, 0.9876396, 0.9719471, 0.9532768, 0.98000014, 0.9704581, 0.95358545, 0.98811626, 0.9727638, 0.95821434, 0.9809779, 0.97196114, 0.95143616, 0.98831564, 0.9735911, 0.95688903, 0.98228055, 0.97143483, 0.9529564, 0.98827946, 0.9702461, 0.95348465, 0.98047286, 0.96850216, 0.95145804, 0.9877148, 0.97090894, 0.95350385, 0.9796913, 0.9687093, 0.9528769, 0.9880949, 0.972082, 0.95890903, 0.9806651, 0.9709273, 0.95194036, 0.9884496, 0.9737683, 0.9571291, 0.98240274, 0.9711225, 0.95273656, 0.988182, 0.97060287, 0.9535684, 0.98069143, 0.9680922, 0.9521472, 0.98772216, 0.9708265, 0.9528781, 0.9797335, 0.96867025, 0.95359653, 0.98808366, 0.9714734, 0.9585449, 0.98052514, 0.9707967, 0.9518261, 0.9884664, 0.9724257, 0.9563145, 0.9822218, 0.9708273, 0.9528332, 0.98824966, 0.9700599, 0.95312965, 0.9806338, 0.9676669, 0.95180416, 0.9877429, 0.97080237, 0.9517987, 0.9796896, 0.967918, 0.9529467, 0.9880183, 0.97224534, 0.95801115, 0.9807418, 0.96982723, 0.95082176, 0.98828065, 0.97295284, 0.95624065, 0.9821666, 0.96970236, 0.95137066, 0.98809856, 0.96915317, 0.95234394, 0.98037684, 0.9664756, 0.9502385, 0.9875562, 0.9692308, 0.95229536, 0.978881, 0.96727544, 0.951101, 0.9879726, 0.97039074, 0.9588369, 0.97995377, 0.96972007, 0.94986206, 0.9880359, 0.9715129, 0.9570186, 0.981567, 0.96982795, 0.9507748, 0.9879353, 0.96878916, 0.9536093, 0.98002243, 0.96776026, 0.9500145, 0.9872868, 0.9687706, 0.95285386, 0.97932714, 0.96900225, 0.9532165, 0.98791444, 0.9718778, 0.96023405, 0.9807207, 0.9711717, 0.95059526, 0.9880287, 0.9719939, 0.9570135, 0.98229957, 0.97112274, 0.952253, 0.98823124, 0.97099346, 0.95592827, 0.98135376, 0.9690725, 0.95219725, 0.98777825, 0.9717595, 0.9559413, 0.9801192, 0.9694672, 0.95372117, 0.9879462, 0.9734071, 0.96128124, 0.9809919, 0.9712642, 0.9520321, 0.98829776, 0.97438604, 0.9595843, 0.9826384, 0.97137743, 0.9529085, 0.9883244, 0.9710608, 0.9560785, 0.98111856, 0.9689705, 0.95189166, 0.9877423, 0.97181106, 0.95640355, 0.9805449, 0.9696531, 0.9535899, 0.9880601, 0.97330415, 0.960534, 0.9810859, 0.9715513, 0.9517842, 0.98832047, 0.9743984, 0.958796, 0.9826033, 0.97156334, 0.9530485, 0.9883228, 0.9711006, 0.9559175, 0.9809054, 0.9692966, 0.9527566, 0.9880029, 0.972591, 0.956862, 0.9806174, 0.9705334, 0.95499456, 0.9883774, 0.97453374, 0.9634429, 0.98222744, 0.9727455, 0.9539665, 0.98876053, 0.9755072, 0.9613871, 0.983363, 0.972399, 0.9546573, 0.9887504, 0.9718686, 0.95785385, 0.98176175, 0.9701185, 0.954092, 0.98836434, 0.97169894, 0.957862, 0.9808066, 0.97043395, 0.95619696, 0.9888164, 0.9733815, 0.9632522, 0.9818062, 0.97231656, 0.9536584, 0.98897225, 0.9747307, 0.96258515, 0.9829971, 0.97215647, 0.95428526, 0.98867327, 0.9710272, 0.9583284, 0.9811736, 0.9691572, 0.95274335, 0.9880485, 0.97145325, 0.95761526, 0.97955894, 0.9700665, 0.95533454, 0.98860943, 0.97291785, 0.96297586, 0.9811413, 0.9722442, 0.95466065, 0.98897713, 0.9738374, 0.96047413, 0.9828339, 0.97188616, 0.95579875, 0.9888877, 0.97060984, 0.95591325, 0.9810651, 0.9690652, 0.954572, 0.98831743, 0.9712658, 0.9561732, 0.98034793, 0.96976435, 0.95550686, 0.9886304, 0.9725417, 0.9616475, 0.9812526, 0.97146004, 0.9537049, 0.98885566, 0.973738, 0.95978016, 0.9827922, 0.9713358, 0.95455325, 0.9887344, 0.97036856, 0.95610976, 0.98102313, 0.9683869, 0.9530415, 0.98809284, 0.9709845, 0.95580804, 0.98018056, 0.96910256, 0.95483977, 0.9883327, 0.972635, 0.9612525, 0.9814332, 0.97112435, 0.9533919, 0.9886628, 0.973698, 0.9587371, 0.9828079, 0.97102594, 0.9546582, 0.9885427, 0.9701636, 0.9559855, 0.9812521, 0.96833605, 0.9534285, 0.98799324, 0.9708142, 0.95595247, 0.9805212, 0.96887535, 0.9547651, 0.988296, 0.9725565, 0.9612779, 0.9814705, 0.97121686, 0.9536969, 0.98866105, 0.9748219, 0.96101284, 0.983451, 0.9716612, 0.9553096, 0.9885972, 0.97167516, 0.95742625, 0.9816657, 0.9690252, 0.9540059, 0.98802966, 0.97204876, 0.9569762, 0.9809707, 0.96973556, 0.9557137, 0.988336, 0.97345203, 0.961828, 0.98179346, 0.9715578, 0.9540547, 0.98863214, 0.9745069, 0.95980704, 0.9832794, 0.9711948, 0.9549447, 0.988427, 0.97076774, 0.9558777, 0.9815259, 0.968291, 0.95373493, 0.98785025, 0.9717947, 0.9558081, 0.9806935, 0.96881056, 0.9552599, 0.9880938, 0.9732141, 0.961207, 0.9815895, 0.9708708, 0.95378333, 0.98832816, 0.97421163, 0.9592611, 0.9831672, 0.9706637, 0.95465267, 0.9883741, 0.9709239, 0.95624775, 0.9816991, 0.9679578, 0.9536567, 0.98784953, 0.9717138, 0.9565133, 0.98098207, 0.968591, 0.9549674, 0.98812705, 0.97318774, 0.96141607, 0.9818626, 0.9705401, 0.953227, 0.9883471, 0.97413164, 0.95891047, 0.98324853, 0.9704378, 0.9546198, 0.98828506, 0.97123307, 0.95567286, 0.9816021, 0.96812236, 0.9541335, 0.98773414, 0.97180855, 0.9556498, 0.9809044, 0.96861154, 0.95584756, 0.9881428, 0.973684, 0.96160984, 0.98166245, 0.9707602, 0.9538997, 0.9883972, 0.9751692, 0.9598989, 0.9832608, 0.97052056, 0.95513403, 0.98836875, 0.9720009, 0.95693994, 0.98169225, 0.9682691, 0.9542685, 0.9878364, 0.97275317, 0.95735043, 0.9810741, 0.9688515, 0.9559983, 0.98816186, 0.97402024, 0.9624563, 0.9819177, 0.97110444, 0.9545963, 0.9885141, 0.97537315, 0.9602531, 0.9833677, 0.9709022, 0.9555698, 0.98847383, 0.9718733, 0.95683557, 0.981776, 0.96836925, 0.95474285, 0.9880746, 0.9727045, 0.9573737, 0.9812438, 0.96895087, 0.9563993, 0.98835874, 0.9740485, 0.96246266, 0.98201203, 0.971068, 0.9547001, 0.9886284, 0.97515386, 0.96054167, 0.98336273, 0.97112334, 0.9557371, 0.9886208, 0.9720136, 0.95719, 0.98177046, 0.96873313, 0.9547624, 0.98803836, 0.9724682, 0.95675194, 0.98104227, 0.96935046, 0.9565364, 0.98821855, 0.97399956, 0.96151084, 0.98197985, 0.9712412, 0.9546115, 0.98860335, 0.9751522, 0.95923185, 0.98333704, 0.9710419, 0.9556391, 0.98848325, 0.97222126, 0.95579046, 0.98166233, 0.9683069, 0.95440596, 0.98788524, 0.9726576, 0.955251, 0.9809746, 0.96878517, 0.95602435, 0.988187, 0.9742163, 0.96069884, 0.9817776, 0.9708976, 0.9548691, 0.9885119, 0.9751194, 0.95839787, 0.9832372, 0.9708347, 0.95569104, 0.98859966, 0.9719243, 0.9555125, 0.98173517, 0.968488, 0.95509285, 0.9881643, 0.972808, 0.9562626, 0.9808905, 0.96898526, 0.95614487, 0.9883786, 0.9737429, 0.9613959, 0.98181146, 0.9709933, 0.9545662, 0.9886773, 0.9751731, 0.9590718, 0.98321867, 0.9707428, 0.95521694, 0.9885897, 0.9721285, 0.9555414, 0.9817775, 0.9684929, 0.9544291, 0.9880899, 0.9728241, 0.9555992, 0.98086023, 0.96880996, 0.9559252, 0.9883867, 0.974034, 0.9606313, 0.98163813, 0.9705786, 0.9544531, 0.9886757, 0.97527176, 0.958789, 0.9833105, 0.970547, 0.955527, 0.98867804, 0.9723888, 0.95576966, 0.9818001, 0.968263, 0.9552225, 0.98802626, 0.9729781, 0.955306, 0.980825, 0.96852857, 0.9563344, 0.98831576, 0.9740727, 0.96060646, 0.98158586, 0.9707449, 0.9549349, 0.98859495, 0.9753034, 0.9587218, 0.98311347, 0.9706359, 0.95613974, 0.9886297, 0.9722086, 0.95623904, 0.981385, 0.96820414, 0.95542604, 0.9881244, 0.9725858, 0.95571566, 0.9808473, 0.9688692, 0.95674956, 0.98853916, 0.974542, 0.9616463, 0.9818147, 0.97102785, 0.95515126, 0.9888004, 0.97557664, 0.9593681, 0.9830691, 0.9706444, 0.9560237, 0.98878783, 0.9724727, 0.9558955, 0.98124635, 0.96800095, 0.9547126, 0.9881725, 0.9729778, 0.9559608, 0.9804144, 0.96837765, 0.9560642, 0.9884758, 0.9739692, 0.96081495, 0.98124325, 0.9704578, 0.9547941, 0.9887686, 0.9746688, 0.9584969, 0.98265016, 0.9704812, 0.95598066, 0.9887179, 0.97169846, 0.95533335, 0.9810127, 0.968012, 0.95476747, 0.98814803, 0.972447, 0.95571524, 0.98038703, 0.96842724, 0.95650256, 0.9885365, 0.97402465, 0.9608503, 0.98126674, 0.9707163, 0.9552067, 0.9888315, 0.97540605, 0.9589815, 0.9828323, 0.97064507, 0.9559933, 0.9888005, 0.9722721, 0.9558873, 0.9812383, 0.9681686, 0.95529145, 0.9882577, 0.9729029, 0.95568484, 0.9804967, 0.9686122, 0.9568348, 0.9887289, 0.9741465, 0.9609247, 0.9814036, 0.97059804, 0.95538455, 0.98904335, 0.9753518, 0.9589714, 0.98286533, 0.9706335, 0.95632845, 0.9889157, 0.97160935, 0.95524955, 0.981293, 0.9681178, 0.95528764, 0.98824906, 0.97146726, 0.95489573, 0.9804534, 0.9685289, 0.9568037, 0.9885582, 0.9734595, 0.9607637, 0.98138636, 0.97055894, 0.9553495, 0.9888204, 0.9740471, 0.95915043, 0.98287994, 0.9708395, 0.9563002, 0.98873436, 0.9707444, 0.95633703, 0.9809676, 0.9682444, 0.95553136, 0.9881826, 0.9712776, 0.95442903, 0.98025894, 0.96870905, 0.9570813, 0.98836565, 0.9721971, 0.96016806, 0.9810636, 0.97077626, 0.95558035, 0.98883164, 0.97373813, 0.9593514, 0.9825415, 0.9706387, 0.95631534, 0.9886213, 0.9703096, 0.9562493, 0.9808608, 0.9679322, 0.95532787, 0.98813426, 0.9715233, 0.95673823, 0.98010904, 0.96834445, 0.9567515, 0.9883316, 0.97404444, 0.9622839, 0.9806465, 0.9704002, 0.954972, 0.9884752, 0.9751193, 0.96005887, 0.98236924, 0.9707145, 0.95635265, 0.9884361, 0.9724974, 0.95781016, 0.98070097, 0.96803766, 0.9555429, 0.98794633, 0.97320896, 0.95739, 0.97978413, 0.9685282, 0.9568336, 0.9881682, 0.9746643, 0.9631686, 0.9808853, 0.97073853, 0.9552487, 0.988458, 0.9758808, 0.96106505, 0.9825337, 0.97110736, 0.95629114, 0.98851293, 0.97315705, 0.9584574, 0.9810658, 0.9687697, 0.9556249, 0.98797554, 0.9737241, 0.95888615, 0.9805063, 0.9694316, 0.9573631, 0.98827666, 0.97515863, 0.96376604, 0.98152316, 0.97142154, 0.95565134, 0.98844403, 0.976049, 0.96148604, 0.98298234, 0.97162765, 0.9566112, 0.98852044, 0.9729955, 0.95816016, 0.9812315, 0.96923983, 0.95568454, 0.9879119, 0.97341746, 0.95830786, 0.9805111, 0.9697697, 0.95697856, 0.9881682, 0.974721, 0.96306235, 0.9812114, 0.9715937, 0.9555739, 0.9884842, 0.97551984, 0.9609862, 0.98266685, 0.9718511, 0.95662135, 0.9885025, 0.9726584, 0.9582278, 0.98104435, 0.96939516, 0.95567006, 0.9879169, 0.9733575, 0.95815504, 0.9803869, 0.969957, 0.9569698, 0.98821586, 0.974946, 0.9631707, 0.9813096, 0.9717873, 0.95557284, 0.98835564, 0.97611237, 0.9616858, 0.9827725, 0.97192925, 0.9566383, 0.9883455, 0.9728512, 0.9580528, 0.98103285, 0.9696067, 0.95603484, 0.98770636, 0.973694, 0.95798475, 0.98033476, 0.97033775, 0.95730954, 0.9881875, 0.9752286, 0.96317303, 0.98130727, 0.97213024, 0.95607096, 0.98839265, 0.97615576, 0.9611203, 0.9828148, 0.9721899, 0.9567655, 0.988485, 0.97304213, 0.9582202, 0.9812082, 0.9699617, 0.956057, 0.98785514, 0.9740253, 0.9579123, 0.98061657, 0.97037, 0.9575976, 0.9880018, 0.9757696, 0.9634442, 0.98177046, 0.97271615, 0.9564776, 0.9882885, 0.9771566, 0.96177363, 0.98339397, 0.973078, 0.95751077, 0.98822767, 0.97454596, 0.95810896, 0.9814957, 0.9703701, 0.9564154, 0.9874402, 0.97481686, 0.95732015, 0.98076504, 0.9705093, 0.95779073, 0.9877246, 0.9758764, 0.96395063, 0.9821237, 0.9730803, 0.9563578, 0.9880463, 0.97693664, 0.9625213, 0.9834976, 0.9733435, 0.95776886, 0.98804176, 0.9740824, 0.9613967, 0.9821876, 0.97099924, 0.95685726, 0.9874901, 0.97511315, 0.96072716, 0.9813608, 0.9716635, 0.9578747, 0.98789436, 0.9760755, 0.9660122, 0.9823388, 0.97358984, 0.95695335, 0.98838204, 0.97752964, 0.9651723, 0.98386395, 0.97403336, 0.9582655, 0.98832476, 0.97533435, 0.96344185, 0.9823388, 0.97177243, 0.9557953, 0.98757356, 0.9754944, 0.9628061, 0.981572, 0.9720867, 0.95780003, 0.98776484, 0.976925, 0.96806383, 0.98226446, 0.9740899, 0.95669174, 0.9883089, 0.97827035, 0.96620697, 0.98383844, 0.97431254, 0.9580613, 0.98816186, 0.97580284, 0.963674, 0.9815415, 0.97173697, 0.9568063, 0.9870793, 0.9758267, 0.9628462, 0.98139304, 0.9721138, 0.9578513, 0.9876866, 0.97736233, 0.96844965, 0.9825279, 0.97414875, 0.9567872, 0.9880355, 0.9781035, 0.9662284, 0.9837864, 0.97436494, 0.95790696, 0.98809993, 0.9756007, 0.963804, 0.98256165, 0.97234106, 0.9574679, 0.98748624, 0.9762705, 0.96401155, 0.98205173, 0.9728233, 0.95883876, 0.9879633, 0.9776055, 0.96816325, 0.98306566, 0.97473097, 0.95758724, 0.9880845, 0.97861594, 0.96636117, 0.98433465, 0.9749119, 0.9587409, 0.98805285, 0.9758101, 0.9639274, 0.98269147, 0.9725112, 0.95764935, 0.9873174, 0.97581166, 0.9634712, 0.9821052, 0.97264284, 0.9586722, 0.9873605, 0.97684, 0.96722543, 0.9829029, 0.9745379, 0.95720744, 0.9876527, 0.9781499, 0.9659156, 0.98412377, 0.9747273, 0.9581527, 0.9875957, 0.97534597, 0.9625947, 0.9823408, 0.97230136, 0.9568527, 0.98664224, 0.9757806, 0.9622614, 0.98182553, 0.97230554, 0.9582278, 0.9869258, 0.97668433, 0.9665276, 0.98245347, 0.9743343, 0.956777, 0.98742175, 0.97789496, 0.9651885, 0.98399496, 0.9745209, 0.9580744, 0.9875063, 0.97537804, 0.9631739, 0.98238236, 0.97232157, 0.9577826, 0.9870502, 0.9766051, 0.96348995, 0.9822624, 0.9727916, 0.9592142, 0.9875767, 0.977188, 0.9674681, 0.98276573, 0.9744614, 0.9577956, 0.98769, 0.97863317, 0.9660718, 0.9839809, 0.9742734, 0.95856965, 0.98773557, 0.97563523, 0.9609026, 0.9822348, 0.9718403, 0.95720786, 0.98697925, 0.9755609, 0.95803475, 0.9808359, 0.971984, 0.9590159, 0.9874861, 0.97721475, 0.964656, 0.9823963, 0.9742391, 0.95751226, 0.98736745, 0.97760427, 0.962044, 0.98374593, 0.9743542, 0.95839256, 0.98739874, 0.9749247, 0.9584137, 0.9818616, 0.9719715, 0.9575745, 0.98662746, 0.9754994, 0.95690095, 0.98112226, 0.97229326, 0.95835865, 0.9870722, 0.97660977, 0.96126556, 0.9818564, 0.97382903, 0.95727557, 0.98757565, 0.9777063, 0.9604023, 0.9835095, 0.97408766, 0.95792013, 0.98750275, 0.97487146, 0.95686764, 0.9817926, 0.97182614, 0.9569698, 0.9866784, 0.97543216, 0.956238, 0.9811949, 0.97211826, 0.95805687, 0.9869538, 0.97615325, 0.9624466, 0.9821199, 0.9741664, 0.9566292, 0.9873607, 0.97724366, 0.95969707, 0.98347193, 0.9739425, 0.9577369, 0.98719525, 0.97426367, 0.956505, 0.98181295, 0.9712974, 0.95661056, 0.986182, 0.9745677, 0.9563302, 0.98138624, 0.97175467, 0.95778376, 0.98664486, 0.97558016, 0.9605454, 0.9816726, 0.97351944, 0.95632035, 0.98697954, 0.97678274, 0.95893115, 0.9832608, 0.9736493, 0.9571946, 0.98690224, 0.9736371, 0.95524293, 0.9815307, 0.97089785, 0.9554859, 0.9862136, 0.9742674, 0.9544303, 0.98077023, 0.9715976, 0.95763785, 0.9866479, 0.9758045, 0.9601317, 0.9816473, 0.973639, 0.9564627, 0.98697096, 0.9770876, 0.9586852, 0.9830296, 0.97352344, 0.95582163, 0.98682106, 0.97347754, 0.95415425, 0.98138857, 0.9709489, 0.95459986, 0.98607, 0.97448224, 0.9549366, 0.98078376, 0.9714579, 0.95618904, 0.9864529, 0.9757333, 0.96052307, 0.9816275, 0.9735314, 0.95514655, 0.98696995, 0.97680855, 0.9589362, 0.9835071, 0.9739764, 0.95586956, 0.9866777, 0.9743456, 0.9551942, 0.9813736, 0.9715208, 0.9551746, 0.9859966, 0.97446114, 0.9577095, 0.98130786, 0.97161925, 0.9562442, 0.986421, 0.97642773, 0.9612297, 0.9816435, 0.97375315, 0.9546824, 0.98671716, 0.97729933, 0.95872796, 0.9829424, 0.9738052, 0.9553214, 0.98669803, 0.9746027, 0.95600975, 0.9815374, 0.9716859, 0.95493096, 0.98600656, 0.9750274, 0.95621574, 0.9809394, 0.97181654, 0.9559335, 0.9864144, 0.9764305, 0.9613154, 0.98175544, 0.9738125, 0.9543051, 0.986835, 0.9773591, 0.9593027, 0.98316586, 0.9738636, 0.95519876, 0.9868074, 0.9742217, 0.9558164, 0.9816053, 0.9717004, 0.95404464, 0.985949, 0.97484934, 0.95539457, 0.9809241, 0.97200847, 0.95557547, 0.9864632, 0.9766211, 0.9606675, 0.981908, 0.9738685, 0.95412505, 0.98660624, 0.9775907, 0.9583675, 0.9832267, 0.974078, 0.95488477, 0.98656195, 0.9743217, 0.9550161, 0.98147607, 0.97172314, 0.9543412, 0.98593915, 0.9752728, 0.9546271, 0.98073685, 0.9720257, 0.9552081, 0.9864909, 0.9763496, 0.9595715, 0.98154855, 0.97405416, 0.9541713, 0.98684096, 0.9776269, 0.9581811, 0.9831523, 0.9744616, 0.9558358, 0.98683757, 0.9748984, 0.9545187, 0.9814307, 0.97210014, 0.9548779, 0.9861984, 0.97552854, 0.9540883, 0.98086953, 0.97253627, 0.9562108, 0.9866327, 0.9767631, 0.96000355, 0.9818122, 0.9744324, 0.9546795, 0.98675746, 0.9777474, 0.95807284, 0.9832988, 0.97451735, 0.9554553, 0.98658955, 0.97488123, 0.95426476, 0.98181295, 0.9722192, 0.9542673, 0.98592234, 0.97525465, 0.9542366, 0.9810986, 0.97253424, 0.95542014, 0.9862869, 0.9764089, 0.96011204, 0.9819734, 0.9741368, 0.9538953, 0.9865518, 0.9773546, 0.95860124, 0.9834114, 0.9743057, 0.95523477, 0.98640424, 0.97464913, 0.9553234, 0.98173654, 0.9719767, 0.95475966, 0.98573023, 0.97511184, 0.95514625, 0.98103297, 0.9722124, 0.9558555, 0.986122, 0.97630435, 0.9608376, 0.9818591, 0.9741164, 0.9545283, 0.9862828, 0.97732586, 0.9583223, 0.98320854, 0.97416127, 0.9552866, 0.98612714, 0.97440875, 0.9555319, 0.98161423, 0.9718329, 0.9543902, 0.9854609, 0.97514594, 0.9564512, 0.9810214, 0.9720685, 0.95558536, 0.98594064, 0.97645277, 0.9624312, 0.981845, 0.9741368, 0.954086, 0.98615354, 0.97775567, 0.9613884, 0.9834415, 0.97430384, 0.95515734, 0.9860669, 0.9748615, 0.95735306, 0.9816648, 0.9719709, 0.9541707, 0.9852909, 0.97528434, 0.9572151, 0.980871, 0.97208416, 0.955322, 0.98586243, 0.9764671, 0.9626482, 0.9818596, 0.9739396, 0.95464665, 0.98607105, 0.97744054, 0.96122426, 0.9834107, 0.97408944, 0.95534015, 0.98606896, 0.9747595, 0.9578205, 0.9816372, 0.9717446, 0.9543922, 0.9853167, 0.97501343, 0.95733446, 0.98101014, 0.97187567, 0.9557258, 0.985817, 0.9764439, 0.96202534, 0.98183733, 0.9738279, 0.9545704, 0.9861475, 0.9772688, 0.9602975, 0.9832115, 0.97411084, 0.955268, 0.9860545, 0.974404, 0.9572116, 0.981598, 0.97181726, 0.9543216, 0.98561573, 0.97506386, 0.9572001, 0.98102486, 0.9719856, 0.9558648, 0.9860467, 0.9764366, 0.9623913, 0.9819509, 0.97381955, 0.9543432, 0.98635036, 0.9773272, 0.9603182, 0.9832415, 0.9738386, 0.9552004, 0.98602116, 0.9742588, 0.9568655, 0.9815118, 0.97159046, 0.9545023, 0.9854601, 0.9749996, 0.95697683, 0.98091084, 0.9717799, 0.9557501, 0.9858272, 0.97613055, 0.9618813, 0.9817446, 0.9736004, 0.95491064, 0.9863288, 0.97724724, 0.960317, 0.98334014, 0.9740006, 0.9559875, 0.98621106, 0.974556, 0.9574715, 0.9817521, 0.97180146, 0.955045, 0.9856215, 0.975047, 0.9571705, 0.980824, 0.97187465, 0.9564058, 0.98579943, 0.97632456, 0.9620238, 0.9816844, 0.97401243, 0.9547713, 0.98628783, 0.97708386, 0.95933247, 0.9830533, 0.9739711, 0.95547456, 0.98599154, 0.97416854, 0.95592654, 0.9813454, 0.97160745, 0.9548879, 0.98548025, 0.9748596, 0.9560729, 0.98069525, 0.97202265, 0.95641434, 0.9858893, 0.97633606, 0.96160066, 0.981613, 0.9739578, 0.9551779, 0.9863099, 0.97742563, 0.9599209, 0.98309535, 0.97421604, 0.9561186, 0.98631835, 0.97450846, 0.95605385, 0.98150474, 0.97202164, 0.95516926, 0.9856135, 0.9750539, 0.95662695, 0.98084706, 0.97213787, 0.9560212, 0.98587275, 0.9761528, 0.9620004, 0.9817221, 0.9740228, 0.9547095, 0.98619574, 0.9771591, 0.9594469, 0.9831288, 0.974078, 0.95480335, 0.98548764, 0.97395134, 0.9565693, 0.9810285, 0.9715724, 0.95406157, 0.98495805, 0.9747312, 0.9555995, 0.97982496, 0.97198504, 0.95542884, 0.9851305, 0.97560716, 0.960575, 0.98087615, 0.9737896, 0.95404667, 0.98538196, 0.9766104, 0.9589518, 0.9824162, 0.97372276, 0.95512146, 0.98523647, 0.97365904, 0.95624644, 0.9807844, 0.9718499, 0.954628, 0.9849015, 0.9744108, 0.95695233, 0.98046875, 0.9723489, 0.9556449, 0.98531413, 0.97624195, 0.9629584, 0.9816555, 0.974063, 0.9546308, 0.9856946, 0.9772874, 0.9601949, 0.9828522, 0.9739163, 0.9553513, 0.9854602, 0.97394276, 0.95748526, 0.98071414, 0.97162, 0.9541601, 0.9848267, 0.97438496, 0.95561945, 0.97988665, 0.97190136, 0.9553938, 0.98539054, 0.97570705, 0.9611798, 0.98119366, 0.97367597, 0.95418704, 0.9857262, 0.97699815, 0.9594348, 0.9828202, 0.974064, 0.95519614, 0.9857421, 0.9737268, 0.9556162, 0.9811554, 0.971982, 0.95436484, 0.9851179, 0.9745568, 0.95545006, 0.9803334, 0.97220176, 0.95562, 0.9856038, 0.97576445, 0.9614368, 0.98135203, 0.9739828, 0.9544001, 0.98605967, 0.97761977, 0.9596788, 0.98293585, 0.97411084, 0.95552135, 0.9860021, 0.9743824, 0.95594186, 0.9811897, 0.97171646, 0.9542254, 0.9852292, 0.9741871, 0.9560358, 0.9803893, 0.9720214, 0.9553058, 0.9856796, 0.9759218, 0.961109, 0.98141795, 0.97394323, 0.95419395, 0.9860176, 0.9771418, 0.95906514, 0.9828321, 0.97384125, 0.9547784, 0.98581934, 0.973899, 0.9558597, 0.98088396, 0.97129154, 0.953761, 0.9851385, 0.9743351, 0.95592815, 0.98021704, 0.9716843, 0.9551507, 0.9855821, 0.97561276, 0.96076155, 0.9811661, 0.9735737, 0.95397466, 0.98602, 0.97698385, 0.9589544, 0.9828474, 0.97405064, 0.9550628, 0.9858686, 0.97421026, 0.9556615, 0.9811355, 0.97169936, 0.9539662, 0.98506135, 0.9747034, 0.9555162, 0.9803529, 0.9720894, 0.955148, 0.9854133, 0.9759217, 0.9608891, 0.98142797, 0.97403145, 0.9541969, 0.9858935, 0.976916, 0.9589506, 0.9827601, 0.97413754, 0.9548068, 0.9857926, 0.9739178, 0.9559684, 0.98101294, 0.9716588, 0.95422435, 0.98515147, 0.97426015, 0.95529926, 0.9801067, 0.9719269, 0.9554002, 0.9853072, 0.97525173, 0.9603902, 0.9810176, 0.97351146, 0.95386523, 0.9858288, 0.9768589, 0.9590555, 0.9826164, 0.97409487, 0.9549381, 0.9855682, 0.974179, 0.955837, 0.9812787, 0.97199506, 0.95415455, 0.98506874, 0.9749006, 0.95612174, 0.9805562, 0.97252625, 0.95521224, 0.9855718, 0.9764706, 0.9612827, 0.9814423, 0.97453976, 0.95422155, 0.9860189, 0.9777168, 0.95999974, 0.9830395, 0.97485834, 0.9552898, 0.9860628, 0.97500944, 0.9566727, 0.98123085, 0.9726351, 0.95410895, 0.9852726, 0.97552675, 0.95691514, 0.9805933, 0.97286904, 0.95541865, 0.9857209, 0.9765826, 0.9615434, 0.98141, 0.9745772, 0.95426613, 0.9860984, 0.97758156, 0.9596328, 0.98304135, 0.9749306, 0.9555524, 0.9861318, 0.97481865, 0.95659006, 0.9812572, 0.9727599, 0.9547888, 0.98536956, 0.9752837, 0.9563076, 0.9806533, 0.97305465, 0.95624, 0.985898, 0.97682095, 0.9619076, 0.9815862, 0.97483975, 0.95495564, 0.98619205, 0.9777699, 0.95992273, 0.98301727, 0.97477305, 0.9556819, 0.9859048, 0.9748105, 0.9562033, 0.9812325, 0.9725266, 0.954578, 0.98509115, 0.9755745, 0.9557824, 0.98042804, 0.972712, 0.95559824, 0.9855408, 0.97682697, 0.9604153, 0.9812515, 0.9742318, 0.95400643, 0.9857334, 0.9777142, 0.9578384, 0.9826634, 0.97435623, 0.95491856, 0.98566747, 0.9750099, 0.95481086, 0.9811163, 0.9721646, 0.95403594, 0.98508143, 0.97535896, 0.9550405, 0.98040694, 0.97251713, 0.9553103, 0.98563796, 0.97687846, 0.9611093, 0.98148006, 0.9744047, 0.95416605, 0.985947, 0.97785884, 0.9594663, 0.9829564, 0.9745507, 0.9550559, 0.9858245, 0.97502464, 0.9555449, 0.9812275, 0.9722291, 0.9538289, 0.9851777, 0.97550666, 0.9555324, 0.98048395, 0.97238576, 0.9551881, 0.98555213, 0.97675484, 0.96132505, 0.9814693, 0.9741062, 0.9537934, 0.9859955, 0.9778692, 0.95957243, 0.9830999, 0.9744874, 0.954745, 0.9859111, 0.9751227, 0.956206, 0.9813225, 0.97202253, 0.9535565, 0.98512065, 0.97536814, 0.9557551, 0.9805269, 0.9721736, 0.95458716, 0.98565847, 0.9765121, 0.96106595, 0.9813966, 0.97383815, 0.9531754, 0.9858564, 0.9775402, 0.95939434, 0.9829758, 0.97395873, 0.95425105, 0.9858448, 0.97462046, 0.95602185, 0.98118526, 0.97149354, 0.95309, 0.9852067, 0.9750343, 0.9561501, 0.9804105, 0.9720893, 0.95467156, 0.985742, 0.97637606, 0.9618341, 0.98152775, 0.9738393, 0.9533662, 0.986374, 0.97764665, 0.9598547, 0.98306423, 0.9738524, 0.95473206, 0.98625225, 0.9747702, 0.95632917, 0.9813742, 0.9714218, 0.95401424, 0.98573524, 0.9754242, 0.9563861, 0.980643, 0.9717228, 0.9547854, 0.9859708, 0.9766233, 0.96147215, 0.98158354, 0.9736884, 0.9540213, 0.9864081, 0.97757477, 0.95955145, 0.9830926, 0.9738338, 0.95517254, 0.98640347, 0.97481924, 0.9559497, 0.98140794, 0.9714779, 0.9544411, 0.9858417, 0.97558326, 0.95604014, 0.9809445, 0.97172946, 0.95567006, 0.98614275, 0.9768977, 0.96157795, 0.9818901, 0.97375375, 0.9544428, 0.9866083, 0.97775877, 0.9598859, 0.9834632, 0.973914, 0.95548445, 0.986474, 0.9750301, 0.9559776, 0.9817423, 0.97163254, 0.95446974, 0.9858665, 0.97553617, 0.95576394, 0.98096234, 0.9721005, 0.9557039, 0.98612773, 0.97677827, 0.96135825, 0.98179793, 0.97388417, 0.95438796, 0.98642826, 0.9774483, 0.9591394, 0.98315215, 0.97402215, 0.9553575, 0.986201, 0.97442436, 0.95504653, 0.9812129, 0.9712483, 0.9539573, 0.9850855, 0.9746991, 0.95441556, 0.98038644, 0.9714711, 0.9546884, 0.98517597, 0.9756554, 0.95980376, 0.98120934, 0.9731708, 0.953162, 0.98564374, 0.9767091, 0.95782506, 0.982863, 0.97332543, 0.95421326, 0.985656, 0.9736119, 0.9540612, 0.9808755, 0.9707256, 0.95322394, 0.9847883, 0.97410554, 0.9538225, 0.9802501, 0.9711558, 0.9546115, 0.9852684, 0.97554827, 0.9596743, 0.98124486, 0.97309655, 0.95341885, 0.9858018, 0.9766641, 0.9575998, 0.98289514, 0.973229, 0.9543158, 0.985602, 0.97376716, 0.95375466, 0.9811184, 0.9708303, 0.9533923, 0.9848763, 0.9744564, 0.9538881, 0.98039377, 0.9712009, 0.9546256, 0.9853015, 0.9756723, 0.9596168, 0.98132116, 0.9732983, 0.9535537, 0.9857519, 0.9768598, 0.9576766, 0.9828311, 0.9733743, 0.954366, 0.98548555, 0.97379094, 0.95404464, 0.9811473, 0.9710371, 0.9534688, 0.98485476, 0.9742518, 0.9539224, 0.9804483, 0.9714537, 0.95483017, 0.98526424, 0.975431, 0.9592731, 0.98124117, 0.97326374, 0.95352745, 0.9855407, 0.9764407, 0.9572355, 0.98301446, 0.973552, 0.9545235, 0.9854005, 0.97355765, 0.95384645, 0.9811141, 0.9709509, 0.95379925, 0.98474795, 0.9741503, 0.9538143, 0.9803627, 0.97142434, 0.9550739, 0.9850995, 0.97546625, 0.95911163, 0.9812693, 0.9735206, 0.95392627, 0.9856054, 0.97661, 0.95733446, 0.9827387, 0.97352964, 0.9543173, 0.9854798, 0.9732179, 0.95364994, 0.9810369, 0.97108936, 0.9528756, 0.9845521, 0.973356, 0.95352745, 0.9800944, 0.97112274, 0.9542139, 0.98492414, 0.9748701, 0.95853144, 0.98099166, 0.97318065, 0.95270896, 0.9852047, 0.975783, 0.95620304, 0.9824301, 0.9729734, 0.9534496, 0.9852047, 0.9729177, 0.9524153, 0.98065645, 0.9702055, 0.95261127, 0.98453, 0.9737437, 0.95266074, 0.98014486, 0.9708673, 0.95398206, 0.9848571, 0.97518855, 0.9587509, 0.9811335, 0.9728564, 0.95271146, 0.9852277, 0.97620016, 0.9564377, 0.9826543, 0.97291994, 0.9536207, 0.9851741, 0.973396, 0.95272344, 0.98089486, 0.97054, 0.9526584, 0.9844965, 0.97380865, 0.9526194, 0.98012483, 0.9708619, 0.9537996, 0.98488, 0.9750938, 0.95841855, 0.98100924, 0.9727815, 0.95262426, 0.98527503, 0.9761403, 0.9565332, 0.98273385, 0.9730315, 0.9538835, 0.9852109, 0.97340816, 0.9535641, 0.9809621, 0.97060317, 0.95294434, 0.9844303, 0.9739516, 0.95346874, 0.98024666, 0.9712866, 0.9544597, 0.9849491, 0.97576755, 0.9587375, 0.9811947, 0.97326237, 0.95312375, 0.98529124, 0.9767969, 0.9570983, 0.982851, 0.9733595, 0.9539346, 0.9851562, 0.9739609, 0.95338494, 0.9810628, 0.97090304, 0.952954, 0.9844259, 0.9745208, 0.9534546, 0.98034793, 0.97122216, 0.95428187, 0.98487073, 0.9756163, 0.9590027, 0.98124963, 0.9730601, 0.9527964, 0.9852368, 0.9766278, 0.9572059, 0.98289853, 0.9731501, 0.9534831, 0.9850904, 0.9737462, 0.9535338, 0.98106915, 0.9705959, 0.95251817, 0.98430276, 0.9740205, 0.9528992, 0.9802964, 0.97079045, 0.9535943, 0.98468786, 0.9752201, 0.9587571, 0.98109025, 0.97279954, 0.9522042, 0.98514634, 0.97613686, 0.9564944, 0.9825324, 0.9727322, 0.9526982, 0.9850299, 0.97295713, 0.9528635, 0.98062027, 0.96982783, 0.9512426, 0.98426825, 0.9736034, 0.9529329, 0.979912, 0.9705375, 0.95312333, 0.9844876, 0.97457504, 0.9582766, 0.9810285, 0.9725379, 0.9520105, 0.9850481, 0.9758272, 0.95633453, 0.98257565, 0.9726489, 0.953054, 0.98476577, 0.9727129, 0.95296365, 0.9807895, 0.9701608, 0.9520471, 0.9840842, 0.97347146, 0.9526973, 0.9799335, 0.97055423, 0.95329905, 0.98444855, 0.97476655, 0.9584213, 0.98085886, 0.9724948, 0.9520856, 0.98490125, 0.9759158, 0.95615023, 0.98245484, 0.97257656, 0.9528704, 0.98470706, 0.97294307, 0.9522418, 0.9807561, 0.97011864, 0.9519302, 0.98391396, 0.97362226, 0.9523515, 0.9799581, 0.9705296, 0.9531921, 0.9843104, 0.9749571, 0.957906, 0.98096573, 0.97247696, 0.95214945, 0.9847258, 0.97595555, 0.9558553, 0.9826074, 0.9726106, 0.9531631, 0.9846356, 0.97291493, 0.95198685, 0.980789, 0.9699849, 0.9520815, 0.9838716, 0.97352827, 0.95155436, 0.9799392, 0.9703673, 0.95334196, 0.9842784, 0.97465014, 0.9575337, 0.980988, 0.97233665, 0.9519535, 0.98473024, 0.9758297, 0.9554455, 0.98251814, 0.9724304, 0.95288926, 0.98460305, 0.97269076, 0.95151794, 0.98074716, 0.9699439, 0.9517914, 0.98362297, 0.97332245, 0.9514203, 0.9799985, 0.9703031, 0.9533099, 0.9841436, 0.9748707, 0.9574117, 0.9810199, 0.97227657, 0.95198715, 0.9845659, 0.9760499, 0.9550948, 0.9825766, 0.97232246, 0.9529056, 0.98450816, 0.97295374, 0.9514214, 0.9808339, 0.97004795, 0.95191014, 0.98386097, 0.9735647, 0.95136106, 0.9800741, 0.9703746, 0.9530198, 0.98430115, 0.9748982, 0.95752984, 0.98114014, 0.9725541, 0.95213366, 0.98479, 0.97582555, 0.95531386, 0.98263186, 0.97258365, 0.95262736, 0.9846773, 0.97264445, 0.951517, 0.9807849, 0.9701358, 0.95239896, 0.9839745, 0.97340584, 0.9514749, 0.9799732, 0.97047687, 0.9532173, 0.9843619, 0.97484565, 0.9577846, 0.98099214, 0.9723202, 0.95180225, 0.9848267, 0.975935, 0.95569915, 0.9825919, 0.97225666, 0.9525746, 0.9846282, 0.97249365, 0.9521633, 0.9808184, 0.9698242, 0.9513346, 0.9840327, 0.97264564, 0.9522395, 0.9798116, 0.9697649, 0.9524173, 0.9843344, 0.9735544, 0.9575114, 0.98066956, 0.97193533, 0.95133525, 0.9848155, 0.97504526, 0.9555801, 0.98253274, 0.9726643, 0.95256096, 0.9847957, 0.97225255, 0.9522491, 0.98084223, 0.97019607, 0.9514818, 0.98391956, 0.97310984, 0.9514995, 0.97995305, 0.97055185, 0.95284444, 0.98430914, 0.97467005, 0.95760614, 0.9809514, 0.9724243, 0.95181227, 0.98474956, 0.9756905, 0.95552236, 0.9825771, 0.9723372, 0.9527412, 0.984683931, 0.972444832, 0.9516247, 0.9807519, 0.97003967, 0.95144165, 0.983944416, 0.972699821, 0.95166034, 0.9798886, 0.9702304, 0.9526212, 0.984277, 0.9743514, 0.95762104, 0.98083216, 0.9721753, 0.951329, 0.9847031, 0.97536105, 0.9554058, 0.98248106, 0.9723539, 0.9521646, 0.9845391, 0.9723875, 0.951505, 0.9806568, 0.96987075, 0.95105654, 0.9837526, 0.97285277, 0.9513914, 0.97992444, 0.97037226, 0.95223266, 0.98418915, 0.9743766, 0.9576398, 0.98090184, 0.9725108, 0.9511095, 0.98472774, 0.9754966, 0.9557283, 0.9825482, 0.97280586, 0.9524419, 0.9848086, 0.97241825, 0.9520984, 0.9807341, 0.9703541, 0.9513982, 0.9840769, 0.9732565, 0.9521554, 0.9799313, 0.9707143, 0.9523493, 0.9843329, 0.97427917, 0.95795, 0.9809059, 0.9726222, 0.95104903, 0.9847386, 0.97518766, 0.95538557, 0.9824872, 0.9725053, 0.95222455, 0.9847322, 0.9723307, 0.9523529, 0.9807506, 0.9700513, 0.9511162, 0.9842062, 0.97295195, 0.9523271, 0.9799397, 0.97003573, 0.9527277, 0.9845957, 0.9745954, 0.9578683, 0.9806019, 0.971815, 0.95138115, 0.98489165, 0.97525555, 0.9555773, 0.9821546, 0.97167146, 0.9521767, 0.9847076, 0.97130156, 0.95128965, 0.980357, 0.9690121, 0.95118594, 0.98398167, 0.9722791, 0.9515264, 0.97943246, 0.9695778, 0.9522848, 0.9845308, 0.97399, 0.957873, 0.98062783, 0.9717352, 0.9517167, 0.98513615, 0.9754715, 0.95639855, 0.98238146, 0.9718239, 0.9530233, 0.9848824, 0.97181046, 0.95222574, 0.9804726, 0.96853024, 0.9518477, 0.98386616, 0.9718421, 0.9514861, 0.9796039, 0.9689386, 0.95308554, 0.9843822, 0.9733671, 0.9575011, 0.9805844, 0.97097236, 0.951912, 0.984953523, 0.974762142, 0.95547056, 0.9823107, 0.9711664, 0.9528467, 0.98484737, 0.97140086, 0.9518801, 0.98041576, 0.96864396, 0.9518055, 0.98389083, 0.9719586, 0.95159847, 0.97951186, 0.9690415, 0.9530808, 0.98429376, 0.9734683, 0.95755553, 0.98054045, 0.97094345, 0.9520076, 0.9849316, 0.9746081, 0.9554195, 0.9822251, 0.971079, 0.952811, 0.98473996, 0.97127354, 0.951433, 0.98034245, 0.96844125, 0.9517549, 0.9840395, 0.9719893, 0.95171326, 0.97952956, 0.96910995, 0.9529698, 0.98439157, 0.97327256, 0.9574925, 0.980584, 0.9711466, 0.9519123, 0.98497814, 0.9745019, 0.95574003, 0.9822438, 0.97115904, 0.9529345, 0.9848534, 0.9710238, 0.95198584, 0.980378, 0.9685615, 0.95179594, 0.98409295, 0.97181803, 0.95182127, 0.9795699, 0.96887547, 0.9531856, 0.98449033, 0.9732761, 0.9577811, 0.9805824, 0.9709364, 0.9520423, 0.98498094, 0.9744914, 0.9557105, 0.9822245, 0.9710182, 0.9530077, 0.98477525, 0.97114635, 0.95192355, 0.98052716, 0.9683395, 0.95186055, 0.9840663, 0.9717903, 0.95162463, 0.9795461, 0.96875226, 0.95288485, 0.9844195, 0.97324944, 0.9576325, 0.98057, 0.971008, 0.9520214, 0.98500293, 0.9744649, 0.9555905, 0.9821691, 0.97105205, 0.952878, 0.98485684, 0.9711382, 0.9521381, 0.98022056, 0.96838313, 0.9517177, 0.98409814, 0.9718239, 0.9517205, 0.97940356, 0.96889937, 0.95318747, 0.98448634, 0.9733839, 0.95775825, 0.98043615, 0.97088885, 0.9519967, 0.98491746, 0.9745602, 0.955963, 0.9821926, 0.97100526, 0.9529617, 0.9848194, 0.9711324, 0.9520371, 0.9803043, 0.9685233, 0.95179194, 0.98400164, 0.9719011, 0.95191985, 0.9794423, 0.9689372, 0.9532067, 0.9844281, 0.9732727, 0.9575753, 0.9804664, 0.97089684, 0.95205307, 0.98489666, 0.9744281, 0.9557586, 0.9821405, 0.9709626, 0.95274043, 0.9847178, 0.97118086, 0.9519805, 0.9802869, 0.9684787, 0.9518563, 0.983973, 0.97191983, 0.9516739, 0.97935164, 0.96890485, 0.95315844, 0.98442394, 0.97334677, 0.9576808, 0.9804914, 0.971029, 0.95214456, 0.9849075, 0.97456, 0.9559676, 0.98222464, 0.9713305, 0.9531176, 0.9847681, 0.97127646, 0.9518545, 0.98035675, 0.9687535, 0.9521343, 0.9840118, 0.97202826, 0.9517033, 0.97954273, 0.9692584, 0.9535199, 0.9844758, 0.9735231, 0.9578965, 0.9806855, 0.9713867, 0.9526232, 0.9849931, 0.9746902, 0.95592606, 0.98225605, 0.9712505, 0.95319927, 0.9847925, 0.97126204, 0.9524368, 0.9804339, 0.9687808, 0.9522442, 0.9841271, 0.97197026, 0.95229125, 0.9795482, 0.96936154, 0.95363814, 0.9845137, 0.9734816, 0.95836425, 0.9806081, 0.9713826, 0.952449, 0.9849759, 0.9745219, 0.9563861, 0.98218995, 0.9713562, 0.95334744, 0.9847543, 0.97148037, 0.9524903, 0.9804422, 0.968859, 0.95225203, 0.9841309, 0.972251, 0.95247424, 0.9795266, 0.9692778, 0.9534241, 0.9844922, 0.9734848, 0.9581735, 0.9805243, 0.9712317, 0.95234466, 0.98492926, 0.9745443, 0.95585084, 0.9821882, 0.9712171, 0.9534491, 0.9847846, 0.9712361, 0.9523357, 0.98023593, 0.9687232, 0.95244414, 0.9839804, 0.9719535, 0.9518286, 0.9792954, 0.9689341, 0.9534714, 0.9844237, 0.9731497, 0.9579162, 0.9803238, 0.97089726, 0.95228726, 0.98496264, 0.9743902, 0.955706, 0.981935, 0.9710465, 0.9532179, 0.9848667, 0.9711519, 0.9521012, 0.98005164, 0.9685365, 0.95238155, 0.9842078, 0.971854, 0.9518289, 0.97905123, 0.96895444, 0.9535502, 0.984672, 0.9732189, 0.957944, 0.9802163, 0.97092086, 0.95218664, 0.98508877, 0.97426504, 0.95569915, 0.9817987, 0.9709472, 0.95312077, 0.98496974, 0.97101575, 0.95204777, 0.979951, 0.9686119, 0.95196444, 0.9842089, 0.9716266, 0.9520844, 0.9790379, 0.9688747, 0.9531777, 0.984594, 0.97306615, 0.9579629, 0.98011106, 0.9707741, 0.952062, 0.98506653, 0.9740685, 0.9560882, 0.9817624, 0.97097045, 0.9529923, 0.98492265, 0.9705536, 0.952377, 0.97967416, 0.96815366, 0.9519449, 0.9842604, 0.9716143, 0.95294416, 0.9786993, 0.96850175, 0.9533869, 0.98477733, 0.9734211, 0.9583316, 0.97974604, 0.97050697, 0.95204926, 0.98525196, 0.9749537, 0.9564268, 0.9815818, 0.97074425, 0.9529028, 0.9851763, 0.9717442, 0.95263183, 0.9797204, 0.9684474, 0.95182276, 0.984484, 0.9725303, 0.952958, 0.9789772, 0.9690507, 0.95316136, 0.9849939, 0.9740606, 0.95842916, 0.9801789, 0.9710871, 0.9520387, 0.9853741, 0.9751364, 0.9567058, 0.98186654, 0.9713572, 0.95317286, 0.9853911, 0.9717903, 0.9524567, 0.9799067, 0.9686168, 0.9517314, 0.9845591, 0.97253495, 0.95176303, 0.9788472, 0.96895146, 0.9530015, 0.98505276, 0.9736396, 0.9576933, 0.9797482, 0.97059107, 0.95186543, 0.98547155, 0.9747468, 0.95568335, 0.981519, 0.9709138, 0.9525057, 0.9852594, 0.9717399, 0.95186603, 0.97955287, 0.9683386, 0.9512304, 0.9844849, 0.972395, 0.9519915, 0.9785306, 0.9687592, 0.95267886, 0.9848433, 0.97415006, 0.958143, 0.97970426, 0.9706663, 0.951667, 0.98540694, 0.9749381, 0.9561046, 0.9815291, 0.97065496, 0.9523211, 0.98517215, 0.97170097, 0.9522033, 0.9795105, 0.9682293, 0.9513728, 0.98452663, 0.97260743, 0.95199156, 0.9786243, 0.96868145, 0.9529017, 0.9848763, 0.9738274, 0.9580947, 0.97962266, 0.9706998, 0.95172805, 0.9853117, 0.97492063, 0.9558942, 0.9815422, 0.97065157, 0.95257115, 0.98513895, 0.971392, 0.951746, 0.97947115, 0.96793926, 0.95121413, 0.9842727, 0.9718455, 0.951126, 0.97837675, 0.96847636, 0.95238835, 0.98464453, 0.973204, 0.95735544, 0.97952497, 0.9702995, 0.95110035, 0.98498625, 0.9743362, 0.95520157, 0.98130476, 0.9705334, 0.95217526, 0.98471284, 0.97073674, 0.95153654, 0.97924155, 0.9679376, 0.95100975, 0.9838942, 0.9713448, 0.9509628, 0.97827995, 0.96844256, 0.9523875, 0.9843783, 0.9723336, 0.9571215, 0.97934455, 0.97047967, 0.9511614, 0.98483396, 0.97339374, 0.95531464, 0.9812711, 0.97086895, 0.9522249, 0.9848855, 0.9703132, 0.9516038, 0.9794347, 0.96826965, 0.95133483, 0.9843135, 0.9711679, 0.9513564, 0.97849995, 0.96884745, 0.95237195, 0.9845846, 0.97279966, 0.95736355, 0.979571, 0.9706223, 0.9513371, 0.985165119, 0.973873436, 0.95557445, 0.98138005, 0.9707859, 0.9525271, 0.9848704, 0.9703673, 0.95209974, 0.9794302, 0.96817577, 0.9518084, 0.98428947, 0.97121054, 0.95173323, 0.97846276, 0.9684995, 0.9535219, 0.98460037, 0.97260743, 0.9572202, 0.9794493, 0.9704992, 0.9520855, 0.9849481, 0.9735729, 0.9550998, 0.98125917, 0.9706152, 0.9530029, 0.9849356, 0.9704339, 0.95141315, 0.97935116, 0.96855617, 0.95252115, 0.984309, 0.97110665, 0.9521363, 0.9783819, 0.9689427, 0.9534182, 0.9846714, 0.9725514, 0.95801616, 0.97959715, 0.971028, 0.9521984, 0.9850139, 0.9735512, 0.95614094, 0.98138326, 0.9711264, 0.9530784, 0.98507327, 0.9702867, 0.9525701, 0.97941417, 0.96849996, 0.9518129, 0.9840857, 0.9711251, 0.95166767, 0.9783984, 0.9686035, 0.9527762, 0.9843239, 0.972607, 0.9582105, 0.9794917, 0.97067493, 0.951618, 0.98525155, 0.9735892, 0.95643616, 0.98125243, 0.9707482, 0.95267063, 0.98517597, 0.9702103, 0.9528078, 0.9792222, 0.96811765, 0.9516912, 0.98433566, 0.9709377, 0.9525539, 0.97822964, 0.9683763, 0.9529438, 0.9845303, 0.972714, 0.958742, 0.97957003, 0.9705769, 0.95210224, 0.9851163, 0.9742013, 0.9573302, 0.98154324, 0.9710863, 0.9533598, 0.9850566, 0.9705246, 0.9534208, 0.97962475, 0.9682967, 0.9523732, 0.9841989, 0.97109205, 0.9534696, 0.9786389, 0.96873, 0.9535812, 0.98459655, 0.973287, 0.9588457, 0.9796739, 0.97088444, 0.9520737, 0.9849252, 0.97448516, 0.9566228, 0.98159146, 0.9710871, 0.9533232, 0.9851896, 0.97152853, 0.9531216, 0.97948974, 0.968694, 0.9525956, 0.98451823, 0.9721523, 0.95244014, 0.9786098, 0.96914923, 0.9538273, 0.985007, 0.9733341, 0.9580866, 0.97972804, 0.9709975, 0.952568, 0.9853769, 0.97449094, 0.9566795, 0.98155314, 0.9711956, 0.95344496, 0.9853793, 0.9714091, 0.9530321, 0.97939247, 0.9684341, 0.9524898, 0.9845191, 0.97206444, 0.95263493, 0.9783718, 0.9687546, 0.95380867, 0.9849081, 0.973418, 0.9586317, 0.97959673, 0.9707248, 0.9528781, 0.9854896, 0.9741411, 0.95647717, 0.9813572, 0.9709594, 0.9540157, 0.9853656, 0.9703222, 0.9529346, 0.97950256, 0.9685489, 0.9531661, 0.98464197, 0.97143054, 0.95300967, 0.97848296, 0.96904826, 0.9540223, 0.9849642, 0.9727324, 0.95899355, 0.97964567, 0.9708801, 0.9527425, 0.9854352, 0.9736979, 0.95663184, 0.9814377, 0.9711249, 0.953573, 0.98527974, 0.97020614, 0.95301354, 0.9794224, 0.96864396, 0.9525757, 0.9844477, 0.9709328, 0.95287716, 0.97847897, 0.96899676, 0.9536698, 0.98470783, 0.9721666, 0.95862925, 0.97957885, 0.9710633, 0.9525695, 0.98515767, 0.97330326, 0.95639557, 0.9813721, 0.9709929, 0.95355076, 0.9850809, 0.97000676, 0.9530272, 0.97947145, 0.9686044, 0.95255536, 0.98437035, 0.97078896, 0.95317703, 0.9786243, 0.9689456, 0.95368266, 0.98472023, 0.97223216, 0.95892483, 0.9797039, 0.9708757, 0.9526687, 0.98524183, 0.97326386, 0.9566125, 0.98156196, 0.9710465, 0.9533693, 0.98512715, 0.96996975, 0.9526894, 0.97956914, 0.9685731, 0.95253175, 0.9843179, 0.97090447, 0.95291394, 0.9786939, 0.9689501, 0.9539227, 0.9847698, 0.9723106, 0.9588474, 0.9798007, 0.9711659, 0.9529618, 0.9852137, 0.97338945, 0.9567681, 0.9814539, 0.9710382, 0.95372343, 0.9849508, 0.9699342, 0.95277673, 0.9794489, 0.96862024, 0.95270723, 0.9841066, 0.9707009, 0.9526337, 0.9784168, 0.9689069, 0.95344824, 0.98438525, 0.97195166, 0.95781, 0.9793975, 0.9708755, 0.9525433, 0.9848985, 0.97312725, 0.95549643, 0.98116887, 0.97078985, 0.9532571, 0.98479676, 0.9700076, 0.95183635, 0.9792646, 0.96867096, 0.9520362, 0.9840253, 0.97093034, 0.95233876, 0.97850066, 0.9691811, 0.95380056, 0.98471546, 0.972647, 0.9587056, 0.97968423, 0.97126114, 0.95297015, 0.9852758, 0.9738125, 0.956865, 0.9814959, 0.971256, 0.9539089, 0.9850266, 0.9705437, 0.9528752, 0.97951126, 0.96880203, 0.95302176, 0.9842891, 0.971377, 0.9526922, 0.97846735, 0.96919686, 0.9538896, 0.98467815, 0.9726254, 0.9581574, 0.9796692, 0.9713135, 0.95315754, 0.9852623, 0.9740554, 0.9563315, 0.9814686, 0.97142535, 0.95420307, 0.98516124, 0.97072536, 0.9527486, 0.97948736, 0.96917, 0.95343006, 0.98447025, 0.971665, 0.9531396, 0.9786574, 0.96944237, 0.95421135, 0.9848527, 0.9730319, 0.9588252, 0.97977865, 0.9714172, 0.95319915, 0.9853411, 0.9743965, 0.95643955, 0.9816241, 0.9715257, 0.9540883, 0.98512506, 0.9710159, 0.9527886, 0.9796776, 0.96906996, 0.95298386, 0.9842871, 0.97190493, 0.9527387, 0.97873825, 0.96929425, 0.95418656, 0.98469025, 0.97320664, 0.9586007, 0.97982347, 0.97152495, 0.95325863, 0.9852125, 0.97443515, 0.9566544, 0.9815569, 0.97143596, 0.95413285, 0.98504204, 0.97100145, 0.9528053, 0.97951126, 0.9688496, 0.9529093, 0.984251, 0.9718221, 0.95297426, 0.97854835, 0.9690855, 0.95413446, 0.9846534, 0.9731477, 0.9589221, 0.9797404, 0.971176, 0.9531474, 0.9850835, 0.9743478, 0.9568064, 0.9815493, 0.97114724, 0.9539152, 0.98499113, 0.97108215, 0.95321095, 0.97962093, 0.96871245, 0.9528829, 0.9843558, 0.97192895, 0.9534656, 0.97873425, 0.9691973, 0.9542028, 0.9846825, 0.97336584, 0.95926344, 0.9798069, 0.971315, 0.95318604, 0.98518544, 0.9746227, 0.957118, 0.9817483, 0.97144043, 0.95420915, 0.98512983, 0.97173643, 0.95336133, 0.9798473, 0.96904916, 0.95367163, 0.9845567, 0.97285336, 0.95345503, 0.9790046, 0.96946687, 0.9549552, 0.98493546, 0.9740596, 0.9592866, 0.98008233, 0.9711891, 0.9534056, 0.98532325, 0.975451, 0.95723367, 0.98192513, 0.97118413, 0.9542381, 0.9853249, 0.97195154, 0.95364183, 0.98001856, 0.96863383, 0.9532716, 0.984507, 0.9721637, 0.9529008, 0.97899127, 0.9690275, 0.9542174, 0.9846053, 0.97317433, 0.9581816, 0.9799334, 0.97102034, 0.95298886, 0.98517317, 0.9741959, 0.9561416, 0.98177725, 0.97112477, 0.95389175, 0.9848792, 0.97060746, 0.95237184, 0.9796805, 0.9685667, 0.95268136, 0.9840409, 0.9713065, 0.95207185, 0.97868854, 0.9690178, 0.953714, 0.9843919, 0.9727122, 0.9579237, 0.97979635, 0.97108227, 0.9526186, 0.98499876, 0.97390634, 0.95580626, 0.9816373, 0.97114366, 0.9532828, 0.984791, 0.9705569, 0.95202315, 0.9796903, 0.96860987, 0.95263636, 0.9840133, 0.97148466, 0.95168126, 0.9786532, 0.9690973, 0.9537438, 0.98433906, 0.9727926, 0.95774543, 0.9796147, 0.9711112, 0.95288193, 0.9849834, 0.97413266, 0.9552841, 0.98156863, 0.97131944, 0.95363843, 0.9848182, 0.9707354, 0.9512052, 0.9798078, 0.9689298, 0.9530159, 0.9841106, 0.9715563, 0.9511882, 0.97885257, 0.9692661, 0.9539175, 0.9844828, 0.97312194, 0.95711786, 0.9799361, 0.9711976, 0.9526244, 0.9849947, 0.9742157, 0.9548073, 0.98170394, 0.9713562, 0.9533098, 0.9848081, 0.9708086, 0.9508526, 0.9796141, 0.9690911, 0.9522915, 0.9840523, 0.9717937, 0.95046216, 0.97881633, 0.96962756, 0.9534439, 0.98435426, 0.97305864, 0.9562935, 0.97989583, 0.9715868, 0.95239764, 0.98484343, 0.97425056, 0.9543067, 0.9817468, 0.97167295, 0.9535052, 0.98470634, 0.9711612, 0.9495645, 0.9795029, 0.9689549, 0.95243454, 0.98377407, 0.97208434, 0.95026666, 0.97849745, 0.96918195, 0.95337164, 0.9841734, 0.9729092, 0.9556661, 0.979553, 0.9712389, 0.95229524, 0.9848763, 0.9740217, 0.9538237, 0.98153144, 0.971351, 0.9533612, 0.9847979, 0.9708358, 0.9495278, 0.9795506, 0.9690685, 0.9526249, 0.98404944, 0.9718008, 0.94945854, 0.9784582, 0.96946454, 0.9530866, 0.9842194, 0.97297734, 0.95529354, 0.97966915, 0.97152025, 0.9523182, 0.984777, 0.9739993, 0.95301795, 0.9814323, 0.9715621, 0.95294434, 0.9845665, 0.9704837, 0.9489834, 0.9793172, 0.9688673, 0.9516973, 0.98368627, 0.9713664, 0.94845927, 0.978294, 0.9695729, 0.9534153, 0.9843944, 0.9730809, 0.9556611, 0.9796524, 0.97174877, 0.9528728, 0.98507094, 0.97455895, 0.95405656, 0.9816432, 0.9720955, 0.9541375, 0.9848614, 0.9718854, 0.95009434, 0.97970974, 0.96953166, 0.95288515, 0.98370045, 0.9724825, 0.9498288, 0.97893196, 0.96989554, 0.95459527, 0.98407596, 0.9738685, 0.9558884, 0.9799224, 0.9718518, 0.9529732, 0.984521, 0.97443944, 0.9527753, 0.98142564, 0.9717282, 0.9538805, 0.984493, 0.97126645, 0.9489163, 0.9793779, 0.96925616, 0.9533297, 0.9835635, 0.97188646, 0.9477735, 0.9783366, 0.96927166, 0.9536479, 0.9838786, 0.972507, 0.9523866, 0.97945124, 0.9712269, 0.95253253, 0.98435915, 0.97396344, 0.9505592, 0.98138535, 0.9713552, 0.9541296, 0.9845255, 0.97031075, 0.94623446, 0.97916424, 0.9688027, 0.95306593, 0.98358536, 0.97124845, 0.9456706, 0.9780172, 0.9693262, 0.95365983, 0.9841506, 0.9724538, 0.9529881, 0.9792316, 0.9712166, 0.95256877, 0.98441017, 0.9733672, 0.9505014, 0.9811154, 0.971286, 0.95369875, 0.98441124, 0.97009283, 0.94688183, 0.9789419, 0.9689821, 0.9529146, 0.98345613, 0.9708219, 0.94663715, 0.9779678, 0.96912247, 0.9536629, 0.9839728, 0.9722119, 0.9533493, 0.9791728, 0.97090876, 0.9528549, 0.9846742, 0.9735743, 0.95215625, 0.9812679, 0.97108, 0.95316094, 0.9845441, 0.97003406, 0.9482292, 0.9789939, 0.9686462, 0.9518599, 0.9834817, 0.9708862, 0.9482821, 0.97792506, 0.96896386, 0.9530533, 0.984036744, 0.972055435, 0.9544103, 0.9792437, 0.97105676, 0.9523037, 0.984515071, 0.9732728, 0.95230746, 0.98117137, 0.97123295, 0.9531994, 0.9845227, 0.97028023, 0.9484189, 0.9790693, 0.96886784, 0.95236254, 0.9835531, 0.9709414, 0.9477894, 0.97799826, 0.9691481, 0.9531095, 0.98383296, 0.972017, 0.95383525, 0.9790166, 0.9709918, 0.9520216, 0.984261751, 0.973058164, 0.9516585, 0.98083687, 0.97108567, 0.95253044, 0.984099567, 0.969122946, 0.94638413, 0.9784647, 0.9682643, 0.95262986, 0.983180881, 0.970032454, 0.9458826, 0.97733206, 0.9686507, 0.9532455, 0.9834657, 0.9711669, 0.9519209, 0.9789363, 0.97084796, 0.95226425, 0.98403233, 0.9724782, 0.95025694, 0.9809069, 0.9708674, 0.95291793, 0.9839317, 0.9683796, 0.9452923, 0.9786533, 0.9679965, 0.9516623, 0.9827396, 0.9690123, 0.9444796, 0.9775588, 0.96844125, 0.95232934, 0.982937, 0.97033095, 0.9509607, 0.97877455, 0.9705437, 0.95160604, 0.9837685, 0.971866, 0.9489061, 0.9806754, 0.97062004, 0.9522239, 0.9833634, 0.96777856, 0.9448943, 0.9786269, 0.96819246, 0.9509729, 0.98252404, 0.96922415, 0.9450508, 0.97763765, 0.9684225, 0.951787, 0.9828951, 0.9702495, 0.95167667, 0.978885, 0.97061366, 0.9511713, 0.983533, 0.9717472, 0.94935715, 0.9807519, 0.9705659, 0.95136756, 0.9820208, 0.9658451, 0.94404477, 0.9785067, 0.9687301, 0.9496081, 0.9799958, 0.96522075, 0.9400737, 0.9771458, 0.9685156, 0.9504516, 0.9799098, 0.9656773, 0.9476867, 0.97823584, 0.9706457, 0.9489046, 0.9805331, 0.9670562, 0.9427829, 0.9803962, 0.97047585, 0.94904274, 0.9792484, 0.96273166, 0.9395051, 0.97838503, 0.96830946, 0.9473241, 0.978143, 0.9644322, 0.938573, 0.9770866, 0.96868336, 0.94886315, 0.979078, 0.96551037, 0.94593453, 0.9782314, 0.9703424, 0.9483411, 0.97998935, 0.96699375, 0.9428769, 0.98029363, 0.9704891, 0.94890803, 0.97944415, 0.9624251, 0.9376067, 0.9781119, 0.9680757, 0.94817483, 0.9781662, 0.96387786, 0.93713915, 0.976977, 0.9689484, 0.9497588, 0.97857565, 0.9655737, 0.9455104, 0.97824174, 0.9708886, 0.94855666, 0.9793616, 0.9673002, 0.94205374, 0.9801112, 0.9704732, 0.9488224, 0.9790439, 0.9627683, 0.93763554, 0.97787136, 0.96796316, 0.94739044, 0.9777114, 0.96380687, 0.9378229, 0.9768885, 0.9683136, 0.948224, 0.9779946, 0.9647686, 0.9457461, 0.97813284, 0.9703683, 0.94802874, 0.9789742, 0.96651524, 0.94336367, 0.98006034, 0.9704616, 0.94813997, 0.97859037, 0.9618665, 0.9383168, 0.97807705, 0.96793014, 0.94634014, 0.9772463, 0.96274775, 0.93672884, 0.97661716, 0.96875864, 0.94763297, 0.9781497, 0.96468025, 0.9445152, 0.9782848, 0.9709094, 0.94766027, 0.97907406, 0.96605897, 0.942651, 0.98017037, 0.9711919, 0.9492191, 0.9796317, 0.9617238, 0.9384893, 0.97784036, 0.9685348, 0.9474537, 0.97899604, 0.9629263, 0.93757665, 0.9766663, 0.96912766, 0.94914764, 0.979235, 0.9650828, 0.9455784, 0.97812, 0.9711402, 0.94840336, 0.97989744, 0.9663187, 0.9418604, 0.980095, 0.97136736, 0.94888324, 0.9794297, 0.96141356, 0.9371699, 0.9778299, 0.96860754, 0.9468003, 0.978041, 0.9629277, 0.9354535, 0.9764813, 0.96890575, 0.94779986, 0.9789757, 0.96421146, 0.9433883, 0.97800463, 0.97106093, 0.94768476, 0.9801389, 0.96546805, 0.9407175, 0.9799723, 0.97108215, 0.9484539, 0.97991264, 0.96075386, 0.9362143, 0.9778098, 0.96851456, 0.94735694, 0.9792662, 0.96214074, 0.9364202, 0.97661465, 0.96898437, 0.9486332, 0.9800561, 0.96372306, 0.94515705, 0.97798675, 0.97088444, 0.9482237, 0.9808733, 0.96530783, 0.94277483, 0.9798963, 0.9710442, 0.9494226, 0.98142725, 0.9621074, 0.9408948, 0.9782788, 0.96912766, 0.94877166, 0.980645, 0.9634967, 0.940421, 0.9772006, 0.96971637, 0.95001525, 0.98118937, 0.9653535, 0.9480904, 0.9784217, 0.9715893, 0.9490604, 0.98173183, 0.9664737, 0.9450775, 0.98048073, 0.97156465, 0.9495721, 0.98147076, 0.96192396, 0.93940526, 0.9781948, 0.9692003, 0.94830036, 0.98097426, 0.9629659, 0.9395007, 0.97716147, 0.9697894, 0.94961774, 0.981417239, 0.96403265, 0.9470776, 0.9783799, 0.97167236, 0.9488599, 0.9819618, 0.96567255, 0.9443485, 0.9804463, 0.971593, 0.949144, 0.9815974, 0.9610559, 0.940002, 0.9782146, 0.96917546, 0.94786197, 0.98068386, 0.9624801, 0.9401551, 0.97723514, 0.9699126, 0.94916636, 0.9813663, 0.9639891, 0.94805515, 0.97856903, 0.9719037, 0.94890964, 0.9818903, 0.965511, 0.9450284, 0.9805669, 0.9718811, 0.949209, 0.9816493, 0.9608801, 0.94037217, 0.97840184, 0.96942824, 0.9478102, 0.9806339, 0.96226406, 0.93934697, 0.9770777, 0.9698261, 0.9489484, 0.9811081, 0.9636678, 0.94679517, 0.97869736, 0.9720125, 0.9487372, 0.98181105, 0.96495706, 0.94510776, 0.9806143, 0.97192264, 0.94898057, 0.9815283, 0.9601222, 0.9398871, 0.97828317, 0.96939886, 0.94747263, 0.9805844, 0.96165115, 0.939573, 0.9771081, 0.9698368, 0.9485634, 0.98112583, 0.9632023, 0.94741935, 0.9785131, 0.97182894, 0.9483353, 0.98178554, 0.96485317, 0.9455592, 0.9806198, 0.97176117, 0.9489276, 0.9815621, 0.9601945, 0.9413236, 0.9784461, 0.96944684, 0.9476713, 0.9805161, 0.9616139, 0.9409081, 0.9773122, 0.9698665, 0.9490201, 0.980927, 0.9636093, 0.94869965, 0.9786794, 0.9718332, 0.94843984, 0.981545, 0.96512467, 0.9459821, 0.9805486, 0.9717651, 0.9491847, 0.9813891, 0.96038795, 0.9415615, 0.9783887, 0.9693467, 0.9478715, 0.98035884, 0.96176636, 0.9412118, 0.9771647, 0.96978945, 0.9490517, 0.9810564, 0.9635952, 0.9484245, 0.9785991, 0.97184885, 0.94876015, 0.9816512, 0.965379, 0.9461498, 0.98056924, 0.97163093, 0.94915044, 0.98147994, 0.9604836, 0.94181246, 0.97844404, 0.96936625, 0.94793844, 0.98050725, 0.9618775, 0.9414264, 0.977096, 0.9698324, 0.9492881, 0.98117745, 0.96356577, 0.94896483, 0.9785225, 0.9717759, 0.94909406, 0.98185307, 0.9654797, 0.9466323, 0.98051226, 0.97171783, 0.949303, 0.9816031, 0.96090066, 0.9421987, 0.97822165, 0.9692612, 0.9479149, 0.9805331, 0.9622519, 0.9419064, 0.977019, 0.9698691, 0.94909364, 0.9811112, 0.96402997, 0.9490757, 0.9784825, 0.97185564, 0.9487808, 0.9818013, 0.9655528, 0.9464332, 0.98051375, 0.97174555, 0.949191, 0.98155004, 0.9606817, 0.941825, 0.97784925, 0.9695303, 0.9479798, 0.98060167, 0.96208805, 0.94174737, 0.97705734, 0.9697841, 0.9490681, 0.98110044, 0.9635513, 0.94867176, 0.9782877, 0.9718589, 0.9488342, 0.98172385, 0.9650989, 0.9456706, 0.97994334, 0.97152764, 0.94905627, 0.9814109, 0.9603208, 0.9408622, 0.9779041, 0.96893364, 0.94765157, 0.98038906, 0.96161, 0.94023687, 0.9768598, 0.9696512, 0.94876915, 0.98085976, 0.96313673, 0.94820076, 0.97798437, 0.9716043, 0.948328, 0.98152715, 0.9645707, 0.945344, 0.98000747, 0.9715266, 0.9488473, 0.9814187, 0.9598383, 0.9409219, 0.97820014, 0.9696528, 0.94779074, 0.98047787, 0.96147317, 0.9410806, 0.97727567, 0.9701993, 0.94922996, 0.981108367, 0.963189065, 0.9487447, 0.97875834, 0.97226125, 0.94892454, 0.981808722, 0.964717984, 0.94646317, 0.98056465, 0.9719054, 0.9492526, 0.981571615, 0.960505009, 0.94108015, 0.9784872, 0.96976763, 0.94797903, 0.9806506, 0.96172285, 0.94117284, 0.9772586, 0.9700734, 0.94943506, 0.98119926, 0.9634071, 0.9490116, 0.97854686, 0.9719002, 0.94882, 0.98177439, 0.964977801, 0.946265, 0.980531, 0.9718649, 0.94964504, 0.9817422, 0.9603682, 0.9416222, 0.9783739, 0.96953994, 0.9483586, 0.980842, 0.96185195, 0.9417904, 0.97718424, 0.9700169, 0.9495586, 0.98138744, 0.9633864, 0.9491362, 0.9786421, 0.9720919, 0.94911814, 0.98196584, 0.9651541, 0.9461136, 0.9805989, 0.97191226, 0.94918513, 0.98157, 0.9601272, 0.9410607, 0.9780868, 0.9693704, 0.9479078, 0.98058426, 0.96166307, 0.94103634, 0.97713715, 0.9698768, 0.9487166, 0.9812165, 0.9634759, 0.94851065, 0.97841007, 0.97175217, 0.9483378, 0.98176366, 0.964788, 0.94577384, 0.9804049, 0.9716108, 0.94879556, 0.9815984, 0.95960087, 0.94045323, 0.97820365, 0.96938914, 0.9471593, 0.9805573, 0.96151966, 0.9410881, 0.97710514, 0.96987164, 0.94872546, 0.9811779, 0.9633616, 0.948723, 0.97846234, 0.9718892, 0.94841903, 0.98177975, 0.964975, 0.94597125, 0.98037773, 0.97185326, 0.9489927, 0.9814819, 0.9603224, 0.9413294, 0.97826, 0.96962434, 0.9475359, 0.980508, 0.9618391, 0.94154865, 0.97708946, 0.9700484, 0.9486562, 0.9811107, 0.96359277, 0.9492032, 0.97833574, 0.971851, 0.948469, 0.98169994, 0.9653435, 0.9462207, 0.9803713, 0.97168034, 0.9492744, 0.9814772, 0.9605389, 0.9419748, 0.9780944, 0.96943605, 0.94799554, 0.980616, 0.9619317, 0.94173265, 0.9770364, 0.9700922, 0.9492399, 0.98126745, 0.9632355, 0.9489631, 0.9784217, 0.9721815, 0.9488063, 0.98197997, 0.96466786, 0.9464531, 0.98016846, 0.9719386, 0.9491203, 0.98163694, 0.95924205, 0.93998146, 0.97789884, 0.969481, 0.9477652, 0.9806739, 0.96102077, 0.94068635, 0.9770268, 0.97002923, 0.9490608, 0.9813161, 0.9627819, 0.9485515, 0.978467, 0.9719972, 0.94872916, 0.9819323, 0.96482766, 0.9463944, 0.9803507, 0.97192115, 0.9495492, 0.9816312, 0.96042496, 0.9420641, 0.97800535, 0.9696258, 0.9478455, 0.98065656, 0.96205866, 0.9415921, 0.9770109, 0.97016776, 0.94906425, 0.9812071, 0.96374375, 0.9490824, 0.97850007, 0.9718964, 0.948708, 0.98178756, 0.96482754, 0.9456103, 0.9804448, 0.97181207, 0.9488372, 0.9816427, 0.9599216, 0.94055575, 0.9783538, 0.96959317, 0.9474293, 0.98061335, 0.9614725, 0.9405797, 0.9773381, 0.97020704, 0.94856864, 0.98112476, 0.96339643, 0.94828236, 0.9784806, 0.9720143, 0.9481822, 0.98191345, 0.9647069, 0.94503105, 0.98039263, 0.9718705, 0.94869137, 0.98173314, 0.96030337, 0.9405972, 0.97805196, 0.96971446, 0.947628, 0.98088753, 0.9614402, 0.9389138, 0.9766806, 0.9699896, 0.9483565, 0.98140013, 0.9632283, 0.9471936, 0.9784056, 0.97197634, 0.9483165, 0.98215485, 0.9647413, 0.9450033, 0.98011243, 0.9718168, 0.9487013, 0.9819657, 0.95987123, 0.93994737, 0.9780417, 0.96964794, 0.9475031, 0.98098505, 0.9613112, 0.9394302, 0.9766485, 0.96992034, 0.94883955, 0.9816002, 0.9631436, 0.94804204, 0.9780662, 0.97202885, 0.94840586, 0.9820316, 0.9647016, 0.9448636, 0.97998685, 0.9717866, 0.94864494, 0.9817324, 0.9600618, 0.94087404, 0.97793305, 0.9693363, 0.9475258, 0.980721, 0.96170473, 0.9407399, 0.9768629, 0.9701772, 0.9487985, 0.98137236, 0.96368974, 0.94873416, 0.9782818, 0.97207016, 0.9486627, 0.9822433, 0.96566296, 0.9454556, 0.9802721, 0.97202104, 0.949047, 0.98187596, 0.9605301, 0.94182307, 0.9780034, 0.96989655, 0.9477777, 0.980719, 0.9621091, 0.9412602, 0.976769, 0.9705722, 0.9490182, 0.9812078, 0.9636584, 0.949281, 0.9782794, 0.97206825, 0.94845164, 0.98182595, 0.9649625, 0.9461938, 0.98019993, 0.9718083, 0.94890535, 0.9815435, 0.9604407, 0.94123214, 0.9780515, 0.96925527, 0.94758576, 0.98047733, 0.9619486, 0.94071966, 0.976851, 0.9700328, 0.94912976, 0.98140496, 0.9635244, 0.9486346, 0.9783683, 0.97214067, 0.94875383, 0.98197687, 0.96517956, 0.94612616, 0.98023623, 0.9721338, 0.94925344, 0.981762, 0.9602656, 0.94062895, 0.97779375, 0.97012895, 0.9480642, 0.98078305, 0.96191967, 0.9410673, 0.9765861, 0.97037697, 0.94871914, 0.9813942, 0.96361727, 0.9487442, 0.97828764, 0.97240126, 0.94856393, 0.98208106, 0.9647848, 0.94548875, 0.98031336, 0.97218317, 0.9490707, 0.98186976, 0.9598104, 0.9407532, 0.9777839, 0.96975726, 0.9475179, 0.98080564, 0.9615535, 0.94011354, 0.9766173, 0.970448, 0.9488141, 0.9813085, 0.96331346, 0.9478687, 0.97824025, 0.9727216, 0.94847095, 0.98204595, 0.96509427, 0.9461395, 0.9803925, 0.97272134, 0.9491585, 0.98175263, 0.9602975, 0.94151694, 0.9778106, 0.97043186, 0.94767725, 0.9808493, 0.9619383, 0.94083256, 0.9767676, 0.97082627, 0.94891256, 0.9814109, 0.9641276, 0.9493534, 0.97832197, 0.9728572, 0.94849175, 0.9821562, 0.9657439, 0.9476007, 0.98048246, 0.972877, 0.94958377, 0.98191375, 0.96116203, 0.9427699, 0.97837627, 0.9708213, 0.9482171, 0.98090774, 0.96272403, 0.94251734, 0.9768321, 0.9710305, 0.9497415, 0.98163134, 0.96435714, 0.9491168, 0.9779453, 0.97282094, 0.94911194, 0.9822531, 0.9656364, 0.94712144, 0.9800275, 0.9731724, 0.9500225, 0.9819542, 0.9605828, 0.9414494, 0.9777524, 0.9709249, 0.9486482, 0.98085266, 0.9626355, 0.9420055, 0.9764481, 0.9707027, 0.9495075, 0.98162514, 0.96416605, 0.949876, 0.9780361, 0.9724486, 0.9489939, 0.9821345, 0.9658591, 0.94773775, 0.98029584, 0.97229606, 0.9496909, 0.9820261, 0.9611116, 0.94257927, 0.9774114, 0.9699053, 0.9480473, 0.9807402, 0.96261424, 0.9425829, 0.9767016, 0.9707447, 0.94962627, 0.98160225, 0.96421194, 0.9490855, 0.97822416, 0.9724649, 0.9493581, 0.98229516, 0.9646837, 0.94429564, 0.97976625, 0.97257566, 0.9497748, 0.9822897, 0.9608891, 0.94076246, 0.9780873, 0.97018313, 0.94698274, 0.980718, 0.96143293, 0.94107383, 0.9768836, 0.97123855, 0.9489848, 0.98206794, 0.9640714, 0.9471488, 0.97912186, 0.9737312, 0.9484658, 0.982645, 0.96516764, 0.94364715, 0.9806675, 0.9732747, 0.949559, 0.9823428, 0.9608234, 0.9408428, 0.9788345, 0.97122, 0.94787097, 0.98107225, 0.9620165, 0.94071037, 0.97766244, 0.9712242, 0.9482253, 0.9813595, 0.9634627, 0.9503479, 0.97971535, 0.9739456, 0.95023185, 0.98274964, 0.96671873, 0.9500249, 0.9819816, 0.97379285, 0.9506249, 0.98244643, 0.9623557, 0.94525534, 0.9796326, 0.97185314, 0.9492713, 0.9813348, 0.9638336, 0.944592, 0.9793036, 0.9724292, 0.9504947, 0.9821051, 0.96525836, 0.95144325, 0.9808864, 0.97449285, 0.95034975, 0.98277193, 0.96727186, 0.94946706, 0.9825469, 0.9743935, 0.9504626, 0.9826521, 0.96288735, 0.9469554, 0.980551, 0.9720065, 0.94982225, 0.98189217, 0.9647241, 0.9454857, 0.9794255, 0.9728726, 0.9504041, 0.9821999, 0.96556485, 0.94975764, 0.9802889, 0.9741577, 0.949709, 0.98266417, 0.9670386, 0.9457094, 0.98218995, 0.97430646, 0.95046127, 0.98230094, 0.9623879, 0.9408075, 0.9805978, 0.9725259, 0.9497746, 0.9813495, 0.9640889, 0.9432812, 0.97936434, 0.9730182, 0.9508375, 0.98200595, 0.96554273, 0.9513685, 0.98002404, 0.97343296, 0.95050436, 0.9825169, 0.9656025, 0.94144696, 0.9809707, 0.9729565, 0.94900334, 0.98229146, 0.96072954, 0.9359791, 0.979243, 0.9711925, 0.94864684, 0.98118436, 0.9629666, 0.93378824, 0.97794104, 0.97101885, 0.9494, 0.98161995, 0.96503884, 0.9418734, 0.97944254, 0.97244585, 0.9487726, 0.9819834, 0.9662311, 0.9389546, 0.9813733, 0.972292, 0.9494966, 0.98210907, 0.9619307, 0.9348816, 0.97947705, 0.9708854, 0.9484157, 0.9809308, 0.96395993, 0.9338827, 0.9786088, 0.9713376, 0.94935036, 0.9815524, 0.9658104, 0.9420349, 0.97994137, 0.97295254, 0.9487001, 0.98214, 0.96706754, 0.9399546, 0.98183054, 0.97274595, 0.94963807, 0.9822339, 0.96252596, 0.9342304, 0.9797482, 0.9704559, 0.94833595, 0.98116577, 0.96426547, 0.93489856, 0.9791168, 0.971267, 0.94978786, 0.9816256, 0.9660692, 0.9435046, 0.980408, 0.97313833, 0.94921577, 0.9822962, 0.9674463, 0.94103, 0.98201734, 0.97277224, 0.95023304, 0.98212355, 0.96337104, 0.93662524, 0.9800981, 0.9706462, 0.9487036, 0.9812346, 0.96463215, 0.9350665, 0.97919226, 0.97101134, 0.9497979, 0.981699, 0.96616024, 0.94273025, 0.98065543, 0.9729028, 0.94985944, 0.98248154, 0.9675629, 0.9403388, 0.9823033, 0.97277224, 0.95044345, 0.98230666, 0.96345377, 0.93475735, 0.98050815, 0.9705631, 0.94934714, 0.98133415, 0.964649, 0.9337782, 0.9792614, 0.970931, 0.95009, 0.98163086, 0.9650072, 0.94120073, 0.98062474, 0.9726603, 0.9494885, 0.9821562, 0.96714526, 0.9404228, 0.982293, 0.9727845, 0.9500475, 0.98194575, 0.9616419, 0.93326735, 0.9800703, 0.97054267, 0.9489225, 0.981005, 0.9628217, 0.9327998, 0.97864985, 0.97009856, 0.94982344, 0.9808822, 0.96283907, 0.9398992, 0.9797401, 0.9722349, 0.94984627, 0.9813608, 0.9637955, 0.93902403, 0.980034, 0.9708176, 0.9504914, 0.9813022, 0.9584051, 0.9340753, 0.97772104, 0.9686095, 0.9490852, 0.980456, 0.9612937, 0.9349275, 0.9770393, 0.9692917, 0.95007634, 0.9810589, 0.963781, 0.9428186, 0.9796547, 0.9723424, 0.9501397, 0.98196894, 0.96638876, 0.94144654, 0.98230964, 0.9727701, 0.9507444, 0.98205113, 0.9614338, 0.9381309, 0.97998124, 0.9699019, 0.94949865, 0.9810963, 0.9632918, 0.9368898, 0.9780621, 0.9706517, 0.9501501, 0.9814897, 0.9635287, 0.9431885, 0.978701, 0.9719143, 0.9493072, 0.9823122, 0.9645212, 0.939435, 0.9800917, 0.97133076, 0.9497163, 0.9814525, 0.95944834, 0.93424255, 0.9763825, 0.9688182, 0.9494418, 0.9802397, 0.9611309, 0.9326935, 0.97470754, 0.96870226, 0.9508308, 0.98050046, 0.96301234, 0.9414977, 0.9765022, 0.9708745, 0.9496115, 0.9812599, 0.96460205, 0.93942946, 0.9787985, 0.9707107, 0.95069927, 0.9811849, 0.95979476, 0.9348512, 0.97653836, 0.9685498, 0.9495351, 0.98017293, 0.9617207, 0.9343351, 0.97535646, 0.9690452, 0.9510917, 0.9808785, 0.96386945, 0.943558514, 0.977396369, 0.97089636, 0.9514263, 0.981468499, 0.966864347, 0.940213263, 0.979314566, 0.9706069, 0.9522154, 0.9814113, 0.9609316, 0.93470407, 0.97696507, 0.96845144, 0.9505789, 0.9803775, 0.96347237, 0.93392056, 0.97545904, 0.96913433, 0.9522454, 0.98104596, 0.96394145, 0.9423934, 0.9766728, 0.9709574, 0.9521368, 0.9814654, 0.9666095, 0.9397358, 0.9790849, 0.9708226, 0.9528556, 0.98140794, 0.9624491, 0.93519455, 0.9766907, 0.9679644, 0.9517251, 0.98034555, 0.964058, 0.9355907, 0.9757742, 0.96839213, 0.9531803, 0.9809058, 0.96559006, 0.9434791, 0.9768444, 0.9705531, 0.9521994, 0.98140615, 0.9666939, 0.94018155, 0.97904664, 0.9705257, 0.9528684, 0.9812422, 0.9623887, 0.9348813, 0.9769718, 0.9679528, 0.9522592, 0.9804498, 0.96387255, 0.9353781, 0.97547466, 0.968623, 0.9531138, 0.9809638, 0.96537024, 0.9435384, 0.97699285, 0.9705594, 0.9528164, 0.98161894, 0.96680117, 0.9409257, 0.9792189, 0.97051513, 0.95348376, 0.9814984, 0.96226406, 0.936075, 0.9769819, 0.9679937, 0.9528148, 0.9804003, 0.9639669, 0.93574417, 0.97553, 0.9684949, 0.9534354, 0.9810741, 0.96552235, 0.9439481, 0.97709465, 0.97050637, 0.95327175, 0.9816015, 0.9668291, 0.9412095, 0.9792284, 0.9704478, 0.9533445, 0.981696, 0.9623434, 0.9360733, 0.9768499, 0.9677329, 0.9523227, 0.98068446, 0.9637069, 0.9351602, 0.97535175, 0.9681456, 0.9532739, 0.98121697, 0.9650944, 0.94336706, 0.97680545, 0.9702259, 0.95267886, 0.9817993, 0.96647036, 0.94033253, 0.9789563, 0.97036237, 0.95338225, 0.9817369, 0.9619994, 0.9353881, 0.97679377, 0.9677788, 0.9524688, 0.9806819, 0.96347976, 0.93530357, 0.97532326, 0.96825826, 0.9531106, 0.98125595, 0.96472985, 0.94332415, 0.97687405, 0.9702545, 0.95269024, 0.98183215, 0.96633774, 0.940738, 0.9790288, 0.97027355, 0.95337284, 0.9818202, 0.9618106, 0.9361718, 0.97678775, 0.96767074, 0.9525, 0.98075694, 0.96349394, 0.935551345, 0.975327313, 0.9683419, 0.95361245, 0.9814089, 0.9650383, 0.94383645, 0.97686756, 0.9701914, 0.9529752, 0.9819048, 0.9663105, 0.9412973, 0.9791479, 0.9703039, 0.953675, 0.9818834, 0.9618673, 0.9366488, 0.9768847, 0.9679365, 0.95260143, 0.98080784, 0.9635203, 0.93609715, 0.9753465, 0.96849793, 0.95362943, 0.9814308, 0.9649361, 0.94442314, 0.9768172, 0.97064966, 0.9530691, 0.98196137, 0.9663744, 0.9410654, 0.978836, 0.97069347, 0.95376986, 0.9819155, 0.9617072, 0.9368917, 0.9767977, 0.9685355, 0.95273256, 0.98096865, 0.9639062, 0.93651545, 0.9753475, 0.96924925, 0.95355314, 0.9815419, 0.9652592, 0.94493365, 0.9768918, 0.97105753, 0.9530381, 0.9820901, 0.96685624, 0.9417422, 0.97905374, 0.9709627, 0.953549, 0.9819739, 0.96238536, 0.9371764, 0.976896, 0.9683446, 0.9526184, 0.98085344, 0.96372515, 0.9368955, 0.97519094, 0.96900684, 0.95316744, 0.98132277, 0.96518, 0.94446754, 0.9768361, 0.97068304, 0.95263356, 0.9819194, 0.9666725, 0.94233173, 0.97910255, 0.9707338, 0.9535088, 0.9818393, 0.9623794, 0.9376655, 0.9769985, 0.9681575, 0.9527109, 0.9807397, 0.9643516, 0.9370383, 0.97566575, 0.96879375, 0.9535498, 0.98134756, 0.9659041, 0.9445814, 0.9771195, 0.97070783, 0.9529812, 0.98186594, 0.96730185, 0.9420916, 0.97934943, 0.97061723, 0.95366794, 0.9817914, 0.9629259, 0.9374157, 0.97707623, 0.9681985, 0.95262384, 0.98076975, 0.9645884, 0.93681043, 0.97582597, 0.96892357, 0.95357245, 0.9812899, 0.96620965, 0.94494313, 0.97727054, 0.9707835, 0.9533311, 0.9819369, 0.9676661, 0.9424916, 0.97948784, 0.97089493, 0.9539502, 0.9818226, 0.9633375, 0.93847746, 0.9774164, 0.9685914, 0.95246613, 0.98092514, 0.9650144, 0.937977, 0.9759892, 0.9691629, 0.9533961, 0.9814332, 0.9662371, 0.9452775, 0.9774025, 0.97100383, 0.95309603, 0.981797, 0.9674535, 0.9423059, 0.97940046, 0.97103494, 0.95387006, 0.981652, 0.96306133, 0.9374135, 0.9773551, 0.9687264, 0.9530626, 0.9807886, 0.9651772, 0.93720615, 0.97590077, 0.96924025, 0.9540864, 0.9813425, 0.9661382, 0.94533867, 0.9774244, 0.97110736, 0.95327955, 0.98178595, 0.96768916, 0.94236887, 0.97963893, 0.9710447, 0.95436233, 0.98190755, 0.96312636, 0.9376412, 0.97747225, 0.96866727, 0.95301485, 0.9808183, 0.9643456, 0.9368062, 0.9760657, 0.9691765, 0.954019, 0.98124325, 0.96612227, 0.94515115, 0.9775853, 0.97111666, 0.95324725, 0.9819557, 0.96760386, 0.9423934, 0.979604, 0.9711736, 0.95393276, 0.98191077, 0.9631283, 0.9374045, 0.97738636, 0.968682, 0.95312494, 0.9809287, 0.9648237, 0.9368915, 0.97600096, 0.96937466, 0.9539543, 0.98142093, 0.9661894, 0.9449044, 0.9774311, 0.97122216, 0.95325667, 0.9819803, 0.9676046, 0.9424616, 0.9795983, 0.97153014, 0.9542451, 0.9819133, 0.9633226, 0.9376242, 0.9773769, 0.9689015, 0.95330715, 0.9808905, 0.9652051, 0.93689746, 0.97595346, 0.96945703, 0.95374805, 0.981427, 0.9664661, 0.94489574, 0.97747415, 0.971303, 0.95339566, 0.98193425, 0.9679143, 0.9420021, 0.97945225, 0.9715432, 0.9536155, 0.9818586, 0.96334106, 0.93711084, 0.9772496, 0.96911824, 0.9527286, 0.9807828, 0.96497333, 0.93671346, 0.9758724, 0.9697157, 0.9537035, 0.98137844, 0.9666108, 0.9452285, 0.977396, 0.97151536, 0.9532232, 0.9818768, 0.96810436, 0.9423008, 0.97946954, 0.97161317, 0.95369506, 0.9818456, 0.9638636, 0.9379153, 0.97738796, 0.9691133, 0.9528634, 0.9808037, 0.9651683, 0.9373182, 0.9759798, 0.9697534, 0.95350575, 0.9811959, 0.9672954, 0.945377, 0.97739935, 0.9718873, 0.95309716, 0.9817986, 0.96908534, 0.942726, 0.97953874, 0.97181237, 0.9536635, 0.9817421, 0.9648093, 0.93787515, 0.97722775, 0.9693888, 0.95251846, 0.98072743, 0.96641237, 0.93725884, 0.97575176, 0.9697369, 0.95328677, 0.98124427, 0.96768826, 0.945305, 0.9772266, 0.97153956, 0.95264524, 0.9817365, 0.9691658, 0.94266605, 0.9794154, 0.9717167, 0.953546, 0.9818222, 0.9649585, 0.93750644, 0.97728294, 0.96925473, 0.9527385, 0.9807149, 0.96648127, 0.9372319, 0.9758672, 0.9697841, 0.9537873, 0.98124653, 0.9679405, 0.9456626, 0.97745615, 0.9717005, 0.953411, 0.981777, 0.96952266, 0.94316554, 0.9795028, 0.97166234, 0.9541857, 0.9816858, 0.9652455, 0.9381943, 0.97741187, 0.9692956, 0.9529666, 0.98071676, 0.9665563, 0.93797207, 0.9758495, 0.9698687, 0.95370966, 0.9812603, 0.96774364, 0.9456381, 0.9772917, 0.97156656, 0.95321345, 0.9818138, 0.96935403, 0.94276583, 0.9793824, 0.9716871, 0.9538487, 0.9816042, 0.9650051, 0.93826383, 0.9773073, 0.9693261, 0.9527797, 0.98055905, 0.9662693, 0.93760085, 0.97583586, 0.96991795, 0.95369864, 0.9812205, 0.9676904, 0.946006, 0.97756016, 0.97177863, 0.95318043, 0.98171556, 0.96925616, 0.9428101, 0.9795472, 0.9719196, 0.95347035, 0.98166317, 0.96482605, 0.93782294, 0.97727764, 0.9695675, 0.95271534, 0.98057866, 0.96628547, 0.9373224, 0.97583824, 0.96999073, 0.9532842, 0.9811265, 0.96776164, 0.9452216, 0.9772366, 0.9717628, 0.9527225, 0.9816312, 0.9689199, 0.94209456, 0.9792486, 0.9718521, 0.953788, 0.9816146, 0.96481365, 0.93699574, 0.97703564, 0.9693804, 0.9528094, 0.980513, 0.96593004, 0.93599015, 0.97522396, 0.9697046, 0.95359594, 0.98103553, 0.9673052, 0.9442689, 0.9769767, 0.971485, 0.9536012, 0.98163706, 0.96912295, 0.9409026, 0.9791774, 0.9715425, 0.95401967, 0.9814902, 0.96469957, 0.93570673, 0.9764631, 0.96910197, 0.9527294, 0.98040843, 0.96577936, 0.9351893, 0.9750853, 0.9696955, 0.9533739, 0.98103756, 0.9673013, 0.94338554, 0.97668034, 0.9714502, 0.9529773, 0.98137707, 0.9686882, 0.93998903, 0.97894406, 0.97160065, 0.95428157, 0.98143965, 0.9646833, 0.93647635, 0.9770035, 0.96945524, 0.9534803, 0.98038954, 0.9662914, 0.9356202, 0.9754774, 0.9698033, 0.95406526, 0.9809172, 0.96744686, 0.94396484, 0.977052, 0.97168225, 0.9537037, 0.9814088, 0.9688089, 0.94101554, 0.97934246, 0.9719411, 0.9543038, 0.9815197, 0.9650523, 0.9373643, 0.97749543, 0.9696184, 0.9540236, 0.9804058, 0.9656203, 0.9372257, 0.97570544, 0.9701211, 0.9543861, 0.9809933, 0.9669767, 0.9454857, 0.97708184, 0.9718824, 0.9539182, 0.9815219, 0.969303, 0.9427567, 0.9794175, 0.9719562, 0.9550314, 0.9815424, 0.9652237, 0.9393262, 0.97705257, 0.9696297, 0.9548464, 0.98040146, 0.96661204, 0.93917596, 0.9764801, 0.97035563, 0.9557084, 0.9810285, 0.9680797, 0.94712377, 0.97809196, 0.9722557, 0.9552897, 0.98161215, 0.96964324, 0.9442574, 0.98019236, 0.9724736, 0.95635897, 0.98161364, 0.9655713, 0.9403314, 0.97828305, 0.9702257, 0.9552907, 0.9805721, 0.9669831, 0.9398752, 0.9768696, 0.9706444, 0.95635873, 0.98114395, 0.96824205, 0.94742715, 0.9782727, 0.9725318, 0.9556755, 0.9817122, 0.9698141, 0.94487447, 0.98028755, 0.972447, 0.9563598, 0.9816095, 0.9654779, 0.940495, 0.97824746, 0.9702725, 0.95547163, 0.98056555, 0.9668297, 0.94018966, 0.9768447, 0.9708484, 0.9561237, 0.9811855, 0.9681291, 0.94810444, 0.9783742, 0.9727262, 0.95554584, 0.9818668, 0.9696073, 0.9454284, 0.9803057, 0.9728382, 0.95606446, 0.9818815, 0.96562964, 0.94106305, 0.9783981, 0.97074664, 0.9550939, 0.9806486, 0.966871, 0.94035923, 0.9768761, 0.97084594, 0.9561471, 0.9812087, 0.9681666, 0.94822973, 0.97846484, 0.9727648, 0.955669, 0.981844, 0.9697602, 0.94559026, 0.9803843, 0.9728036, 0.956217, 0.98169875, 0.9660058, 0.94183373, 0.97855395, 0.9706654, 0.95548576, 0.9806504, 0.967393, 0.9418165, 0.9770949, 0.971152, 0.95634294, 0.9811676, 0.96858156, 0.949215, 0.9785532, 0.97306335, 0.9558161, 0.98176277, 0.96998143, 0.9468239, 0.9805438, 0.9731597, 0.9564201, 0.9817619, 0.9657765, 0.94237405, 0.97854334, 0.9711056, 0.9559759, 0.98069316, 0.96740484, 0.94245845, 0.9773027, 0.9714859, 0.95664155, 0.98128194, 0.9687246, 0.9502045, 0.97868764, 0.9734213, 0.956374, 0.9818866, 0.9701662, 0.9472105, 0.9806311, 0.9733279, 0.9571622, 0.9818524, 0.96608716, 0.94278365, 0.97885597, 0.97100043, 0.9564941, 0.98082334, 0.9674134, 0.9430076, 0.97743, 0.971387, 0.9569341, 0.9814561, 0.96880853, 0.9507885, 0.97888875, 0.9733474, 0.95631176, 0.9819824, 0.9703686, 0.94819736, 0.9807262, 0.97354907, 0.9571194, 0.98198724, 0.96630293, 0.94381183, 0.9789114, 0.9713797, 0.95625204, 0.980952, 0.96765536, 0.94368494, 0.97760695, 0.97170377, 0.95670384, 0.9814848, 0.9689098, 0.9510484, 0.9790202, 0.97351086, 0.9562898, 0.9819552, 0.97033316, 0.9482449, 0.9807951, 0.973657, 0.956995, 0.98189676, 0.9663439, 0.94423515, 0.9789008, 0.9715029, 0.9562554, 0.9808849, 0.9676134, 0.9440287, 0.9774884, 0.971784, 0.9569754, 0.9814296, 0.96894306, 0.95131487, 0.9789442, 0.97349393, 0.95659834, 0.98190093, 0.9703808, 0.9483249, 0.9808761, 0.9736207, 0.9574114, 0.98177874, 0.9663323, 0.9448469, 0.9787957, 0.971458, 0.95613843, 0.980846, 0.9677948, 0.9449006, 0.9776533, 0.9717856, 0.9565944, 0.98149204, 0.96887857, 0.95158714, 0.97916186, 0.973596, 0.9553044, 0.9822308, 0.97028077, 0.94917184, 0.9810115, 0.9738836, 0.9556709, 0.98220223, 0.9665806, 0.9459503, 0.97932476, 0.9718734, 0.9553439, 0.98126644, 0.96810436, 0.9453843, 0.97805244, 0.97245175, 0.9563452, 0.98188126, 0.9694, 0.95259506, 0.97937495, 0.97385335, 0.9551644, 0.98237455, 0.9707751, 0.949584, 0.98125285, 0.974101, 0.95597786, 0.9823598, 0.9667813, 0.9453898, 0.97948796, 0.9720152, 0.95497423, 0.9811142, 0.968123, 0.9446533, 0.97804195, 0.9723196, 0.9554424, 0.9816026, 0.9691374, 0.9520532, 0.97933906, 0.9739885, 0.9549053, 0.9820409, 0.9704864, 0.9494289, 0.98113865, 0.9742275, 0.9559837, 0.98201, 0.966285, 0.9453574, 0.97934455, 0.97210735, 0.95522225, 0.9809504, 0.9673172, 0.94463617, 0.9778435, 0.9725684, 0.9554599, 0.98147684, 0.9683452, 0.951684, 0.97932214, 0.97428066, 0.95513994, 0.981987, 0.96978754, 0.9489488, 0.98114157, 0.9743478, 0.9559109, 0.981816, 0.9652926, 0.9448961, 0.97919637, 0.97258896, 0.9551852, 0.9807999, 0.96658117, 0.94455075, 0.977759, 0.973176, 0.9564455, 0.9813223, 0.96789217, 0.9524037, 0.9792097, 0.9746773, 0.9553351, 0.98187065, 0.9692312, 0.9496798, 0.9811216, 0.9748623, 0.95621127, 0.9818113, 0.9650584, 0.94553703, 0.97916245, 0.97284937, 0.955444, 0.98074716, 0.9665636, 0.9461671, 0.97784126, 0.9732472, 0.95603055, 0.98138016, 0.96763337, 0.9523906, 0.97916174, 0.97471154, 0.95516485, 0.98182046, 0.96901625, 0.9498027, 0.98107576, 0.9749619, 0.956324, 0.9818237, 0.9645777, 0.94578344, 0.9791799, 0.9728706, 0.9553442, 0.98062986, 0.9660582, 0.94542897, 0.97788906, 0.97352487, 0.9561126, 0.9814243, 0.9675474, 0.952194, 0.9793403, 0.97510445, 0.9553496, 0.9817691, 0.968895, 0.9490462, 0.98110723, 0.9749808, 0.9561566, 0.9817625, 0.9648036, 0.94553995, 0.9791686, 0.9730279, 0.9551616, 0.98058355, 0.9661581, 0.9457056, 0.9778816, 0.97333646, 0.9561103, 0.98121625, 0.9675937, 0.9525843, 0.97914106, 0.97466373, 0.95559996, 0.98160386, 0.96899253, 0.949637, 0.9809465, 0.9749237, 0.9558715, 0.9815394, 0.96472377, 0.9445887, 0.97907466, 0.9731698, 0.95574266, 0.9804011, 0.96593237, 0.9448863, 0.9776424, 0.97338253, 0.9562705, 0.98091483, 0.96718675, 0.95178527, 0.9790037, 0.9750029, 0.95520455, 0.98147607, 0.968744, 0.94964474, 0.9807997, 0.9752187, 0.955502, 0.9815285, 0.96465075, 0.9458029, 0.9789805, 0.9734657, 0.9553963, 0.9806995, 0.9662781, 0.9468062, 0.97776014, 0.97380257, 0.9566932, 0.9814886, 0.96761864, 0.95322233, 0.97915065, 0.9753425, 0.95604724, 0.98194885, 0.9690777, 0.951288, 0.9810193, 0.97562104, 0.9562714, 0.98181874, 0.9648968, 0.94647866, 0.97898734, 0.97364616, 0.95577145, 0.98054457, 0.966491, 0.94685704, 0.97785974, 0.9737605, 0.9565678, 0.9811783, 0.9677453, 0.95409316, 0.9793644, 0.9756192, 0.9559811, 0.9819688, 0.96931744, 0.9514431, 0.9811756, 0.97586834, 0.95661014, 0.981896758, 0.965148985, 0.9473885, 0.9791508, 0.97378016, 0.9555719, 0.9805685, 0.9663876, 0.9472747, 0.9778441, 0.9740845, 0.95666313, 0.98130053, 0.9677356, 0.95365286, 0.97916275, 0.97565496, 0.95569617, 0.9820406, 0.9690038, 0.95107174, 0.9809388, 0.97571486, 0.95620877, 0.9818631, 0.9649447, 0.94609076, 0.97883373, 0.97392803, 0.9556955, 0.9809178, 0.96640176, 0.94720995, 0.9776169, 0.9740694, 0.9566974, 0.98145676, 0.96782213, 0.95418113, 0.97905433, 0.97565347, 0.95558125, 0.9819616, 0.96937984, 0.9520225, 0.980974, 0.9757249, 0.95590246, 0.98201746, 0.9654295, 0.9480113, 0.97913045, 0.9740071, 0.9555805, 0.9809676, 0.96694374, 0.94776326, 0.9778798, 0.9742065, 0.9564717, 0.9818445, 0.9685037, 0.9542735, 0.97939974, 0.97575325, 0.9559471, 0.9823377, 0.9697927, 0.9516951, 0.9810689, 0.9757662, 0.95627755, 0.9823649, 0.96579236, 0.9478093, 0.97915316, 0.9739178, 0.95548564, 0.98130566, 0.967362, 0.948232, 0.9779417, 0.97418606, 0.95646155, 0.98197424, 0.9687109, 0.95444494, 0.97928965, 0.97574425, 0.9557771, 0.9824368, 0.9700791, 0.95210016, 0.98113704, 0.975879, 0.95604503, 0.9824415, 0.96627116, 0.9483381, 0.9792376, 0.97395724, 0.95573765, 0.9814384, 0.9676816, 0.9478924, 0.97799927, 0.97418076, 0.9563352, 0.9819718, 0.968966, 0.95422685, 0.9793307, 0.9756385, 0.9556843, 0.9824308, 0.9703214, 0.9517025, 0.98117137, 0.9758035, 0.95624274, 0.9825003, 0.96626484, 0.947167, 0.9790894, 0.97379136, 0.9551394, 0.98133266, 0.96745145, 0.9463324, 0.9772897, 0.973975, 0.9560324, 0.9820371, 0.9688255, 0.9537091, 0.9790335, 0.9756243, 0.95559156, 0.98242116, 0.9701835, 0.9511369, 0.98104423, 0.97577095, 0.95675427, 0.9824506, 0.96626365, 0.94786865, 0.979294, 0.9740761, 0.9559421, 0.98133266, 0.96773785, 0.94788307, 0.97789323, 0.97396934, 0.9566866, 0.9818949, 0.969132, 0.95453346, 0.97932714, 0.97557926, 0.95582676, 0.98236096, 0.97061914, 0.95189965, 0.98118985, 0.9756966, 0.95647347, 0.9824262, 0.96665025, 0.94743407, 0.97943956, 0.9736579, 0.9558435, 0.981271, 0.96786946, 0.94720054, 0.9780752, 0.9738152, 0.9568394, 0.9819548, 0.96925414, 0.95425564, 0.97941506, 0.97551996, 0.9560721, 0.98233557, 0.9708136, 0.95204, 0.9811839, 0.9754031, 0.9565735, 0.9824743, 0.9670099, 0.94801337, 0.97925603, 0.9732712, 0.9560361, 0.98131704, 0.96814704, 0.9477941, 0.977979, 0.9736298, 0.9568441, 0.9819672, 0.96946865, 0.95493627, 0.9794599, 0.9752691, 0.95604765, 0.9824546, 0.9709637, 0.95221937, 0.9812868, 0.97524285, 0.9567274, 0.9824117, 0.96686125, 0.94797426, 0.9793097, 0.97336143, 0.9561759, 0.9813199, 0.9682217, 0.94794255, 0.9779919, 0.97364974, 0.95700717, 0.9819941, 0.96947503, 0.95485973, 0.9794373, 0.9751654, 0.9562079, 0.98254853, 0.97082233, 0.9525033, 0.9812406, 0.97542226, 0.9567706, 0.9826529, 0.9668377, 0.94875497, 0.9794343, 0.9736886, 0.95622116, 0.98145306, 0.9682675, 0.9486715, 0.9781254, 0.9739421, 0.9567765, 0.9821198, 0.96952504, 0.9555768, 0.9795536, 0.9756001, 0.9558723, 0.98264706, 0.97091067, 0.95326674, 0.98142946, 0.9757747, 0.95640016, 0.9826337, 0.96704024, 0.94929, 0.9795822, 0.97382224, 0.95557123, 0.98143804, 0.9681701, 0.9490458, 0.97819805, 0.9742088, 0.95641315, 0.9819588, 0.96951956, 0.9556191, 0.97963023, 0.9759927, 0.95541865, 0.9825575, 0.9708384, 0.953492, 0.981529, 0.9758238, 0.95614314, 0.982496, 0.9669503, 0.94912124, 0.9795639, 0.9738859, 0.95546967, 0.98126686, 0.9682463, 0.94900864, 0.978031, 0.97411627, 0.9562688, 0.9819953, 0.96954954, 0.9559388, 0.97936696, 0.9756237, 0.95575976, 0.98251, 0.9709844, 0.9536841, 0.9812071, 0.9756821, 0.9561864, 0.9825157, 0.966924, 0.94957054, 0.97928506, 0.97366273, 0.9555487, 0.98128814, 0.96812373, 0.94845057, 0.97799104, 0.9739657, 0.9565839, 0.9817982, 0.96931475, 0.9558418, 0.9794469, 0.97558945, 0.9552974, 0.98244107, 0.9707137, 0.9533437, 0.98135793, 0.9757683, 0.9561542, 0.9823619, 0.9667567, 0.94938916, 0.9794983, 0.9738966, 0.9556947, 0.98125273, 0.96806586, 0.9490853, 0.9780983, 0.9741052, 0.95633364, 0.9818817, 0.9696422, 0.95563394, 0.97978884, 0.9757131, 0.95553803, 0.98230183, 0.9710367, 0.95309573, 0.9814224, 0.9759911, 0.9562652, 0.98230964, 0.9670098, 0.94931793, 0.97956353, 0.97411036, 0.9556261, 0.9812996, 0.9684254, 0.9495348, 0.9783582, 0.9744144, 0.9568214, 0.9819348, 0.96973777, 0.956409, 0.9798554, 0.97598904, 0.95577383, 0.98241985, 0.97117186, 0.95348585, 0.9815693, 0.97602016, 0.9563051, 0.9824048, 0.9673701, 0.9497473, 0.9795846, 0.97410566, 0.9556461, 0.98134595, 0.9684162, 0.94873494, 0.97825307, 0.97435147, 0.9565304, 0.9818533, 0.9697935, 0.95508504, 0.97971594, 0.97583663, 0.9554097, 0.9824119, 0.971324, 0.9530414, 0.981372, 0.976071, 0.9562288, 0.98248637, 0.9674095, 0.9494707, 0.9793044, 0.9741019, 0.9555539, 0.9814042, 0.9687348, 0.9494518, 0.97809666, 0.97437865, 0.956464, 0.9819183, 0.9699819, 0.9557666, 0.9795333, 0.9757379, 0.9556237, 0.98231953, 0.97117966, 0.95245993, 0.98121625, 0.9760681, 0.95599735, 0.9822209, 0.9674241, 0.94864, 0.9792392, 0.9739959, 0.9554718, 0.9811416, 0.9685621, 0.9487685, 0.97778565, 0.9741838, 0.95655537, 0.9817355, 0.96984285, 0.9555967, 0.97910345, 0.97571194, 0.95510167, 0.98211014, 0.9710453, 0.95294726, 0.9809933, 0.97576517, 0.9561867, 0.9821358, 0.9671057, 0.94909227, 0.9790864, 0.97375757, 0.95538384, 0.980955, 0.968351, 0.94884974, 0.9777142, 0.9740295, 0.9564099, 0.9816768, 0.9697184, 0.9558107, 0.97907466, 0.97559106, 0.9556486, 0.9821197, 0.9709698, 0.95309836, 0.9808545, 0.9756999, 0.95596343, 0.98207647, 0.96736056, 0.94935864, 0.9790158, 0.9738071, 0.9551621, 0.9809169, 0.9685147, 0.9491771, 0.9776489, 0.97418606, 0.9559659, 0.98154014, 0.9697426, 0.95616424, 0.9791285, 0.97570443, 0.9550951, 0.9819772, 0.9709618, 0.9538884, 0.98083353, 0.97583294, 0.95559144, 0.9820155, 0.9671766, 0.9500051, 0.97891563, 0.973938, 0.9549394, 0.9808772, 0.96856725, 0.94954336, 0.97755665, 0.9741917, 0.95574945, 0.98157483, 0.9698006, 0.95605266, 0.97910243, 0.97567606, 0.95473826, 0.98206264, 0.97113353, 0.9543766, 0.9810209, 0.97583985, 0.95556206, 0.98204565, 0.9673163, 0.9502889, 0.9790456, 0.97400135, 0.9551507, 0.9810651, 0.9685915, 0.9501041, 0.9778121, 0.9742931, 0.95629865, 0.98170096, 0.9699748, 0.95708305, 0.9792088, 0.9759306, 0.95537686, 0.98216736, 0.97135496, 0.95453674, 0.9811154, 0.97599584, 0.9559863, 0.9821562, 0.9677096, 0.9509707, 0.9793868, 0.9741246, 0.955386, 0.98102796, 0.96902955, 0.95009583, 0.97794265, 0.97432333, 0.9564773, 0.9816503, 0.9703446, 0.9566731, 0.97935206, 0.976034, 0.9555365, 0.9821415, 0.9716036, 0.95411634, 0.98118675, 0.9762839, 0.9559376, 0.98215395, 0.96788555, 0.950348, 0.97928876, 0.9744285, 0.9552908, 0.9810532, 0.9691845, 0.9506582, 0.9780199, 0.97466415, 0.9564826, 0.98171705, 0.9704617, 0.95663655, 0.97948885, 0.97630787, 0.9557085, 0.9822687, 0.9717946, 0.9545629, 0.981282, 0.9763822, 0.95633465, 0.9822603, 0.9681138, 0.95099586, 0.9794824, 0.9745985, 0.95569813, 0.98114085, 0.9691676, 0.95022595, 0.9784047, 0.97478616, 0.95686674, 0.9817744, 0.97031444, 0.95666313, 0.97990143, 0.9763327, 0.9557283, 0.9823435, 0.9716816, 0.9543642, 0.981594, 0.9763821, 0.9565678, 0.9823325, 0.96800405, 0.95000523, 0.9797467, 0.97458774, 0.95599407, 0.9811753, 0.96921676, 0.9497317, 0.97853774, 0.97495914, 0.9567823, 0.9817729, 0.9704168, 0.95699894, 0.9799137, 0.9765895, 0.9561707, 0.982176, 0.9720188, 0.95366037, 0.9817921, 0.97665477, 0.95630294, 0.9821306, 0.9681885, 0.94954014, 0.979829, 0.97504777, 0.9555067, 0.981122, 0.9694461, 0.9496295, 0.9785856, 0.97501546, 0.95667994, 0.9815792, 0.9706547, 0.9558922, 0.97993475, 0.97639614, 0.9558956, 0.9820505, 0.9720553, 0.9532841, 0.9817059, 0.9761812, 0.9560723, 0.98207873, 0.9682311, 0.94896007, 0.97959703, 0.9742182, 0.95617115, 0.98122007, 0.9693094, 0.94876325, 0.97831017, 0.9744578, 0.9573357, 0.9817661, 0.9706222, 0.9559131, 0.9797632, 0.97608554, 0.9564058, 0.9821724, 0.971982, 0.9531282, 0.9815964, 0.976182, 0.9568784, 0.98220307, 0.96826464, 0.9495508, 0.97960997, 0.97412, 0.9560664, 0.9811839, 0.96934867, 0.9493861, 0.9782838, 0.97447217, 0.95700574, 0.9818793, 0.9707653, 0.9565722, 0.97978324, 0.9760982, 0.9564285, 0.982401, 0.9719391, 0.95539314, 0.9817328, 0.9761293, 0.95667005, 0.98225754, 0.9681332, 0.9525217, 0.9797778, 0.9744707, 0.9560432, 0.9810926, 0.9691994, 0.9536862, 0.9785724, 0.97474617, 0.95717967, 0.98172116, 0.97055346, 0.95840025, 0.9797809, 0.97628754, 0.9560729, 0.9821177, 0.97191393, 0.95623696, 0.98148215, 0.97652483, 0.95714986, 0.9823706, 0.9682731, 0.9533806, 0.9795578, 0.97460234, 0.95643395, 0.9810611, 0.9691462, 0.95189965, 0.9783765, 0.9749951, 0.95691043, 0.9817893, 0.9705455, 0.9575891, 0.9797798, 0.97648764, 0.9563049, 0.98239684, 0.97178584, 0.9568229, 0.98149914, 0.9768117, 0.95720285, 0.9824865, 0.9678677, 0.95220727, 0.9795924, 0.9749947, 0.95637435, 0.9813798, 0.96907234, 0.9526134, 0.97815734, 0.9752519, 0.9573746, 0.9820214, 0.9703677, 0.9597268, 0.97967166, 0.9767621, 0.9561741, 0.9824804, 0.9715693, 0.95667124, 0.9812594, 0.976848, 0.9567441, 0.9822903, 0.96748626, 0.9522866, 0.9793184, 0.9748238, 0.9565666, 0.9809589, 0.96832675, 0.9497746, 0.9779304, 0.97525203, 0.9574396, 0.98180324, 0.9700374, 0.9585466, 0.9797584, 0.97729707, 0.9574949, 0.9825028, 0.9715589, 0.9574058, 0.98133826, 0.9776598, 0.95790905, 0.98243517, 0.96758527, 0.95010155, 0.97950304, 0.97590315, 0.9574576, 0.98169476, 0.96806306, 0.9505987, 0.9782115, 0.97597235, 0.95743, 0.9823392, 0.9691281, 0.95684373, 0.9798504, 0.97740036, 0.9562122, 0.9826193, 0.97046584, 0.95351166, 0.9814921, 0.97778404, 0.95674217, 0.982508, 0.96660954, 0.95003253, 0.97955495, 0.97588354, 0.9565188, 0.98157173, 0.9674988, 0.94933414, 0.97849804, 0.97595924, 0.9572002, 0.9820599, 0.96881706, 0.95720905, 0.9797048, 0.9774188, 0.95610684, 0.9825895, 0.96991235, 0.95478725, 0.98148584, 0.977812, 0.95687, 0.9824302, 0.9662506, 0.951853, 0.97948086, 0.97647536, 0.9563364, 0.9813322, 0.96733564, 0.95049435, 0.9786809, 0.97628933, 0.956959, 0.9819942, 0.9688064, 0.95703673, 0.97971547, 0.9778986, 0.9560965, 0.982306, 0.970006, 0.9542746, 0.9813748, 0.9778636, 0.9560857, 0.9821973, 0.96610785, 0.95012057, 0.97939104, 0.9760908, 0.9550215, 0.98102474, 0.96721774, 0.9494722, 0.97782886, 0.97604704, 0.9566228, 0.9817145, 0.9689305, 0.9561063, 0.9792514, 0.9778457, 0.95620316, 0.9820718, 0.97037774, 0.9533241, 0.98120296, 0.97822213, 0.9571844, 0.98208827, 0.96638095, 0.94900924, 0.97909445, 0.97554046, 0.9560115, 0.981281, 0.9681006, 0.9491045, 0.9779322, 0.97573835, 0.95604885, 0.9818802, 0.96966857, 0.9559785, 0.97946, 0.9771507, 0.95639366, 0.9825354, 0.9708767, 0.955618, 0.98173827, 0.9779677, 0.95703006, 0.9826053, 0.9666354, 0.95040464, 0.97951275, 0.9761536, 0.9559847, 0.98147523, 0.9677163, 0.94835675, 0.97793067, 0.97579885, 0.95708394, 0.9816704, 0.9695221, 0.9556333, 0.97887003, 0.9772435, 0.9547537, 0.9817947, 0.9703845, 0.95363057, 0.9810743, 0.9773147, 0.95469564, 0.98184747, 0.9668155, 0.9495108, 0.9791414, 0.9755458, 0.95436734, 0.98064214, 0.9682846, 0.9498416, 0.97780466, 0.97554964, 0.9554793, 0.981384, 0.9695206, 0.95619696, 0.97920823, 0.977119, 0.95496094, 0.9820332, 0.971135, 0.95393777, 0.9810874, 0.97734845, 0.9552823, 0.98208934, 0.9674063, 0.94988304, 0.97901696, 0.9756874, 0.95506, 0.98105264, 0.9685609, 0.9486509, 0.97779024, 0.9757298, 0.9563305, 0.9818123, 0.9698536, 0.9554579, 0.9791484, 0.9772733, 0.9546056, 0.9821063, 0.9711557, 0.95365745, 0.98100364, 0.97743917, 0.9549773, 0.9820615, 0.96728, 0.9494494, 0.9790607, 0.9756983, 0.95440936, 0.98088855, 0.9685795, 0.949391, 0.9777423, 0.9755762, 0.95519996, 0.9814828, 0.96993107, 0.95621234, 0.9792447, 0.97710353, 0.9546651, 0.9820732, 0.9712054, 0.9538829, 0.98111355, 0.97733694, 0.95508945, 0.98203343, 0.9674886, 0.9496746, 0.9790166, 0.97555625, 0.9542993, 0.9810549, 0.96840155, 0.9490881, 0.97777116, 0.97578865, 0.95527357, 0.98160845, 0.9700343, 0.9552972, 0.97916484, 0.9772159, 0.95387375, 0.98200285, 0.9712632, 0.9533281, 0.98092973, 0.9773491, 0.95460147, 0.9820431, 0.9675646, 0.9490171, 0.97894794, 0.97555405, 0.95407945, 0.98095727, 0.9686649, 0.948934, 0.97765553, 0.9754961, 0.95539075, 0.98169625, 0.9699014, 0.9558131, 0.97916824, 0.9769623, 0.9547903, 0.98203254, 0.9712941, 0.9528635, 0.9811389, 0.9772939, 0.9553182, 0.98197466, 0.9676601, 0.9491634, 0.97937804, 0.97559506, 0.9545398, 0.9807999, 0.968727, 0.9484391, 0.97798866, 0.9759345, 0.9555793, 0.98161525, 0.97017604, 0.9554259, 0.9794854, 0.9774303, 0.95588547, 0.98225397, 0.97140455, 0.95290107, 0.98120224, 0.9777192, 0.95670146, 0.982449, 0.96775895, 0.9475387, 0.97920275, 0.9753339, 0.95560116, 0.9812588, 0.9686557, 0.94731265, 0.97787285, 0.9760492, 0.956993, 0.982051, 0.9698849, 0.95488715, 0.9794514, 0.97752815, 0.95611763, 0.98243576, 0.97120976, 0.9533464, 0.98138237, 0.97810143, 0.95627695, 0.98214024, 0.96777916, 0.94914615, 0.97939986, 0.9764716, 0.95576566, 0.98122853, 0.9687405, 0.9486075, 0.97826695, 0.9766474, 0.95645314, 0.9819377, 0.97022855, 0.9553209, 0.9796723, 0.977971, 0.9558062, 0.98220295, 0.97162193, 0.95312256, 0.9814488, 0.9783773, 0.9565726, 0.98214334, 0.96794945, 0.94914186, 0.97945535, 0.9767685, 0.9560332, 0.9810628, 0.96896756, 0.94849634, 0.9782314, 0.9766108, 0.95681655, 0.98146147, 0.9705465, 0.95505524, 0.9796157, 0.97788495, 0.95637304, 0.9824233, 0.971826, 0.9531966, 0.9814937, 0.97832775, 0.95735687, 0.9822564, 0.968122, 0.9493613, 0.9797014, 0.97697246, 0.9569242, 0.98120064, 0.96927464, 0.94947416, 0.9784921, 0.97671473, 0.95759296, 0.98173726, 0.97071797, 0.95646715, 0.9799834, 0.9782054, 0.95804846, 0.98223466, 0.97197694, 0.9536882, 0.9816077, 0.97844416, 0.9570137, 0.98211634, 0.96833193, 0.9495213, 0.9798252, 0.97654223, 0.95656615, 0.9811215, 0.9694374, 0.94899887, 0.9784679, 0.9767858, 0.9574714, 0.9818387, 0.9708439, 0.9557787, 0.9799523, 0.9783084, 0.9570922, 0.9821722, 0.97223204, 0.9536947, 0.98166937, 0.97837204, 0.9569433, 0.9821723, 0.96870685, 0.9496073, 0.9798085, 0.97656393, 0.9566287, 0.981091, 0.96971315, 0.9492506, 0.9785831, 0.9765573, 0.9573948, 0.98175895, 0.9710848, 0.9558922, 0.98011655, 0.9780937, 0.95711195, 0.9823251, 0.97226894, 0.95372844, 0.9819458, 0.9781832, 0.95733166, 0.9824364, 0.96862566, 0.94947886, 0.98000914, 0.976428, 0.9567971, 0.981136, 0.96975213, 0.9489981, 0.97887737, 0.9765891, 0.9575875, 0.98183346, 0.97117186, 0.95583045, 0.9801972, 0.97799677, 0.95715404, 0.98228997, 0.97252774, 0.953245, 0.9819608, 0.9781831, 0.9571182, 0.98224676, 0.9690494, 0.94953036, 0.9800756, 0.9764282, 0.9564462, 0.98101604, 0.9698603, 0.948976, 0.97868836, 0.9764504, 0.95749086, 0.9817984, 0.9710646, 0.9555689, 0.9800975, 0.97792184, 0.9569031, 0.982163, 0.9723971, 0.9535654, 0.98191917, 0.9781179, 0.956972, 0.98211724, 0.96888953, 0.94945425, 0.98011506, 0.9763412, 0.95638937, 0.9808859, 0.9697743, 0.94923335, 0.97885096, 0.97641855, 0.95689255, 0.9816751, 0.97126794, 0.9558215, 0.980295, 0.97797066, 0.9569837, 0.9820594, 0.9723788, 0.9536258, 0.98208094, 0.97814, 0.95761895, 0.9822602, 0.96890926, 0.9496599, 0.9802009, 0.97639835, 0.957074, 0.9811329, 0.96988523, 0.94888675, 0.9788369, 0.9763724, 0.95709616, 0.98157, 0.97116977, 0.9552625, 0.98004353, 0.9777315, 0.95516807, 0.9818019, 0.9726202, 0.95307463, 0.98168844, 0.97772956, 0.9560437, 0.98178816, 0.9689793, 0.9489982, 0.9798956, 0.9761915, 0.95672107, 0.9810999, 0.9697508, 0.9482759, 0.97864234, 0.9759976, 0.9575643, 0.98157036, 0.9710654, 0.95498955, 0.9802234, 0.9779032, 0.95656943, 0.9821167, 0.9725465, 0.9532063, 0.98190093, 0.97808295, 0.9570268, 0.9821406, 0.9690707, 0.9493814, 0.98004204, 0.97640413, 0.9565672, 0.98081917, 0.9700513, 0.9489893, 0.97878975, 0.97627455, 0.95706767, 0.98146915, 0.97138476, 0.95581627, 0.9801388, 0.9778685, 0.95662045, 0.9820295, 0.97263294, 0.9533379, 0.9819618, 0.977914, 0.9568847, 0.98207104, 0.96920276, 0.94937646, 0.980124, 0.97619677, 0.95620435, 0.98106694, 0.97010225, 0.9491433, 0.9789091, 0.9761923, 0.9571173, 0.98168397, 0.9713167, 0.95588946, 0.98031574, 0.97777253, 0.9566324, 0.98216623, 0.9726327, 0.9534416, 0.98206186, 0.977888, 0.9573796, 0.9822584, 0.96927524, 0.9494776, 0.98029, 0.9760926, 0.95678055, 0.9811224, 0.97019416, 0.9492974, 0.9790206, 0.9760853, 0.957536, 0.9819317, 0.97157425, 0.95582676, 0.98034716, 0.9775834, 0.95725125, 0.9823168, 0.97274405, 0.9537509, 0.9820239, 0.97775775, 0.95771384, 0.9824422, 0.9693387, 0.94966, 0.9802781, 0.9759948, 0.95743054, 0.9813799, 0.9703884, 0.9495727, 0.9792234, 0.9760419, 0.9582549, 0.98194057, 0.9718025, 0.95632046, 0.9806002, 0.97770566, 0.95771015, 0.98232484, 0.9730103, 0.9539346, 0.9822699, 0.9778611, 0.95805347, 0.98239124, 0.9693782, 0.94976526, 0.98053277, 0.97615653, 0.9572026, 0.9812144, 0.9702077, 0.9494719, 0.97924596, 0.9761604, 0.9577109, 0.9817702, 0.9715683, 0.95566463, 0.9805234, 0.97768915, 0.95749825, 0.982321, 0.97277075, 0.95370567, 0.9823445, 0.977852, 0.95759785, 0.9823362, 0.9695271, 0.94957787, 0.9805104, 0.9760786, 0.95752585, 0.98122305, 0.9700706, 0.94940376, 0.97928303, 0.976074, 0.95817465, 0.9818664, 0.9715049, 0.956514, 0.98076457, 0.9775784, 0.95776784, 0.98225504, 0.9730831, 0.9546362, 0.9825796, 0.97774714, 0.95817745, 0.9823591, 0.969549, 0.95090705, 0.98069626, 0.9761235, 0.9582404, 0.9813193, 0.9704422, 0.95078516, 0.9795012, 0.97632104, 0.95917666, 0.9820807, 0.97188187, 0.95770574, 0.9809239, 0.9777124, 0.95769274, 0.98234475, 0.97286046, 0.95568955, 0.98282206, 0.9778537, 0.95911276, 0.9827121, 0.96988547, 0.9519092, 0.9809261, 0.9761345, 0.9588389, 0.98165363, 0.97111434, 0.95129085, 0.9798436, 0.976354, 0.9592936, 0.982225, 0.97226214, 0.9572486, 0.98114294, 0.97779304, 0.958325, 0.98264253, 0.97344184, 0.95512545, 0.9828641, 0.97803986, 0.9586264, 0.9826022, 0.9700304, 0.9510271, 0.9809214, 0.9764093, 0.95805055, 0.98158884, 0.9709573, 0.9510501, 0.9797599, 0.9764939, 0.9589597, 0.98231864, 0.9722475, 0.95775473, 0.98107237, 0.97788686, 0.9581973, 0.9826223, 0.9733464, 0.95551777, 0.9827341, 0.9780546, 0.9585801, 0.9826572, 0.96982175, 0.9512918, 0.98087126, 0.9763333, 0.95783937, 0.9815544, 0.9705625, 0.9506837, 0.9797451, 0.9764605, 0.958576, 0.9821223, 0.97196984, 0.95705223, 0.9810688, 0.9778787, 0.9579399, 0.98265314, 0.9731366, 0.95489573, 0.9826552, 0.9780125, 0.9586492, 0.9826917, 0.9696445, 0.95123506, 0.9808632, 0.97636914, 0.9581689, 0.98153967, 0.9707332, 0.95103943, 0.9797983, 0.97655314, 0.9589212, 0.98218566, 0.9719753, 0.95751774, 0.98113674, 0.9778591, 0.95836467, 0.98265624, 0.9731736, 0.95518845, 0.9827633, 0.9781344, 0.95880413, 0.982668, 0.9697906, 0.9516843, 0.9808523, 0.9764048, 0.9581546, 0.981539, 0.97060174, 0.9512562, 0.9797854, 0.9764821, 0.9588913, 0.9822746, 0.97181207, 0.9575737, 0.9810044, 0.9778931, 0.95836496, 0.98270494, 0.9730776, 0.9551224, 0.9827198, 0.97803813, 0.9588026, 0.9827913, 0.969711, 0.9512196, 0.98094237, 0.9763316, 0.95835996, 0.98162466, 0.9705893, 0.95104915, 0.97980565, 0.9764489, 0.9593316, 0.9823763, 0.9718621, 0.9575808, 0.98115414, 0.9779413, 0.958554, 0.98276824, 0.9731828, 0.9552317, 0.9827929, 0.97809803, 0.9588587, 0.98271245, 0.96967787, 0.9511605, 0.980944, 0.97643834, 0.95821995, 0.9814674, 0.970657, 0.9510241, 0.9798743, 0.97640806, 0.95905244, 0.9821628, 0.97195, 0.95715225, 0.9811488, 0.9779572, 0.95827377, 0.9826093, 0.9732108, 0.9549265, 0.98286927, 0.9781148, 0.9588344, 0.9826263, 0.96972173, 0.95088017, 0.9809597, 0.9764167, 0.9582126, 0.9816087, 0.9706891, 0.95070183, 0.9798677, 0.97642744, 0.9588228, 0.982262, 0.971766, 0.95733154, 0.9812794, 0.97790545, 0.9581947, 0.9827753, 0.9731655, 0.95466524, 0.98294306, 0.9780692, 0.9587684, 0.98275167, 0.9698675, 0.95098096, 0.9811391, 0.97627425, 0.95812964, 0.9815617, 0.9707683, 0.9504418, 0.98004377, 0.9764688, 0.9590846, 0.9823247, 0.9719786, 0.9569824, 0.981369, 0.9779131, 0.9583433, 0.9827047, 0.9733045, 0.9546759, 0.98298097, 0.9781073, 0.95898664, 0.98271406, 0.96978956, 0.9506858, 0.98119396, 0.9763051, 0.95841426, 0.9816409, 0.9706815, 0.95025164, 0.9800555, 0.97637683, 0.95905495, 0.98221624, 0.9720437, 0.9566879, 0.9813976, 0.9778904, 0.95856637, 0.98274744, 0.97334415, 0.95431054, 0.98299897, 0.9780231, 0.9586138, 0.98275584, 0.96988267, 0.95008796, 0.9811947, 0.97632957, 0.95822704, 0.9817255, 0.9707704, 0.94994736, 0.98013604, 0.9765604, 0.9590286, 0.9822984, 0.971875, 0.95726335, 0.981383, 0.97799677, 0.95834607, 0.98281974, 0.97307825, 0.95471305, 0.9829565, 0.9781829, 0.95890445, 0.9829388, 0.96973187, 0.9511092, 0.9812666, 0.9764653, 0.95828575, 0.9818337, 0.9706241, 0.95083565, 0.98009515, 0.97654724, 0.9591566, 0.9824657, 0.97195214, 0.9572187, 0.98147607, 0.9780265, 0.95858896, 0.98290354, 0.9731746, 0.95461047, 0.9830973, 0.9781948, 0.95911413, 0.9828841, 0.9697769, 0.95088667, 0.98137444, 0.97644615, 0.9585665, 0.98182434, 0.9706373, 0.9507637, 0.98022974, 0.97659624, 0.9590628, 0.9824804, 0.97196543, 0.95750344, 0.98156404, 0.9780783, 0.9586994, 0.9828575, 0.97319645, 0.9556594, 0.9831746, 0.9782397, 0.9592167, 0.98282903, 0.969813, 0.95229495, 0.9813425, 0.9766424, 0.9585089, 0.98185295, 0.9707751, 0.9507571, 0.9801081, 0.976659, 0.9597804, 0.9824714, 0.97210586, 0.957504, 0.98146445, 0.97817206, 0.9593407, 0.9829137, 0.97378355, 0.9556566, 0.9831572, 0.97831327, 0.9597972, 0.9830033, 0.9702491, 0.9519984, 0.9814472, 0.97665477, 0.95951885, 0.9818892, 0.9710626, 0.9517464, 0.9803091, 0.9768156, 0.9604704, 0.98264945, 0.9722973, 0.9582183, 0.98172325, 0.9782787, 0.95976543, 0.9831457, 0.97363925, 0.95656836, 0.9832523, 0.97848344, 0.9604939, 0.98327976, 0.970341, 0.953274, 0.9814492, 0.9769007, 0.9600272, 0.98219985, 0.9710941, 0.95276654, 0.9803002, 0.97695684, 0.9608393, 0.9828804, 0.9723292, 0.95913476, 0.98159826, 0.9782193, 0.9595954, 0.98307645, 0.97362614, 0.95619553, 0.9831518, 0.9784679, 0.9603216, 0.9831266, 0.97022283, 0.95265305, 0.98147684, 0.9767765, 0.9596554, 0.9820701, 0.97120583, 0.9524057, 0.9803577, 0.97689337, 0.96039706, 0.98263705, 0.9725135, 0.95905024, 0.98163867, 0.97829056, 0.9596825, 0.9830007, 0.9735999, 0.9565991, 0.9831932, 0.9784096, 0.96002114, 0.9831262, 0.97025114, 0.95330393, 0.9813779, 0.9767927, 0.95957154, 0.981961, 0.9711954, 0.9526608, 0.9804592, 0.97690046, 0.9605159, 0.98277044, 0.97251374, 0.95895225, 0.9816989, 0.9783231, 0.9600385, 0.9831367, 0.97358274, 0.9564531, 0.9833535, 0.9785779, 0.9606742, 0.98319423, 0.9701532, 0.95264435, 0.9815943, 0.97694844, 0.96012145, 0.9821515, 0.9709453, 0.95269144, 0.9804971, 0.977093, 0.9612223, 0.98284554, 0.9721212, 0.95846057, 0.9816991, 0.97847724, 0.96033216, 0.9831352, 0.9734999, 0.95591486, 0.98336375, 0.9786527, 0.96087253, 0.983225, 0.9700998, 0.9523153, 0.9816815, 0.97705656, 0.9602062, 0.9821933, 0.970915, 0.9520636, 0.98059905, 0.9771976, 0.96089697, 0.98287755, 0.9721446, 0.9584851, 0.9817986, 0.97856027, 0.96086866, 0.98365724, 0.9733281, 0.9563978, 0.98334765, 0.97887737, 0.9615869, 0.98361236, 0.9699783, 0.95257825, 0.98170775, 0.97715104, 0.9610725, 0.9824446, 0.9709141, 0.9524553, 0.9805006, 0.977187, 0.9615565, 0.98301256, 0.9722138, 0.95855653, 0.9819214, 0.97860545, 0.9608039, 0.98351365, 0.97322184, 0.9553434, 0.9831479, 0.9786777, 0.96102476, 0.98325723, 0.9694424, 0.9514436, 0.9814346, 0.97706044, 0.9604804, 0.9821558, 0.9703339, 0.9512132, 0.9802083, 0.97704345, 0.96109337, 0.9827394, 0.9716645, 0.9579306, 0.9817318, 0.97848034, 0.9608979, 0.98321384, 0.9730444, 0.9558651, 0.9832856, 0.97871095, 0.961591, 0.98321843, 0.9695421, 0.95208496, 0.98156977, 0.9770372, 0.9609684, 0.9820854, 0.97041357, 0.9519494, 0.98047847, 0.9770745, 0.96127397, 0.9827048, 0.97174835, 0.9582045, 0.9816748, 0.9784932, 0.9608541, 0.98309237, 0.9729897, 0.9558281, 0.98337543, 0.97870386, 0.9612567, 0.98305213, 0.96954966, 0.952064, 0.9815344, 0.97695595, 0.9604815, 0.9821192, 0.97057647, 0.9520658, 0.9804899, 0.9770312, 0.9612038, 0.98278093, 0.97200644, 0.95836705, 0.9818332, 0.9785437, 0.96076643, 0.9832173, 0.97316486, 0.9556017, 0.98354757, 0.9788921, 0.9614367, 0.98329335, 0.9697099, 0.95210934, 0.9818379, 0.9772652, 0.96075606, 0.9820395, 0.97053087, 0.95170707, 0.98075014, 0.9773372, 0.96162087, 0.9825812, 0.97202164, 0.95791817, 0.98204887, 0.97859794, 0.9605181, 0.98290735, 0.9728555, 0.955532, 0.9833805, 0.97879374, 0.96124357, 0.98301136, 0.9692825, 0.9516776, 0.98156595, 0.97699887, 0.9609786, 0.9821506, 0.97021604, 0.9512665, 0.980353, 0.97707146, 0.9614706, 0.9827162, 0.97162735, 0.95758134, 0.9818347, 0.9785728, 0.9609226, 0.9831194, 0.9727436, 0.9548477, 0.9832356, 0.9786556, 0.96145785, 0.98315006, 0.96951777, 0.95124346, 0.9816357, 0.9770461, 0.96114796, 0.98213965, 0.9704379, 0.9509939, 0.9804864, 0.9770725, 0.96173924, 0.98269415, 0.9716488, 0.95732933, 0.9817584, 0.9783353, 0.9612502, 0.9832782, 0.97297114, 0.9556498, 0.9834115, 0.97871494, 0.96184564, 0.98343027, 0.96964145, 0.95158273, 0.9816705, 0.97704697, 0.9614742, 0.98272765, 0.97034305, 0.95085585, 0.9805298, 0.97719795, 0.96213657, 0.98315424, 0.9718792, 0.95770216, 0.9821001, 0.9785334, 0.9614502, 0.9836487, 0.9731821, 0.9556673, 0.98364884, 0.9787678, 0.96236384, 0.98382026, 0.9699277, 0.95213443, 0.9822157, 0.9772643, 0.96259314, 0.98311055, 0.9712184, 0.9514762, 0.9812511, 0.9772816, 0.96334344, 0.9833015, 0.97242683, 0.9581258, 0.9824942, 0.9787356, 0.96185374, 0.9835598, 0.97345674, 0.95645326, 0.9838367, 0.9790171, 0.96217054, 0.98374176, 0.9701817, 0.95286196, 0.98225546, 0.977267, 0.9611216, 0.9822984, 0.97121495, 0.9525657, 0.98126, 0.97741514, 0.9620711, 0.9829805, 0.9723961, 0.9590362, 0.98250616, 0.9789854, 0.9611984, 0.9830238, 0.97382385, 0.9567505, 0.9838867, 0.97905844, 0.9621082, 0.98349947, 0.9702823, 0.9527081, 0.9821891, 0.97734034, 0.9615472, 0.98240674, 0.97122437, 0.9523117, 0.9812155, 0.9773722, 0.96228975, 0.9829145, 0.9723245, 0.95842826, 0.98244023, 0.9788907, 0.96155006, 0.98345864, 0.97345924, 0.9562037, 0.984099, 0.97900015, 0.9620749, 0.9834861, 0.9700753, 0.95228934, 0.9823821, 0.97739947, 0.96172327, 0.9824887, 0.97093886, 0.95202637, 0.9813395, 0.97738224, 0.96255744, 0.9830562, 0.9719617, 0.9583164, 0.9826634, 0.9788041, 0.9619461, 0.98354524, 0.97333634, 0.9563256, 0.9841182, 0.97895604, 0.962353, 0.9836872, 0.97057456, 0.9526884, 0.9825954, 0.97736883, 0.96228886, 0.9825828, 0.97172946, 0.95229095, 0.9814735, 0.97750163, 0.96316475, 0.98323435, 0.9723306, 0.95837057, 0.9825749, 0.97900724, 0.9621059, 0.9834175, 0.9736424, 0.956606, 0.98395747, 0.9792264, 0.9624746, 0.9836284, 0.9705384, 0.95297325, 0.9823085, 0.97748125, 0.9619277, 0.9824577, 0.9713613, 0.9519258, 0.9809895, 0.97766954, 0.9626692, 0.98291856, 0.9721151, 0.95846564, 0.98229945, 0.97911566, 0.96215117, 0.9834824, 0.97315943, 0.9562968, 0.98394233, 0.97920287, 0.9631005, 0.98360103, 0.9699925, 0.952952, 0.9822731, 0.97784615, 0.96313065, 0.982732, 0.97113085, 0.9528058, 0.98117447, 0.978009, 0.96298707, 0.98303175, 0.97172314, 0.95938486, 0.98217636, 0.9791998, 0.96189564, 0.9836697, 0.9736432, 0.95640814, 0.98368293, 0.9793084, 0.9623045, 0.9839952, 0.97091866, 0.95262444, 0.98202896, 0.9776768, 0.9620802, 0.9828269, 0.97102046, 0.9524843, 0.9809622, 0.9778691, 0.96270525, 0.9835233, 0.9720107, 0.9582095, 0.9823215, 0.9793051, 0.96186894, 0.98414767, 0.97374177, 0.95628864, 0.98388326, 0.9795492, 0.96255535, 0.983931, 0.96963453, 0.9522495, 0.98219556, 0.97783387, 0.96218216, 0.98297936, 0.97050434, 0.95240813, 0.9811897, 0.9779387, 0.9626382, 0.983499, 0.9719529, 0.95852256, 0.98237294, 0.9793234, 0.96193194, 0.98385036, 0.9731891, 0.95621973, 0.98384804, 0.9794758, 0.9626277, 0.98393553, 0.9696864, 0.95277995, 0.982284, 0.97786963, 0.96212363, 0.98293364, 0.9704699, 0.9526402, 0.9812865, 0.9779524, 0.9625389, 0.9835381, 0.97192174, 0.9585577, 0.9824417, 0.9793061, 0.9617137, 0.9839047, 0.97331244, 0.9564263, 0.98405033, 0.9794718, 0.9624173, 0.98400235, 0.9700748, 0.9530187, 0.98248833, 0.9778356, 0.96194834, 0.98297, 0.97100866, 0.9531179, 0.98139143, 0.9777282, 0.96232474, 0.98347884, 0.9721418, 0.9586001, 0.9825873, 0.979254, 0.9617025, 0.98391, 0.97336924, 0.9562868, 0.9840916, 0.9795186, 0.9626174, 0.9840066, 0.9699395, 0.9527676, 0.982514, 0.9777504, 0.96196866, 0.9831478, 0.9708142, 0.952502, 0.9815368, 0.9777809, 0.9625947, 0.98364085, 0.9721308, 0.9589882, 0.98274064, 0.97921556, 0.96184325, 0.9839976, 0.97325426, 0.95641154, 0.98421776, 0.97945714, 0.9624611, 0.98408717, 0.9699894, 0.95298386, 0.98256934, 0.9777908, 0.96215105, 0.9831442, 0.97079504, 0.9526316, 0.98149705, 0.97786, 0.9628528, 0.98374534, 0.9721843, 0.9587486, 0.98263705, 0.97915363, 0.9620984, 0.98402876, 0.9732136, 0.9565136, 0.98408186, 0.9793574, 0.9626288, 0.984099, 0.96992505, 0.953047, 0.98247075, 0.977732, 0.96237034, 0.98315865, 0.970777, 0.95322245, 0.9815419, 0.9778071, 0.9629087, 0.98370993, 0.97202253, 0.95917875, 0.98272955, 0.97920597, 0.9622956, 0.98405045, 0.97315997, 0.95702094, 0.9842537, 0.97949123, 0.9630107, 0.9841372, 0.96976, 0.95332885, 0.9826894, 0.977834, 0.9625603, 0.98314655, 0.970705, 0.9532714, 0.98157585, 0.9779068, 0.9631174, 0.9837262, 0.9721195, 0.95934373, 0.98273444, 0.9792736, 0.96235454, 0.9839956, 0.9733661, 0.9570825, 0.9841648, 0.9794052, 0.9629083, 0.9841247, 0.9699499, 0.9533354, 0.9825033, 0.9777664, 0.96265197, 0.9831539, 0.9709356, 0.9535203, 0.98139304, 0.97791755, 0.96317834, 0.9837485, 0.97239166, 0.95966554, 0.9827173, 0.9793306, 0.9625073, 0.98397523, 0.9736014, 0.95708525, 0.9840941, 0.97946244, 0.96296746, 0.9840662, 0.9700888, 0.9530431, 0.9824684, 0.977812, 0.96263707, 0.98304546, 0.9708801, 0.9527603, 0.98149914, 0.97805995, 0.96313167, 0.9837252, 0.97235143, 0.9592735, 0.9828467, 0.9793722, 0.9623901, 0.9839549, 0.97344524, 0.95686656, 0.9843485, 0.979631, 0.96307474, 0.98408175, 0.97020984, 0.9533714, 0.98258156, 0.9779578, 0.9627345, 0.98314065, 0.9712554, 0.95343524, 0.98141724, 0.9781911, 0.96346927, 0.98369414, 0.97289914, 0.9596159, 0.9827551, 0.97932786, 0.9626782, 0.9840851, 0.97373205, 0.95717937, 0.98408985, 0.97950774, 0.9631997, 0.984176, 0.97022074, 0.9535999, 0.9822831, 0.97770315, 0.9625638, 0.9832644, 0.97097665, 0.9535309, 0.9812803, 0.97783476, 0.9629803, 0.98372495, 0.9722773, 0.9593931, 0.98253757, 0.97913444, 0.962371, 0.9840741, 0.9735092, 0.95710087, 0.98398477, 0.9792919, 0.96293056, 0.9841681, 0.97010046, 0.9539432, 0.98217565, 0.9776499, 0.9625762, 0.9830691, 0.97092515, 0.9540793, 0.9812563, 0.9779001, 0.96343285, 0.983885, 0.97267073, 0.9599015, 0.9825405, 0.97932327, 0.9627017, 0.98411155, 0.97383094, 0.95798576, 0.98390853, 0.97939074, 0.9630339, 0.98421466, 0.9711179, 0.9544024, 0.9822631, 0.9776958, 0.9625445, 0.9832294, 0.97198975, 0.954652, 0.9812433, 0.97786564, 0.9634495, 0.9839863, 0.9731005, 0.95965445, 0.98239595, 0.9791509, 0.96252143, 0.98420924, 0.9738825, 0.9568481, 0.98380786, 0.9793322, 0.96302694, 0.984278, 0.9704211, 0.95328516, 0.98214084, 0.9776757, 0.9623507, 0.9832001, 0.9709866, 0.9533918, 0.9810945, 0.97769326, 0.9631175, 0.9839369, 0.9725122, 0.95998806, 0.9822652, 0.9791535, 0.96256715, 0.98424065, 0.9741934, 0.95748824, 0.9840253, 0.9794266, 0.9637024, 0.9842866, 0.9710391, 0.9532462, 0.98242426, 0.9776584, 0.962551, 0.9831193, 0.9712823, 0.952939, 0.9811965, 0.9777926, 0.9628374, 0.9836834, 0.9723656, 0.9588953, 0.98237914, 0.9790759, 0.96209764, 0.98397565, 0.97371566, 0.95693815, 0.98420966, 0.9794343, 0.96326494, 0.9842498, 0.9707235, 0.95247227, 0.98268926, 0.97774154, 0.9632859, 0.98316807, 0.9717741, 0.9526385, 0.9818101, 0.977849, 0.96356213, 0.9837457, 0.97239447, 0.9589007, 0.9827357, 0.979111, 0.9628133, 0.984098, 0.97379184, 0.95630044, 0.9839974, 0.97935253, 0.9631581, 0.9841235, 0.9704626, 0.9528188, 0.9823772, 0.9776096, 0.96264327, 0.9830132, 0.9707134, 0.95222694, 0.9813798, 0.97780454, 0.9630334, 0.9836917, 0.9720033, 0.9585989, 0.982631, 0.9791589, 0.9624238, 0.9838527, 0.97365415, 0.95589256, 0.98417944, 0.9792677, 0.96267474, 0.98397684, 0.97040534, 0.95247847, 0.98235685, 0.97750014, 0.9623141, 0.98288953, 0.9711513, 0.95230347, 0.9817204, 0.97765666, 0.9625506, 0.9834626, 0.97272205, 0.95885354, 0.9828316, 0.9790918, 0.96247715, 0.9838433, 0.97393054, 0.95657665, 0.98419315, 0.9793189, 0.96293783, 0.9838531, 0.97054726, 0.9527322, 0.98232585, 0.9775504, 0.9620951, 0.9827938, 0.97148997, 0.9528841, 0.98145527, 0.9776928, 0.9629308, 0.9834952, 0.97316843, 0.95910835, 0.98282236, 0.97928905, 0.96265817, 0.984023, 0.97421277, 0.956473, 0.9842216, 0.97943693, 0.9633318, 0.98400444, 0.97092503, 0.95343924, 0.9827275, 0.97781885, 0.96290404, 0.98299986, 0.9716588, 0.9533037, 0.9815847, 0.97786313, 0.963577, 0.983697, 0.9728223, 0.95888996, 0.98286754, 0.9792427, 0.9630188, 0.9840174, 0.97405, 0.956469, 0.9842488, 0.97949845, 0.9635567, 0.984186, 0.97091186, 0.9530156, 0.9826096, 0.97792584, 0.96314317, 0.98317844, 0.9716147, 0.95258176, 0.9816011, 0.9780839, 0.9636364, 0.9837576, 0.9729569, 0.9589954, 0.98274696, 0.9793355, 0.9629228, 0.98405635, 0.9739959, 0.9564931, 0.98434573, 0.9795792, 0.9634986, 0.984219, 0.9708561, 0.9530992, 0.98264706, 0.97789943, 0.9628845, 0.9832786, 0.9718644, 0.9532055, 0.9816073, 0.97785836, 0.96349174, 0.9838622, 0.9730849, 0.95933, 0.98285127, 0.97934073, 0.9627944, 0.9841627, 0.97432107, 0.95705247, 0.9842854, 0.97946244, 0.9635142, 0.9843015, 0.9711476, 0.9533819, 0.9826102, 0.97790205, 0.96319854, 0.98332655, 0.9719359, 0.953179, 0.981656, 0.97792196, 0.9636979, 0.98391014, 0.9733555, 0.9594571, 0.9828462, 0.9792579, 0.9629394, 0.98417807, 0.9744641, 0.9568788, 0.98431754, 0.97947603, 0.96346605, 0.98429585, 0.97114986, 0.95345235, 0.9827561, 0.97791123, 0.96317047, 0.98331153, 0.9718562, 0.95345104, 0.98169845, 0.9780456, 0.9637152, 0.9839234, 0.9732025, 0.95952237, 0.9829402, 0.97952545, 0.96288943, 0.984175, 0.9743885, 0.95715666, 0.98432356, 0.97962403, 0.9637679, 0.98428893, 0.97100484, 0.9532055, 0.9826377, 0.97799104, 0.96321416, 0.9833526, 0.971933, 0.953422, 0.98163545, 0.9780783, 0.96381265, 0.9838955, 0.973264, 0.95957506, 0.9828079, 0.9794453, 0.9631954, 0.98418105, 0.974429, 0.9572892, 0.98436165, 0.9796569, 0.96375775, 0.98429054, 0.9712616, 0.95383495, 0.98274285, 0.97809964, 0.9632461, 0.98327684, 0.97183186, 0.9536715, 0.9816908, 0.9781401, 0.96379584, 0.98388416, 0.9731814, 0.95962965, 0.9829031, 0.9793824, 0.9631768, 0.98414534, 0.9744288, 0.9574994, 0.9843693, 0.979652, 0.9637129, 0.9842334, 0.9710523, 0.9540207, 0.9828506, 0.9780174, 0.96343726, 0.9834356, 0.9721148, 0.95413077, 0.98187697, 0.978127, 0.9642078, 0.98407114, 0.97343045, 0.9602501, 0.98304087, 0.9795154, 0.96352315, 0.98435634, 0.9746454, 0.95773846, 0.98441434, 0.97972506, 0.9641249, 0.98449785, 0.97150177, 0.9543239, 0.9829791, 0.9781791, 0.96371454, 0.98347145, 0.9722111, 0.9541955, 0.9819863, 0.97808015, 0.9642316, 0.98407865, 0.97338134, 0.96000224, 0.98309755, 0.97952646, 0.96342045, 0.9844439, 0.9746994, 0.9579474, 0.9845536, 0.9797477, 0.96405613, 0.9844487, 0.9715459, 0.9544275, 0.982985, 0.9780175, 0.9636497, 0.9834411, 0.9722468, 0.95427763, 0.98202115, 0.9780831, 0.9642089, 0.98402125, 0.9735257, 0.96015775, 0.9831436, 0.97939014, 0.96366847, 0.9843879, 0.97485155, 0.9578548, 0.98462486, 0.9796413, 0.96423095, 0.9844045, 0.9715778, 0.9545798, 0.9830246, 0.97797656, 0.9638842, 0.9835087, 0.97229, 0.95456725, 0.9820931, 0.97809994, 0.96452975, 0.9840131, 0.9736757, 0.96041936, 0.983247, 0.9794432, 0.9637205, 0.9842838, 0.9746337, 0.958113, 0.98469144, 0.97969073, 0.96415293, 0.9843976, 0.97135484, 0.95437914, 0.983083, 0.97800326, 0.96388006, 0.98333544, 0.9722591, 0.9542312, 0.98208106, 0.97810715, 0.9642908, 0.9839684, 0.97353065, 0.9601495, 0.9831402, 0.9794248, 0.96351963, 0.9842228, 0.9746879, 0.9581686, 0.9846852, 0.9797698, 0.96426475, 0.98433036, 0.97168744, 0.9549381, 0.98312914, 0.9781693, 0.9637659, 0.9833925, 0.97260857, 0.9545083, 0.98213184, 0.97812665, 0.96402884, 0.983835, 0.97384465, 0.96054727, 0.9832567, 0.9795322, 0.9636552, 0.9842749, 0.9749476, 0.9583072, 0.9848496, 0.97987646, 0.96452755, 0.9844013, 0.9719278, 0.9551124, 0.9833578, 0.9783487, 0.9639193, 0.9834668, 0.9726697, 0.95515025, 0.98258317, 0.9785252, 0.9648211, 0.9841552, 0.9743577, 0.96124357, 0.9837738, 0.9800007, 0.9643191, 0.9844995, 0.9755701, 0.9591004, 0.98519677, 0.98029053, 0.96495026, 0.98445326, 0.9727323, 0.95563936, 0.9837448, 0.97867453, 0.9643158, 0.9834378, 0.9734527, 0.9555954, 0.9828158, 0.97878164, 0.96492, 0.9840694, 0.97456485, 0.96132356, 0.98389465, 0.9799969, 0.96414876, 0.98433685, 0.9758017, 0.9592085, 0.985256, 0.9802459, 0.96495515, 0.98437023, 0.97279346, 0.9554619, 0.9837676, 0.97862303, 0.96455574, 0.9834794, 0.97349745, 0.9553103, 0.98298025, 0.97868204, 0.9650311, 0.9840072, 0.9748727, 0.9609415, 0.9839851, 0.97987056, 0.964229, 0.98433256, 0.9759856, 0.9586641, 0.9851837, 0.98009723, 0.9645616, 0.9843111, 0.97291696, 0.95482093, 0.98368436, 0.9784518, 0.963863, 0.98339385, 0.9735918, 0.954785, 0.98286396, 0.9785204, 0.96469116, 0.9839639, 0.97482616, 0.96044487, 0.9838404, 0.979769, 0.9638928, 0.9842085, 0.9761795, 0.95873356, 0.9852749, 0.98011315, 0.96465224, 0.9844609, 0.9732328, 0.9552213, 0.98390573, 0.9784363, 0.9645049, 0.9834317, 0.9739838, 0.9554142, 0.9829895, 0.97854394, 0.96522075, 0.9841129, 0.9752305, 0.96105844, 0.98406607, 0.97988635, 0.964551, 0.9844118, 0.97648376, 0.959016, 0.98546886, 0.98019, 0.9648412, 0.98448306, 0.97349054, 0.95565164, 0.98395365, 0.9784889, 0.96435523, 0.98354995, 0.9741236, 0.9556154, 0.982936, 0.9784781, 0.9648698, 0.9841082, 0.9753034, 0.9610734, 0.98397994, 0.97968024, 0.96412456, 0.9844087, 0.97641516, 0.95879835, 0.9853256, 0.98004043, 0.9650113, 0.9844786, 0.9735049, 0.955491, 0.98383063, 0.9783246, 0.9642401, 0.9836088, 0.97407013, 0.9551853, 0.9829973, 0.978311, 0.9653643, 0.98410195, 0.97517395, 0.9611408, 0.98413485, 0.97961944, 0.9646662, 0.9845033, 0.9765108, 0.9596525, 0.98559904, 0.9799192, 0.96544933, 0.98455715, 0.9736752, 0.95626366, 0.98408836, 0.9782682, 0.96548903, 0.9837675, 0.97445667, 0.9565882, 0.9830684, 0.9783155, 0.9658892, 0.9843817, 0.97571576, 0.9620576, 0.98414385, 0.9796683, 0.96482307, 0.9846275, 0.97691125, 0.96017694, 0.9854595, 0.97996634, 0.9656823, 0.9846705, 0.97395134, 0.95684004, 0.9838066, 0.9782998, 0.9652587, 0.9837269, 0.9745259, 0.9561755, 0.98269194, 0.97822064, 0.96588236, 0.98416775, 0.97582006, 0.96198076, 0.9838955, 0.97952396, 0.96498233, 0.9844558, 0.97675234, 0.95910794, 0.9852924, 0.97992295, 0.9651388, 0.9844572, 0.9736704, 0.9558495, 0.9838807, 0.9780922, 0.9649635, 0.9833519, 0.97436494, 0.9561198, 0.983142, 0.9784787, 0.9661325, 0.9839479, 0.9756495, 0.96211773, 0.9841494, 0.9796748, 0.9651129, 0.9843634, 0.9769006, 0.9601019, 0.985489, 0.98021483, 0.9658889, 0.9845352, 0.9741382, 0.9569464, 0.98407197, 0.97868824, 0.9653566, 0.98352486, 0.9748879, 0.9562154, 0.9832091, 0.9785042, 0.9660156, 0.9839549, 0.97622687, 0.9616989, 0.9843226, 0.9800766, 0.96524775, 0.9843795, 0.9772793, 0.95975107, 0.9855117, 0.9802884, 0.96577036, 0.98404044, 0.97452617, 0.9566784, 0.984294, 0.9785423, 0.965166, 0.9832704, 0.97510433, 0.95675755, 0.9833683, 0.97872806, 0.9657976, 0.98397475, 0.97634, 0.9629696, 0.9844481, 0.9798828, 0.96479475, 0.9842063, 0.9775449, 0.9608195, 0.98583496, 0.9803925, 0.96543616, 0.9844454, 0.9745969, 0.95745033, 0.9844481, 0.97864234, 0.9649487, 0.9833662, 0.9750196, 0.9576689, 0.98354965, 0.978878, 0.96575636, 0.98399425, 0.97654176, 0.9635362, 0.98459065, 0.9801276, 0.96537334, 0.9843545, 0.9775114, 0.96190655, 0.9858736, 0.9804992, 0.9664351, 0.9846169, 0.9748316, 0.9584968, 0.9845749, 0.97881955, 0.9658617, 0.98371834, 0.975874, 0.95873004, 0.98386073, 0.97909707, 0.9663227, 0.98426116, 0.9766481, 0.9638833, 0.98472416, 0.98039526, 0.9658852, 0.9846156, 0.97749525, 0.96234506, 0.9859315, 0.9807073, 0.96601015, 0.98449624, 0.9746047, 0.95879287, 0.9840236, 0.97894144, 0.96558136, 0.98342776, 0.9750946, 0.95826775, 0.98306584, 0.9786275, 0.9660954, 0.9840679, 0.9761652, 0.96374965, 0.9840605, 0.9799243, 0.96524507, 0.98439264, 0.97735494, 0.961916, 0.98540616, 0.98031074, 0.9657796, 0.98437726, 0.9743851, 0.9587969, 0.98393434, 0.9787749, 0.965411, 0.9834721, 0.9751958, 0.9586622, 0.9830368, 0.9788303, 0.9660415, 0.9840486, 0.97633344, 0.96404904, 0.98412806, 0.9800341, 0.9652303, 0.98445475, 0.977418, 0.9624152, 0.9855826, 0.9804261, 0.96577626, 0.98446286, 0.9744402, 0.9594223, 0.9840677, 0.9788175, 0.96552557, 0.9835758, 0.9751268, 0.9593242, 0.98318446, 0.97883385, 0.9660257, 0.98407346, 0.9762079, 0.96441674, 0.9841679, 0.980144, 0.9650441, 0.9844006, 0.97712904, 0.96217555, 0.98544204, 0.9803505, 0.9655149, 0.9845046, 0.974287, 0.95986134, 0.98405427, 0.97857654, 0.9658004, 0.9836992, 0.97527725, 0.96007365, 0.98324895, 0.9786758, 0.96616346, 0.9841882, 0.97618186, 0.96552503, 0.9844065, 0.9798783, 0.96518874, 0.98461455, 0.977405, 0.9644183, 0.98582673, 0.98030806, 0.96556383, 0.9847615, 0.9742672, 0.9611548, 0.9843344, 0.97861993, 0.9656019, 0.98405707, 0.9750676, 0.96120036, 0.9836856, 0.97885484, 0.9662456, 0.9845314, 0.97659725, 0.9668889, 0.9846741, 0.9802438, 0.9652096, 0.98462206, 0.977418, 0.96396327, 0.9858994, 0.980607, 0.9654068, 0.9846458, 0.9744319, 0.96085966, 0.9844104, 0.97893757, 0.96483594, 0.98376083, 0.9752956, 0.96110094, 0.98369426, 0.9789731, 0.96602917, 0.9843209, 0.9764138, 0.9659887, 0.9846213, 0.9802777, 0.9652659, 0.9846186, 0.97746974, 0.9646458, 0.9859394, 0.9805722, 0.9661382, 0.9848069, 0.9747515, 0.9617104, 0.98450744, 0.9789635, 0.9659832, 0.98388636, 0.9755342, 0.96173936, 0.9836216, 0.9790798, 0.9664051, 0.9843933, 0.97661376, 0.9665708, 0.9846711, 0.9803711, 0.9655767, 0.9847861, 0.97760165, 0.9648578, 0.985934, 0.98057944, 0.9660831, 0.98481387, 0.9746518, 0.96180654, 0.9844849, 0.9789118, 0.9657181, 0.9838347, 0.97539836, 0.96197826, 0.98363626, 0.9790269, 0.9663653, 0.9844082, 0.9765965, 0.9666068, 0.98470193, 0.98024017, 0.9654916, 0.9846799, 0.9776833, 0.96479887, 0.98590183, 0.98057, 0.96595776, 0.98479295, 0.9747906, 0.962153, 0.984524, 0.9789797, 0.96581185, 0.9838606, 0.97555614, 0.9622984, 0.9837199, 0.9790719, 0.9665818, 0.9843821, 0.97661644, 0.9668834, 0.9846869, 0.98027956, 0.9657931, 0.98464787, 0.9774957, 0.9650863, 0.9860343, 0.9805406, 0.9661085, 0.98472244, 0.9747873, 0.9622146, 0.984524, 0.978865, 0.96577334, 0.9837765, 0.97555566, 0.96243507, 0.98370403, 0.97886604, 0.96635103, 0.98433465, 0.976716, 0.9675029, 0.984744, 0.9801225, 0.9656646, 0.98469144, 0.97776514, 0.96578836, 0.98609364, 0.9804807, 0.9661737, 0.9848129, 0.9750945, 0.9632387, 0.98479545, 0.9790227, 0.9656889, 0.9839136, 0.9760065, 0.9634861, 0.98402655, 0.97913283, 0.9666772, 0.9845521, 0.97700727, 0.96776104, 0.9851083, 0.9804921, 0.9656335, 0.98489594, 0.9780889, 0.9662605, 0.9863029, 0.98068947, 0.9663156, 0.98494947, 0.97539085, 0.963187, 0.98482764, 0.9789843, 0.96594685, 0.9839618, 0.9759344, 0.96362895, 0.98405564, 0.9791534, 0.96634275, 0.9844869, 0.9772276, 0.96817255, 0.98506284, 0.98030156, 0.96566194, 0.9846991, 0.97786295, 0.9665501, 0.9863754, 0.98065096, 0.96610206, 0.98474807, 0.9752449, 0.9634365, 0.98488706, 0.9792514, 0.965961, 0.983876, 0.97576755, 0.96369326, 0.98416245, 0.9791462, 0.9670031, 0.9843744, 0.9769632, 0.9680712, 0.9851247, 0.98046607, 0.9661532, 0.984694, 0.97816724, 0.9667017, 0.9865702, 0.98079616, 0.9663544, 0.9847174, 0.9753078, 0.96359944, 0.9848684, 0.97919065, 0.96601385, 0.9838649, 0.9759261, 0.96358556, 0.98400396, 0.9791195, 0.96674985, 0.9843423, 0.9767104, 0.9675028, 0.98510504, 0.9803187, 0.9653674, 0.9843472, 0.97794557, 0.96626383, 0.98645127, 0.98047215, 0.9658519, 0.984611, 0.9750402, 0.96290106, 0.9849957, 0.97912014, 0.9659895, 0.98375607, 0.9757857, 0.9628898, 0.9842391, 0.9791524, 0.96641594, 0.98438674, 0.9770806, 0.9676573, 0.9852572, 0.9803531, 0.96570176, 0.9845606, 0.97803247, 0.965996, 0.98661214, 0.9807536, 0.9662623, 0.9845345, 0.9750309, 0.9628406, 0.98506665, 0.9791671, 0.9658492, 0.9837379, 0.9757034, 0.9631103, 0.98435396, 0.97912174, 0.9662821, 0.98437035, 0.97672844, 0.96783835, 0.98530537, 0.9802904, 0.9654537, 0.98468703, 0.97761345, 0.96618694, 0.98654324, 0.9806426, 0.96605474, 0.98469466, 0.97467405, 0.96345943, 0.985061, 0.979143, 0.9658024, 0.9838642, 0.97535264, 0.96364224, 0.9842062, 0.9791477, 0.9665196, 0.98430574, 0.9764639, 0.96805, 0.98521185, 0.9803193, 0.96571445, 0.9846163, 0.97752994, 0.9661706, 0.98635197, 0.98063827, 0.9661244, 0.98463655, 0.9745851, 0.9630401, 0.9849044, 0.9790419, 0.96585846, 0.98371226, 0.9751846, 0.9631725, 0.9841166, 0.979078, 0.96643215, 0.9842073, 0.9765162, 0.96786076, 0.98512715, 0.98027164, 0.96566254, 0.9845114, 0.9773982, 0.96636593, 0.98635983, 0.98067975, 0.96613175, 0.9846081, 0.9743276, 0.963373, 0.9849085, 0.9790729, 0.9657462, 0.98369783, 0.975179, 0.96352303, 0.98413104, 0.9790789, 0.9662928, 0.9841642, 0.9764107, 0.9679595, 0.9851391, 0.9803295, 0.96560895, 0.984584, 0.97751415, 0.96645063, 0.9864524, 0.9807329, 0.96623915, 0.9846511, 0.9745599, 0.9635743, 0.9849946, 0.97912115, 0.9658879, 0.9837421, 0.9752814, 0.9638112, 0.98422575, 0.9791431, 0.9665912, 0.9842853, 0.9764752, 0.96812123, 0.985271, 0.98031896, 0.96582794, 0.98458904, 0.977481, 0.96636415, 0.9865364, 0.9806662, 0.9662752, 0.98472255, 0.9746799, 0.96356136, 0.98505795, 0.97918606, 0.96624535, 0.9838274, 0.9754533, 0.96392393, 0.9843529, 0.9791164, 0.9667149, 0.9842988, 0.9766316, 0.9682205, 0.9853505, 0.9804504, 0.9659385, 0.98465735, 0.97761804, 0.96666914, 0.98650545, 0.98077744, 0.966383, 0.9846742, 0.97467405, 0.9636656, 0.9851279, 0.97914207, 0.96611905, 0.9837447, 0.9754602, 0.9638201, 0.9843046, 0.9791951, 0.96670794, 0.9842716, 0.9766343, 0.9683391, 0.98523116, 0.980488, 0.9658847, 0.98459816, 0.9777149, 0.9666578, 0.98644763, 0.9807827, 0.9662592, 0.9846661, 0.9748111, 0.96390235, 0.9850433, 0.97912896, 0.96610004, 0.98375064, 0.9754824, 0.96405226, 0.9842777, 0.9791432, 0.96682847, 0.9842792, 0.9766492, 0.9683496, 0.9852919, 0.9803846, 0.9659178, 0.98457414, 0.9776243, 0.9666637, 0.9864801, 0.9807113, 0.9663277, 0.9846022, 0.9748199, 0.96400183, 0.9850347, 0.97917134, 0.9660687, 0.9837094, 0.97551733, 0.96417975, 0.9842737, 0.9792757, 0.96674246, 0.98420036, 0.9766965, 0.968809, 0.98521024, 0.9804354, 0.96577245, 0.9845487, 0.97770876, 0.9671832, 0.9865357, 0.98076344, 0.96639943, 0.9846368, 0.97475034, 0.9643707, 0.985, 0.97917384, 0.96618974, 0.9837255, 0.97552854, 0.9645272, 0.98424107, 0.979203, 0.9666962, 0.9842552, 0.976724, 0.9688194, 0.9851672, 0.9804294, 0.9658908, 0.9845351, 0.9776325, 0.9672276, 0.9864101, 0.9806841, 0.9665877, 0.9846416, 0.9748303, 0.96452266, 0.98498106, 0.9791551, 0.9663707, 0.98383087, 0.9755627, 0.9645223, 0.9842298, 0.9791732, 0.9670856, 0.98421687, 0.9766212, 0.96897584, 0.98513305, 0.9803908, 0.9662873, 0.98459667, 0.9775673, 0.9672453, 0.98643607, 0.9807155, 0.96683586, 0.984625, 0.9748035, 0.96451145, 0.98501885, 0.97915876, 0.9665336, 0.9837721, 0.9753915, 0.9644264, 0.9842297, 0.97918344, 0.96703523, 0.98427737, 0.9766333, 0.96881825, 0.9852058, 0.9804474, 0.9662081, 0.9845691, 0.97759444, 0.9669307, 0.9863994, 0.9808328, 0.96667653, 0.9846014, 0.97463924, 0.9641783, 0.9849416, 0.97913134, 0.9664443, 0.9836696, 0.9753312, 0.9643747, 0.9841999, 0.9792722, 0.9671555, 0.9841872, 0.9765406, 0.96879554, 0.9850926, 0.98055786, 0.9661777, 0.9844636, 0.9774868, 0.96689, 0.9863718, 0.9808895, 0.9667506, 0.9846132, 0.974585, 0.96378475, 0.98491997, 0.9792447, 0.96636313, 0.98357236, 0.9750344, 0.963682, 0.9841024, 0.97936785, 0.96708506, 0.9842074, 0.9764193, 0.96839744, 0.9851558, 0.9806292, 0.9663132, 0.98459333, 0.977097, 0.96678215, 0.9862591, 0.98079324, 0.9664824, 0.9845217, 0.9740814, 0.9641075, 0.9847557, 0.9791853, 0.96614754, 0.98360324, 0.9747927, 0.9644024, 0.9840379, 0.9791277, 0.966515, 0.983943582, 0.976122022, 0.96848464, 0.98493356, 0.980398, 0.965835, 0.98424065, 0.97712314, 0.9666276, 0.98619425, 0.9807804, 0.9662887, 0.9843115, 0.97424763, 0.96391755, 0.98478717, 0.9791712, 0.9661225, 0.9835508, 0.9751242, 0.9643755, 0.9839803, 0.97914404, 0.9668296, 0.9840721, 0.97619224, 0.9689334, 0.9850834, 0.9804457, 0.965844, 0.984382, 0.9772627, 0.96721643, 0.98628515, 0.9808734, 0.9665791, 0.9844685, 0.9743492, 0.9644864, 0.98480517, 0.97931904, 0.9663923, 0.9836962, 0.97507054, 0.9648711, 0.9841359, 0.9793533, 0.96696556, 0.9841617, 0.9762274, 0.9692338, 0.98516417, 0.98060477, 0.9661389, 0.9845032, 0.9773228, 0.96777326, 0.9864089, 0.9809887, 0.9667396, 0.98461056, 0.9743198, 0.96522486, 0.9849823, 0.97953665, 0.96642303, 0.9836465, 0.97519004, 0.9652888, 0.98423934, 0.9795315, 0.9669668, 0.98404944, 0.97646844, 0.9696528, 0.98525894, 0.9807556, 0.96631235, 0.9842763, 0.9775109, 0.9676242, 0.9864611, 0.9810868, 0.9666196, 0.98432, 0.9745915, 0.9645527, 0.9850102, 0.97948974, 0.9662772, 0.9835228, 0.9752076, 0.96517354, 0.98424697, 0.9794615, 0.96704894, 0.984074, 0.97635573, 0.9695724, 0.985233, 0.9807293, 0.9663341, 0.9844414, 0.97745353, 0.9677682, 0.98649925, 0.98100877, 0.9668619, 0.9843945, 0.9745583, 0.9647118, 0.98495597, 0.97940934, 0.9664986, 0.9834159, 0.9754825, 0.96510845, 0.9842978, 0.97945726, 0.96753925, 0.98399794, 0.9767453, 0.9697075, 0.9854515, 0.98079246, 0.96708494, 0.9842195, 0.9778175, 0.9681263, 0.9866111, 0.9810481, 0.96726346, 0.98420554, 0.9749636, 0.9653104, 0.9853059, 0.9794779, 0.9668451, 0.98331916, 0.9757578, 0.96652436, 0.98469883, 0.9795521, 0.96761674, 0.98389167, 0.9768495, 0.9699995, 0.98552144, 0.9807088, 0.9667704, 0.9840716, 0.9775679, 0.96853817, 0.9866414, 0.9809776, 0.9670534, 0.9839264, 0.97445947, 0.9660363, 0.98518544, 0.97915876, 0.9666317, 0.9830178, 0.9750636, 0.9654826, 0.98440623, 0.97904414, 0.9672868, 0.9837277, 0.97622275, 0.96995205, 0.98533183, 0.9803704, 0.96641046, 0.98403096, 0.97727555, 0.9683339, 0.9865865, 0.9806653, 0.9668591, 0.98410404, 0.97440624, 0.9654298, 0.9850846, 0.9790865, 0.96668017, 0.9831629, 0.9750445, 0.9656442, 0.98428947, 0.9790557, 0.9671628, 0.9838167, 0.976435, 0.9703663, 0.9853949, 0.98043585, 0.9662674, 0.98411465, 0.97755194, 0.9685024, 0.98654926, 0.98086953, 0.9670496, 0.9840769, 0.97471493, 0.96571845, 0.98503065, 0.9791622, 0.9667036, 0.9831016, 0.97535443, 0.96556884, 0.98436004, 0.97910506, 0.9672782, 0.9835846, 0.97640455, 0.96989214, 0.98524785, 0.98041564, 0.966507, 0.98399645, 0.9777209, 0.96852165, 0.9865371, 0.9806482, 0.966963, 0.9841043, 0.9747966, 0.96543723, 0.984979, 0.9791519, 0.9667018, 0.98307484, 0.9756732, 0.96596366, 0.9843088, 0.97938627, 0.96746063, 0.983585, 0.976714, 0.9699725, 0.9851445, 0.98046964, 0.96661747, 0.9838785, 0.977776, 0.9684872, 0.9864762, 0.98087066, 0.9671484, 0.98405206, 0.9748379, 0.9658603, 0.9850311, 0.9793819, 0.9667987, 0.9831193, 0.9756294, 0.9660581, 0.98427665, 0.9793659, 0.9674722, 0.9837124, 0.9766649, 0.9700298, 0.98527676, 0.98053694, 0.966694, 0.98419374, 0.9776822, 0.96861064, 0.9866109, 0.9810534, 0.9675108, 0.984411, 0.974882, 0.96572787, 0.98523384, 0.9795531, 0.96738017, 0.9832915, 0.9754648, 0.9659476, 0.9843895, 0.97953343, 0.96784836, 0.98388356, 0.9766402, 0.9702748, 0.9854456, 0.98067, 0.9669329, 0.9842106, 0.97764355, 0.9687254, 0.986529, 0.98099065, 0.9672697, 0.9842716, 0.97479486, 0.9661211, 0.985114, 0.97944975, 0.9671107, 0.9834785, 0.97554183, 0.9661294, 0.9843976, 0.97942525, 0.96746886, 0.9838744, 0.97687817, 0.9705029, 0.9854029, 0.9808147, 0.9670314, 0.9842764, 0.9779613, 0.9688884, 0.98667794, 0.9811154, 0.9676248, 0.98439217, 0.9750978, 0.9662781, 0.9851916, 0.9795583, 0.96707624, 0.98337394, 0.9758159, 0.9660411, 0.9844509, 0.9796417, 0.96796745, 0.9839722, 0.976971, 0.97041893, 0.98546296, 0.98092437, 0.96729904, 0.98436284, 0.9781447, 0.9688118, 0.98669744, 0.98128444, 0.96803945, 0.98451835, 0.97519153, 0.9660986, 0.9853869, 0.9797642, 0.9675624, 0.98349947, 0.9759271, 0.96622956, 0.9845862, 0.97970724, 0.9680205, 0.98409146, 0.97702366, 0.970516, 0.985552, 0.9810066, 0.96711016, 0.9843604, 0.97799724, 0.9687489, 0.98674786, 0.9813004, 0.96755576, 0.9843887, 0.97519875, 0.96619004, 0.9853788, 0.97986275, 0.9675259, 0.9834484, 0.97597164, 0.9661708, 0.98465896, 0.97976637, 0.9679938, 0.9839772, 0.9770702, 0.9705448, 0.9856979, 0.9809925, 0.9673979, 0.98427296, 0.97799563, 0.9689025, 0.9868029, 0.98138225, 0.96786046, 0.98443747, 0.9754361, 0.96627766, 0.985477, 0.9799193, 0.9676509, 0.9835893, 0.9761153, 0.96651256, 0.9847414, 0.9799104, 0.96818984, 0.9841499, 0.9772331, 0.9704226, 0.9858013, 0.9810548, 0.9673638, 0.98425055, 0.97828394, 0.96854824, 0.9868602, 0.9813562, 0.96784884, 0.98428416, 0.9754833, 0.9657277, 0.9855121, 0.9797474, 0.96757764, 0.9834117, 0.97601664, 0.9663105, 0.98475593, 0.97971946, 0.96804106, 0.983904, 0.9770995, 0.97046924, 0.98559994, 0.98099846, 0.9670525, 0.9844546, 0.97817755, 0.9688602, 0.98678565, 0.9812304, 0.96739054, 0.9842747, 0.9753641, 0.96632385, 0.9854865, 0.97995263, 0.9676231, 0.9834901, 0.9760598, 0.9665619, 0.9847994, 0.97992665, 0.96806675, 0.9840074, 0.9772538, 0.97049046, 0.98566043, 0.9811876, 0.9673369, 0.9844253, 0.9781635, 0.9687154, 0.9867981, 0.9813797, 0.9678885, 0.98451656, 0.97526747, 0.9662585, 0.98535687, 0.9798846, 0.96761537, 0.9836512, 0.975867, 0.96629655, 0.98468554, 0.9798962, 0.9683604, 0.9842158, 0.977228, 0.97040737, 0.9856186, 0.9810982, 0.96748227, 0.98446804, 0.97813797, 0.96852624, 0.9868139, 0.98139626, 0.9679024, 0.9845846, 0.97542995, 0.96590257, 0.98543334, 0.9800208, 0.96771526, 0.9836507, 0.97614074, 0.96611816, 0.98464864, 0.9799226, 0.9684949, 0.98419017, 0.9773801, 0.9703161, 0.9856296, 0.9811675, 0.9677541, 0.98447627, 0.978308, 0.96867824, 0.9867382, 0.98145735, 0.96844125, 0.9845579, 0.9756046, 0.96622956, 0.9853646, 0.9800932, 0.96802676, 0.9836944, 0.9762272, 0.9663999, 0.9847788, 0.9800554, 0.9687488, 0.9842068, 0.97725004, 0.9705057, 0.98563355, 0.9811473, 0.9677997, 0.98455435, 0.9783408, 0.96866745, 0.9867496, 0.9814875, 0.96812034, 0.9845025, 0.9754288, 0.9658742, 0.9853178, 0.97985053, 0.96761626, 0.98357165, 0.9759962, 0.96579564, 0.9845307, 0.9798467, 0.96860135, 0.98409593, 0.9772044, 0.97016764, 0.98549294, 0.98109275, 0.9676586, 0.9844081, 0.9782381, 0.9684609, 0.9867839, 0.9814726, 0.96841127, 0.9844604, 0.97547364, 0.9658477, 0.9852985, 0.98001754, 0.9682472, 0.9836047, 0.976158, 0.9659209, 0.9845856, 0.97988623, 0.96844876, 0.9840201, 0.9773088, 0.9699356, 0.9853786, 0.9811965, 0.9676481, 0.98444736, 0.97818005, 0.9682479, 0.98649037, 0.9814803, 0.96816283, 0.98452294, 0.97540945, 0.96550125, 0.98513377, 0.98003757, 0.9681387, 0.9836262, 0.97614413, 0.96603805, 0.98446965, 0.98007375, 0.96875226, 0.98412794, 0.9772981, 0.97036046, 0.985481, 0.9812433, 0.96784043, 0.9845345, 0.97826105, 0.9687755, 0.98659045, 0.9815227, 0.96837765, 0.98447716, 0.97538346, 0.9660739, 0.9852132, 0.9802024, 0.96820104, 0.9835391, 0.9762407, 0.96617615, 0.9845179, 0.98007363, 0.9686822, 0.9841605, 0.97718143, 0.9705776, 0.9854944, 0.9814633, 0.96795547, 0.9845409, 0.97828865, 0.96880394, 0.9867517, 0.9817058, 0.9685185, 0.9844934, 0.9755406, 0.9665387, 0.9853654, 0.98035836, 0.9683014, 0.9835735, 0.97629017, 0.9668792, 0.9845634, 0.9802683, 0.9688455, 0.984138, 0.97747725, 0.97096604, 0.985616, 0.98148537, 0.96808684, 0.984446, 0.9786195, 0.96961164, 0.98687994, 0.981733, 0.96857864, 0.98452306, 0.97579724, 0.9667713, 0.98562175, 0.9802612, 0.9682008, 0.98360974, 0.9761429, 0.9665678, 0.9847067, 0.9802002, 0.96870124, 0.98402137, 0.97709626, 0.97070104, 0.98554426, 0.9814015, 0.96808827, 0.9843222, 0.97801447, 0.96871567, 0.9866762, 0.9816095, 0.9686602, 0.9844528, 0.97508645, 0.9658806, 0.98528194, 0.9801492, 0.9683557, 0.9836252, 0.97590274, 0.96609604, 0.98464257, 0.980007, 0.9688926, 0.9840655, 0.976904, 0.9701802, 0.98538494, 0.9810456, 0.9680617, 0.98437923, 0.977993, 0.9686027, 0.98648673, 0.9813253, 0.96853024, 0.9845293, 0.9750947, 0.96605575, 0.98514175, 0.97998303, 0.96826696, 0.98349035, 0.9756032, 0.96623635, 0.98444784, 0.9798078, 0.96883684, 0.98399633, 0.9769769, 0.970226, 0.98521936, 0.9809762, 0.9683663, 0.9844068, 0.97809803, 0.9683621, 0.98649263, 0.98130524, 0.9691115, 0.98431545, 0.97542053, 0.96595496, 0.9848882, 0.97978127, 0.9691153, 0.98334867, 0.97615576, 0.96621656, 0.9841427, 0.9798331, 0.9699688, 0.9840079, 0.9771951, 0.9707126, 0.9851906, 0.9812832, 0.97000253, 0.98468024, 0.978375, 0.96928024, 0.9866456, 0.98156726, 0.9701259, 0.98459667, 0.97561014, 0.9670356, 0.9852453, 0.9800095, 0.97061396, 0.9836585, 0.97615314, 0.96658427, 0.9845799, 0.97997767, 0.9703176, 0.9839243, 0.97749877, 0.9703968, 0.9854703, 0.9812634, 0.9690515, 0.9843141, 0.9785064, 0.9690919, 0.98681456, 0.981539, 0.9697547, 0.9845213, 0.97556937, 0.96609, 0.9854196, 0.9799581, 0.9693225, 0.9832492, 0.97605103, 0.96594864, 0.9845746, 0.9798497, 0.9698491, 0.98420185, 0.97712755, 0.9696873, 0.98526853, 0.98110414, 0.9693754, 0.9846364, 0.9782714, 0.9682732, 0.98678845, 0.98151535, 0.96951413, 0.9843275, 0.9754292, 0.9657376, 0.9854293, 0.97979176, 0.9688271, 0.9831388, 0.9761619, 0.9654707, 0.9849044, 0.97969085, 0.9693309, 0.9837057, 0.9773282, 0.96973354, 0.9856318, 0.98084486, 0.96881723, 0.98424065, 0.9783086, 0.96828085, 0.9866508, 0.98122627, 0.9692314, 0.9841872, 0.9755972, 0.9656604, 0.9852623, 0.9796816, 0.9689595, 0.98315334, 0.9764763, 0.9654966, 0.98415565, 0.9797744, 0.96935415, 0.9836795, 0.9774673, 0.9697239, 0.9852248, 0.9809869, 0.96871465, 0.98410714, 0.97869784, 0.9680503, 0.98628956, 0.98115027, 0.9691561, 0.9842017, 0.9758592, 0.9652623, 0.98550963, 0.979737, 0.9692816, 0.9832777, 0.97651994, 0.9655784, 0.984955, 0.9798268, 0.9698055, 0.9838013, 0.9775934, 0.9699014, 0.9858309, 0.9809756, 0.96917903, 0.9842881, 0.9787563, 0.9685745, 0.9870448, 0.98108876, 0.9698621, 0.98448527, 0.9759822, 0.9657001, 0.9856854, 0.97984993, 0.96940166, 0.9834311, 0.9765223, 0.96638393, 0.98492205, 0.97951126, 0.9701558, 0.98409605, 0.977716, 0.96975267, 0.98583406, 0.98113364, 0.9693248, 0.9842306, 0.9786304, 0.9676037, 0.9868253, 0.9813162, 0.9694702, 0.9841798, 0.9760827, 0.96515036, 0.98536855, 0.97969806, 0.96940523, 0.98326176, 0.9767808, 0.9651311, 0.98474324, 0.9795101, 0.9700547, 0.9837998, 0.97789973, 0.96971714, 0.98576313, 0.9806866, 0.96895176, 0.9841188, 0.978795, 0.9679195, 0.98706734, 0.981125, 0.96942276, 0.98427814, 0.9761797, 0.9653899, 0.9857861, 0.97977245, 0.96924543, 0.98337036, 0.9766273, 0.9657517, 0.9852019, 0.9797111, 0.9698877, 0.9839448, 0.977861, 0.9699228, 0.98587495, 0.9807407, 0.9688796, 0.98409444, 0.978589, 0.96799767, 0.9869056, 0.980881, 0.96940506, 0.9840701, 0.9758369, 0.9657418, 0.9858244, 0.979373, 0.96843576, 0.98291576, 0.97618973, 0.9657416, 0.98453325, 0.9791499, 0.9694865, 0.98362553, 0.97779787, 0.97017586, 0.9857765, 0.98061246, 0.9687336, 0.9840873, 0.97868663, 0.96853113, 0.98738, 0.9811771, 0.96963644, 0.9844205, 0.97621447, 0.96635, 0.9861475, 0.97974306, 0.96897537, 0.98368055, 0.9767605, 0.9659887, 0.98535, 0.97957486, 0.96965075, 0.9842158, 0.97796476, 0.97046125, 0.98626906, 0.98081446, 0.9693745, 0.9843976, 0.9788759, 0.9688926, 0.9874429, 0.9811659, 0.9697225, 0.9845812, 0.97605115, 0.9664111, 0.9861741, 0.9797248, 0.96908355, 0.98362577, 0.9768147, 0.9665649, 0.98566043, 0.97929263, 0.9697925, 0.9842201, 0.97818667, 0.9712983, 0.9866717, 0.9811437, 0.96943116, 0.98485917, 0.9791737, 0.9688139, 0.98759204, 0.98141253, 0.96949387, 0.9847419, 0.97638637, 0.96717536, 0.9862012, 0.9803453, 0.9697832, 0.9840041, 0.9770305, 0.96709144, 0.98515004, 0.9796393, 0.9694039, 0.9841399, 0.9778952, 0.9713655, 0.98633933, 0.98094946, 0.9683593, 0.984403, 0.9790075, 0.97072136, 0.9873591, 0.98166984, 0.9696938, 0.98438615, 0.97615427, 0.9665853, 0.9857526, 0.9795965, 0.9685393, 0.9834114, 0.9763362, 0.9674311, 0.9853252, 0.9791614, 0.9692992, 0.984226, 0.97743386, 0.9704344, 0.9855034, 0.980336, 0.968714, 0.98396516, 0.9783612, 0.9686544, 0.9867045, 0.9806059, 0.96972287, 0.98394173, 0.9755357, 0.9659015, 0.9850439, 0.97928345, 0.96964335, 0.9829029, 0.9756353, 0.9654037, 0.98371756, 0.9790326, 0.97004133, 0.98335326, 0.9772345, 0.96987927, 0.9851049, 0.9807623, 0.96929514, 0.9837954, 0.9779037, 0.9678965, 0.9859431, 0.9805728, 0.96994936, 0.9838793, 0.9752051, 0.96586764, 0.98453707, 0.97918963, 0.96947336, 0.9830841, 0.9759522, 0.9656466, 0.98381746, 0.97902393, 0.97, 0.98348147, 0.9771442, 0.97021276, 0.9848077, 0.9802116, 0.96955395, 0.9840747, 0.9783149, 0.96851325, 0.9859266, 0.9803208, 0.9701277, 0.9838971, 0.9759705, 0.96664244, 0.98463756, 0.97909623, 0.9703607, 0.9833277, 0.97620267, 0.9662081, 0.98396367, 0.9790236, 0.97048384, 0.983991, 0.97744775, 0.97071517, 0.98514646, 0.9805376, 0.9692573, 0.9844098, 0.9784746, 0.96941817, 0.98643965, 0.98063815, 0.97015786, 0.984338, 0.97599006, 0.96683294, 0.98494774, 0.9792224, 0.9704423, 0.9836517, 0.97658545, 0.9669107, 0.98423046, 0.9791195, 0.9705438, 0.9842447, 0.9777428, 0.97100484, 0.98524934, 0.98068696, 0.96987253, 0.98477215, 0.97876567, 0.96922684, 0.98643094, 0.9808529, 0.97059727, 0.98457575, 0.976154, 0.96680784, 0.9850531, 0.97923213, 0.97046936, 0.983815, 0.97680855, 0.9674041, 0.9845834, 0.9792731, 0.97096765, 0.98452747, 0.9780726, 0.97124857, 0.9855451, 0.98071253, 0.9704917, 0.9847482, 0.978742, 0.96847355, 0.9867323, 0.9807375, 0.97057277, 0.9844074, 0.97576505, 0.9663984, 0.98507, 0.97915125, 0.97046, 0.9836601, 0.9764622, 0.9665147, 0.98469895, 0.9789605, 0.9706396, 0.98429376, 0.9778612, 0.9707663, 0.98522675, 0.9800789, 0.9697907, 0.9845756, 0.9783699, 0.9687967, 0.986324, 0.9805413, 0.9706933, 0.9846822, 0.97566515, 0.9657469, 0.9849828, 0.9786239, 0.9703729, 0.98354536, 0.97635186, 0.966142, 0.9840858, 0.97849816, 0.9707266, 0.9842678, 0.97792244, 0.9709037, 0.985469, 0.9801589, 0.9701716, 0.98464936, 0.9786431, 0.96877486, 0.98679566, 0.9805265, 0.97077245, 0.9845403, 0.97622025, 0.9664724, 0.9853028, 0.9786439, 0.9703672, 0.9836616, 0.9767645, 0.9661746, 0.98463005, 0.97880805, 0.97075653, 0.98416674, 0.9781848, 0.97076696, 0.98576176, 0.9804683, 0.970281, 0.9845388, 0.97915775, 0.96984786, 0.9866523, 0.9805493, 0.97091186, 0.98448426, 0.97673744, 0.9677513, 0.98523057, 0.97929674, 0.9704198, 0.98357475, 0.9771773, 0.96757656, 0.9843673, 0.9793538, 0.97087896, 0.9842917, 0.9783901, 0.9720028, 0.98542666, 0.9807387, 0.97038525, 0.9850203, 0.9794744, 0.97023016, 0.986743, 0.9810347, 0.97094053, 0.98419064, 0.9767255, 0.9673094, 0.9850647, 0.9796793, 0.97063273, 0.98305863, 0.9775759, 0.96797234, 0.9846741, 0.97987205, 0.97122216, 0.9838367, 0.97897065, 0.9719, 0.98544157, 0.9812727, 0.9702391, 0.9835962, 0.9799145, 0.9698682, 0.9864401, 0.9810617, 0.97060406, 0.9836473, 0.9768559, 0.96748936, 0.98469627, 0.9797008, 0.9705222, 0.982764, 0.97733945, 0.9677528, 0.9844328, 0.9797593, 0.97057825, 0.983355, 0.9786621, 0.97166145, 0.9849576, 0.98086977, 0.970647, 0.98380786, 0.97974604, 0.97104484, 0.98666394, 0.98122495, 0.97106194, 0.98349726, 0.97726417, 0.96738553, 0.9850369, 0.9798394, 0.9709117, 0.98228574, 0.97762495, 0.9674056, 0.9847053, 0.979679, 0.9711594, 0.9833126, 0.97864836, 0.97131157, 0.98553336, 0.98141855, 0.9707676, 0.98411995, 0.98006, 0.9700788, 0.98665535, 0.98124427, 0.9711022, 0.9840109, 0.97716767, 0.96732396, 0.9849187, 0.97955185, 0.97084147, 0.9826194, 0.97763544, 0.9673611, 0.98468775, 0.97958547, 0.9713309, 0.98284554, 0.97866654, 0.97151345, 0.9855438, 0.98073435, 0.97071075, 0.98338705, 0.97941965, 0.9701716, 0.9868371, 0.9813663, 0.9711648, 0.9830108, 0.97648245, 0.96675014, 0.98520476, 0.97915155, 0.9707704, 0.9821259, 0.9774075, 0.9675666, 0.98498523, 0.97959864, 0.9712725, 0.98290956, 0.9785906, 0.9725194, 0.98587793, 0.98094285, 0.97048503, 0.9827059, 0.97948873, 0.970721, 0.98672277, 0.98099434, 0.97073877, 0.9828284, 0.97694683, 0.96825063, 0.9851549, 0.97957027, 0.97033286, 0.9819802, 0.97748226, 0.96871704, 0.9844706, 0.9796373, 0.9710283, 0.9827717, 0.97840697, 0.9725504, 0.9857606, 0.98104227, 0.9707182, 0.9832483, 0.9793004, 0.97065216, 0.98684293, 0.98137903, 0.9714661, 0.9832999, 0.9768247, 0.96766526, 0.98536724, 0.97982544, 0.9708702, 0.98231703, 0.9770939, 0.9681873, 0.98462427, 0.979596, 0.97166795, 0.9828673, 0.9782235, 0.9723832, 0.9855855, 0.9812284, 0.97074324, 0.9834801, 0.9791306, 0.969899, 0.98646796, 0.981532, 0.9711193, 0.98320264, 0.9765828, 0.967796, 0.9851402, 0.9799238, 0.97099054, 0.98220295, 0.9769702, 0.9669657, 0.98446345, 0.9799222, 0.97146124, 0.9828347, 0.97793955, 0.97164154, 0.9855789, 0.98113835, 0.9707205, 0.98313165, 0.9790931, 0.97008395, 0.9869555, 0.9815167, 0.9715785, 0.9834538, 0.97622514, 0.9684561, 0.98562646, 0.97968185, 0.9712219, 0.98224366, 0.97683877, 0.96822685, 0.984758, 0.97980416, 0.9718177, 0.9832205, 0.9781304, 0.9724886, 0.9856855, 0.98131096, 0.9711718, 0.98344, 0.97875607, 0.97118783, 0.9868231, 0.98151696, 0.97174644, 0.9832988, 0.976117, 0.968596, 0.9854006, 0.98002464, 0.9716045, 0.9824876, 0.9768802, 0.96895605, 0.9848157, 0.97993237, 0.97181666, 0.9830432, 0.9779457, 0.9729346, 0.98571855, 0.9811343, 0.9711311, 0.983292, 0.9787846, 0.9711394, 0.9868299, 0.98143804, 0.971672, 0.98324656, 0.97616833, 0.96860486, 0.985466, 0.9799384, 0.97132945, 0.9822954, 0.9767978, 0.9688144, 0.98488057, 0.9799811, 0.9715371, 0.9829979, 0.9780694, 0.9726719, 0.98578215, 0.98122567, 0.9709721, 0.98338395, 0.9789436, 0.97107506, 0.98691654, 0.9814508, 0.9714732, 0.98330003, 0.97636265, 0.9687061, 0.98561317, 0.97996026, 0.9712052, 0.98244923, 0.97699386, 0.9689191, 0.9850767, 0.9800608, 0.97190136, 0.983194, 0.97819394, 0.9729513, 0.9860167, 0.9813665, 0.97115105, 0.9836201, 0.97898436, 0.9712761, 0.98697937, 0.9815576, 0.97166705, 0.983506, 0.97632456, 0.9689701, 0.98554254, 0.98002875, 0.9714924, 0.98259294, 0.97697306, 0.968844, 0.9848527, 0.97982085, 0.971923, 0.9831709, 0.9780848, 0.9728731, 0.98584956, 0.98119557, 0.97130185, 0.9836645, 0.9790116, 0.971295, 0.9868747, 0.98142666, 0.9718721, 0.9835285, 0.97644264, 0.9690131, 0.9855394, 0.9799059, 0.9717999, 0.982797, 0.9770861, 0.9691039, 0.9849166, 0.9798996, 0.97209847, 0.9833962, 0.9781361, 0.9731329, 0.98587275, 0.9811442, 0.9716027, 0.9837934, 0.9789131, 0.9715667, 0.9869142, 0.98140496, 0.97213435, 0.98367035, 0.9763833, 0.969045, 0.98557425, 0.97986525, 0.97178876, 0.9828332, 0.9769406, 0.96906906, 0.98492646, 0.97979796, 0.97226655, 0.9833914, 0.9780498, 0.9728261, 0.9858298, 0.98106533, 0.9715631, 0.98369896, 0.9788698, 0.9712002, 0.9869054, 0.9813173, 0.972016, 0.9836306, 0.976227, 0.9689543, 0.985501, 0.97970927, 0.9717589, 0.98275596, 0.9768301, 0.96940535, 0.9850324, 0.9797191, 0.9723789, 0.98332125, 0.9779467, 0.9731856, 0.98595375, 0.9809569, 0.9715208, 0.98366094, 0.9788513, 0.9715436, 0.98703563, 0.9812786, 0.9720933, 0.9836475, 0.9762359, 0.96910703, 0.98571193, 0.97974855, 0.9719029, 0.9827137, 0.9769034, 0.96936494, 0.98515373, 0.97975767, 0.97238433, 0.98326176, 0.9780166, 0.973005, 0.9859631, 0.98109394, 0.9715929, 0.983563, 0.97888464, 0.97117347, 0.9869996, 0.9813254, 0.97207963, 0.98344666, 0.9761573, 0.968714, 0.98564154, 0.97976613, 0.97179043, 0.9826414, 0.97681, 0.96942633, 0.9850743, 0.97971123, 0.97223914, 0.98320276, 0.9780466, 0.9731278, 0.98596, 0.98103404, 0.9715111, 0.9835624, 0.97891206, 0.97158426, 0.9869695, 0.981354, 0.97200257, 0.98345643, 0.9763672, 0.96932167, 0.9855959, 0.97981995, 0.9718555, 0.9827262, 0.9769751, 0.96956414, 0.9849941, 0.97981423, 0.9722287, 0.9833521, 0.97815245, 0.97345597, 0.98587805, 0.9810719, 0.97163284, 0.9837014, 0.9789179, 0.9719785, 0.98698616, 0.9813565, 0.972059, 0.9835519, 0.97627664, 0.9694123, 0.9856017, 0.9798931, 0.9718606, 0.9828681, 0.9767893, 0.9699678, 0.98504835, 0.97990924, 0.972305, 0.9834651, 0.97828066, 0.9735128, 0.98590255, 0.9812336, 0.97190666, 0.9838509, 0.9792172, 0.97172606, 0.9869294, 0.9815763, 0.97245616, 0.9837607, 0.9768603, 0.969461, 0.98565406, 0.9800551, 0.9721924, 0.98296726, 0.9775073, 0.97001654, 0.98513144, 0.9800688, 0.97282594, 0.98350316, 0.9785436, 0.97319114, 0.9858747, 0.9812181, 0.97153395, 0.9836525, 0.979394, 0.97130984, 0.98696494, 0.98152626, 0.9721666, 0.9834837, 0.97670376, 0.9688393, 0.98554045, 0.97990626, 0.9719715, 0.98273593, 0.9771582, 0.96889937, 0.98478425, 0.97983927, 0.97231615, 0.98335844, 0.978461, 0.97279966, 0.9857086, 0.9810595, 0.97174317, 0.98373556, 0.97936213, 0.97159064, 0.9867723, 0.9813176, 0.9721167, 0.9836375, 0.97684526, 0.9692698, 0.9853955, 0.9798679, 0.9719485, 0.9827908, 0.97743386, 0.96952605, 0.98466426, 0.97998446, 0.9725718, 0.9833952, 0.97853833, 0.9733978, 0.9855789, 0.98121554, 0.9719956, 0.9836307, 0.97935927, 0.9716889, 0.9865859, 0.98144686, 0.9723975, 0.9835481, 0.9769011, 0.9692881, 0.9852277, 0.9799374, 0.97215784, 0.98268193, 0.97747505, 0.9694418, 0.98461425, 0.97979397, 0.97258824, 0.98327833, 0.9785508, 0.97311485, 0.98552704, 0.9811055, 0.9719943, 0.9836781, 0.9793793, 0.9717698, 0.98662645, 0.98139304, 0.9723283, 0.9834537, 0.9768332, 0.96939576, 0.9852189, 0.9799636, 0.9722196, 0.98281217, 0.97737813, 0.9693907, 0.98469573, 0.97985965, 0.9724453, 0.9833445, 0.9784369, 0.97339183, 0.9855674, 0.9811644, 0.97182894, 0.9838258, 0.97948474, 0.97189975, 0.9866795, 0.9814492, 0.9723397, 0.9836966, 0.9771055, 0.9695005, 0.98531276, 0.98004913, 0.9721496, 0.9827865, 0.9776244, 0.9694866, 0.98457104, 0.9799296, 0.9726206, 0.9834222, 0.9787203, 0.9733026, 0.9855224, 0.98115176, 0.9718569, 0.9836819, 0.97955585, 0.9715686, 0.98655045, 0.9813085, 0.9723396, 0.983593, 0.97715205, 0.96978664, 0.9852704, 0.9797482, 0.97226316, 0.9829138, 0.9779083, 0.9704635, 0.9846505, 0.9797926, 0.9726164, 0.98335606, 0.978962, 0.97398293, 0.98555803, 0.9809911, 0.97203815, 0.9835946, 0.9797887, 0.972407, 0.98666704, 0.98135, 0.97239166, 0.9834621, 0.97756845, 0.97035384, 0.9853456, 0.9797289, 0.972157, 0.9826093, 0.9780988, 0.97062653, 0.9848104, 0.97993976, 0.97273624, 0.98334336, 0.97917694, 0.9742543, 0.9857254, 0.9812702, 0.9721124, 0.98382926, 0.97994965, 0.97278666, 0.98677266, 0.9814632, 0.9726133, 0.9837283, 0.9774944, 0.9704743, 0.98547226, 0.9799836, 0.972292, 0.9828447, 0.9781018, 0.9706505, 0.9849261, 0.98004776, 0.97270703, 0.9833526, 0.9792175, 0.9744046, 0.98581505, 0.9813441, 0.9720172, 0.9836227, 0.9798766, 0.97280717, 0.9867327, 0.98144275, 0.97249246, 0.9835234, 0.9772954, 0.9706993, 0.98527503, 0.9798507, 0.9725198, 0.9828232, 0.9780517, 0.9705951, 0.9846197, 0.97989917, 0.9727682, 0.98332375, 0.97886515, 0.97420734, 0.98544943, 0.98109394, 0.97227025, 0.98375285, 0.9794949, 0.97260755, 0.98663455, 0.9811483, 0.9725082, 0.98341423, 0.9769397, 0.9703638, 0.9852046, 0.9797084, 0.97247124, 0.9826524, 0.977535, 0.97097075, 0.9845484, 0.9795191, 0.97273815, 0.983292, 0.97868586, 0.97411805, 0.98534524, 0.9808061, 0.97223693, 0.9833025, 0.97933275, 0.97260946, 0.98619926, 0.98109245, 0.97300905, 0.98317164, 0.97682625, 0.9702106, 0.98500896, 0.9792159, 0.97260314, 0.98227584, 0.97691774, 0.9699098, 0.98442453, 0.9793154, 0.97271085, 0.98304003, 0.9785808, 0.9745318, 0.9855675, 0.9807587, 0.9725657, 0.98348147, 0.9797333, 0.9726335, 0.98682815, 0.9810884, 0.97259325, 0.98326683, 0.9771927, 0.97146225, 0.9855372, 0.9792909, 0.97231746, 0.98281085, 0.97775316, 0.9710655, 0.9849753, 0.97953427, 0.9730663, 0.9833956, 0.9786969, 0.9742347, 0.9857172, 0.9808575, 0.9723408, 0.9835133, 0.9793717, 0.97290707, 0.9868645, 0.9810798, 0.9728907, 0.98360914, 0.9770676, 0.9708533, 0.98568135, 0.9796484, 0.9726403, 0.9828718, 0.9776328, 0.9712472, 0.9851032, 0.9797676, 0.97342974, 0.983686, 0.9787581, 0.9747702, 0.985913, 0.98097044, 0.9724424, 0.9833097, 0.97847223, 0.9739008, 0.98678845, 0.98093915, 0.9726691, 0.9836844, 0.9755752, 0.97112656, 0.985616, 0.9792224, 0.9724209, 0.9830139, 0.9772832, 0.9708127, 0.98483443, 0.97955555, 0.9727955, 0.9836279, 0.9786952, 0.9747214, 0.9858878, 0.98088753, 0.9723893, 0.9841006, 0.97967255, 0.9733245, 0.9867903, 0.9810209, 0.9727696, 0.9839108, 0.9772329, 0.97099155, 0.98547816, 0.9795826, 0.9726574, 0.9830699, 0.9778331, 0.9712227, 0.9847631, 0.97951114, 0.97304076, 0.9835662, 0.97880423, 0.97478074, 0.98571634, 0.9806833, 0.9721899, 0.9839847, 0.9797023, 0.97328305, 0.98688984, 0.98091424, 0.9725161, 0.9838258, 0.977004, 0.9708183, 0.985411, 0.97912323, 0.9723813, 0.982777, 0.9773227, 0.9709536, 0.98480994, 0.9792777, 0.97254914, 0.98327464, 0.97846895, 0.97458345, 0.98579943, 0.98066336, 0.97217536, 0.9838367, 0.97955817, 0.97298783, 0.98670673, 0.9809445, 0.97259945, 0.9837029, 0.97711587, 0.97092783, 0.98535776, 0.9794861, 0.9722309, 0.9827682, 0.9775857, 0.971411, 0.9847093, 0.9796366, 0.97275543, 0.9833993, 0.97853076, 0.97500324, 0.98569953, 0.9810594, 0.9720498, 0.9837642, 0.979521, 0.97363824, 0.9867045, 0.9811799, 0.9722805, 0.98358065, 0.9769793, 0.9715654, 0.9853558, 0.9796734, 0.9721908, 0.9826818, 0.97754556, 0.9715815, 0.98465294, 0.9796326, 0.9726502, 0.9832483, 0.9785665, 0.9752006, 0.98553663, 0.98099375, 0.9719186, 0.98361677, 0.979485, 0.97366965, 0.9866555, 0.9810998, 0.9724117, 0.983407, 0.9770552, 0.9714925, 0.98518026, 0.9795076, 0.9722815, 0.9826276, 0.9778246, 0.9717005, 0.9844758, 0.97952795, 0.9728274, 0.9833356, 0.97868466, 0.97501874, 0.9854586, 0.98090106, 0.97217077, 0.98368573, 0.97973466, 0.9737255, 0.986629, 0.98131496, 0.97280157, 0.98368454, 0.97711736, 0.9716523, 0.98523414, 0.97977555, 0.97273916, 0.98287123, 0.97800636, 0.97121763, 0.9845377, 0.97980505, 0.9731976, 0.9833806, 0.9789598, 0.9752172, 0.98545176, 0.98112786, 0.9722042, 0.98365355, 0.9797816, 0.9740669, 0.98653233, 0.9813416, 0.9725019, 0.98354053, 0.9773949, 0.97163874, 0.9851982, 0.97983927, 0.9719766, 0.98271346, 0.9778845, 0.9718456, 0.98464984, 0.9796253, 0.9724318, 0.9830577, 0.9788395, 0.9755236, 0.9854219, 0.98115224, 0.9716873, 0.9835884, 0.97963345, 0.9742677, 0.9865778, 0.98120123, 0.9720462, 0.9833442, 0.9770066, 0.971991, 0.9850943, 0.97964925, 0.97173154, 0.9825504, 0.97761905, 0.9720323, 0.9844973, 0.97970104, 0.97222567, 0.983131, 0.9785735, 0.9753127, 0.98541886, 0.9810312, 0.9715928, 0.9835096, 0.9794232, 0.9738263, 0.9864633, 0.98120743, 0.9718947, 0.9833715, 0.9768872, 0.97169936, 0.98511964, 0.97972184, 0.9716043, 0.982372, 0.97757995, 0.971284, 0.9844339, 0.9797825, 0.9722424, 0.9831048, 0.9783472, 0.9749448, 0.9852926, 0.9812415, 0.97137827, 0.98337907, 0.9793068, 0.9732221, 0.986305, 0.9811839, 0.97197264, 0.98340917, 0.97627413, 0.97094584, 0.9847067, 0.97972316, 0.9718569, 0.982668, 0.9771238, 0.9702369, 0.9842008, 0.9799651, 0.9722401, 0.98328507, 0.97783434, 0.9741402, 0.98526937, 0.9810244, 0.9718711, 0.98385173, 0.9787642, 0.97250235, 0.986419, 0.98167235, 0.9720687, 0.98368454, 0.97610813, 0.9689455, 0.9849095, 0.9799122, 0.97135633, 0.9825299, 0.977386, 0.96784556, 0.98427606, 0.97975576, 0.9714773, 0.9828248, 0.97878677, 0.97157097, 0.9851645, 0.9807128, 0.97011715, 0.9828536, 0.97984445, 0.9694728, 0.9865511, 0.9810297, 0.9708838, 0.98299366, 0.9773487, 0.9668812, 0.98493755, 0.97965187, 0.97060835, 0.9822313, 0.978156, 0.96746784, 0.9845041, 0.98012984, 0.9713623, 0.9830168, 0.9791237, 0.97152925, 0.9849646, 0.9819141, 0.9708647, 0.98365444, 0.97948086, 0.96783847, 0.9862259, 0.98209345, 0.9714551, 0.9831887, 0.9776024, 0.9672076, 0.9844562, 0.9799049, 0.97116196, 0.9820464, 0.9778806, 0.96629435, 0.9835365, 0.9802797, 0.97193605, 0.98283243, 0.9787501, 0.971841, 0.9845419, 0.9806939, 0.97013366, 0.9833769, 0.97974384, 0.97023463, 0.985573, 0.98086184, 0.971115, 0.9832072, 0.9774391, 0.9691376, 0.9837405, 0.9793611, 0.97091764, 0.9827039, 0.9781935, 0.9703199, 0.9829093, 0.97955424, 0.9716266, 0.98341507, 0.9794469, 0.9740621, 0.98369056, 0.9809884, 0.9711405, 0.98375446, 0.98009354, 0.9724763, 0.98495203, 0.9814047, 0.9709367, 0.9836522, 0.97741765, 0.9708739, 0.98357534, 0.97995704, 0.9707128, 0.98278195, 0.9774989, 0.9703592, 0.9824578, 0.9801532, 0.9712661, 0.9834462, 0.97856617, 0.9734684, 0.9835365, 0.9817738, 0.97088236, 0.98357004, 0.9791399, 0.9712226, 0.9848453, 0.98145515, 0.9707956, 0.98336583, 0.97672254, 0.9686515, 0.98334426, 0.97965634, 0.97037405, 0.98235404, 0.9770795, 0.96929806, 0.98279935, 0.97966945, 0.9711849, 0.98296344, 0.97834605, 0.9729042, 0.98368686, 0.9808388, 0.9702084, 0.98337793, 0.9791885, 0.97213113, 0.9851123, 0.9809418, 0.9708965, 0.9833899, 0.9762114, 0.96933615, 0.98337865, 0.9791513, 0.97055477, 0.9826306, 0.97763395, 0.970237, 0.98276156, 0.97968906, 0.97138083, 0.9833573, 0.9786574, 0.97422034, 0.9838071, 0.9810375, 0.97053623, 0.9832856, 0.97977453, 0.97165626, 0.98508483, 0.9809816, 0.9710026, 0.9831041, 0.97677124, 0.9702307, 0.98343664, 0.9792542, 0.9705568, 0.9823539, 0.9769762, 0.9674014, 0.9824599, 0.9791726, 0.97126925, 0.9832394, 0.978515, 0.9730794, 0.98381495, 0.98073214, 0.9706609, 0.9834, 0.9800699, 0.9737452, 0.9847423, 0.9809858, 0.97077495, 0.98327005, 0.9764814, 0.9703629, 0.9829177, 0.9785149, 0.96903044, 0.9829259, 0.9761525, 0.9682852, 0.98127574, 0.97946495, 0.9709414, 0.98284173, 0.9779684, 0.97281766, 0.982413, 0.98102885, 0.970931, 0.98332655, 0.980431, 0.9729128, 0.9842128, 0.9810203, 0.97087055, 0.9835285, 0.97734934, 0.97150624, 0.98352736, 0.9795482, 0.9710962, 0.98322684, 0.9783975, 0.9710084, 0.9816451, 0.97942436, 0.9715245, 0.9835383, 0.97972417, 0.97544384, 0.98228115, 0.98075724, 0.9714336, 0.98446, 0.9806911, 0.97383344, 0.98231924, 0.9809924, 0.97186285, 0.9844535, 0.97821903, 0.9711519, 0.98336375, 0.9796301, 0.9719749, 0.98426175, 0.9802601, 0.97517663, 0.9831531, 0.9798721, 0.972203, 0.98429835, 0.9811236, 0.9766708, 0.98393875, 0.98090947, 0.9712669, 0.9844454, 0.9819073, 0.97616947, 0.9853086, 0.9811397, 0.9721414, 0.9847979, 0.9804982, 0.9750313, 0.98402125, 0.97992843, 0.97230387, 0.9842053, 0.9811329, 0.97549564, 0.98360246, 0.98015803, 0.9732535, 0.9849549, 0.98212034, 0.97868526, 0.9846519, 0.9813576, 0.97255784, 0.98529655, 0.9829843, 0.97740334, 0.9858994, 0.9814581, 0.9730579, 0.9850749, 0.9807655, 0.9753768, 0.9844832, 0.98015136, 0.97274303, 0.98438674, 0.98120224, 0.97562444, 0.9837488, 0.98018676, 0.9732544, 0.9848149, 0.9819766, 0.9786016, 0.9846823, 0.9813346, 0.9725878, 0.9851262, 0.98258847, 0.97733206, 0.9858719, 0.98156196, 0.9729907, 0.98492926, 0.9805493, 0.9755359, 0.98443085, 0.9800243, 0.9726197, 0.98428553, 0.9811863, 0.9752829, 0.9835101, 0.980101, 0.9732031, 0.9847067, 0.98214483, 0.9787171, 0.98464775, 0.9813665, 0.9726484, 0.985047, 0.9828544, 0.9775517, 0.98585534, 0.98160994, 0.97301346, 0.9848786, 0.980664, 0.9759888, 0.9845744, 0.98016775, 0.9726221, 0.9843859, 0.98128283, 0.9763421, 0.98403823, 0.9801952, 0.9731969, 0.98484343, 0.98183215, 0.9790465, 0.9849374, 0.9815052, 0.9725106, 0.9849177, 0.9824315, 0.977612, 0.98601264, 0.98169845, 0.9731618, 0.98500884, 0.9804695, 0.9760815, 0.9846881, 0.9803073, 0.9728137, 0.98428637, 0.9809916, 0.9762863, 0.98432803, 0.9803899, 0.9738321, 0.9850266, 0.9822012, 0.97965187, 0.98534214, 0.9816477, 0.97303516, 0.98520166, 0.9825919, 0.97812027, 0.9861122, 0.9817739, 0.9734648, 0.9850951, 0.9808806, 0.9762007, 0.98467445, 0.9804646, 0.97320896, 0.98454916, 0.98149055, 0.97604114, 0.9836811, 0.98050207, 0.97371316, 0.9850695, 0.9823701, 0.9794322, 0.98510194, 0.9817624, 0.9727632, 0.98531705, 0.98334646, 0.97805697, 0.9861806, 0.98208344, 0.9735627, 0.9850884, 0.9811638, 0.97666264, 0.9846889, 0.9807006, 0.9730872, 0.9842435, 0.9818018, 0.97649914, 0.9838792, 0.98072135, 0.97361237, 0.9848877, 0.9824406, 0.9794839, 0.9848771, 0.98177415, 0.97278655, 0.9851949, 0.9832001, 0.97796226, 0.98592186, 0.98192847, 0.9733512, 0.98536694, 0.9808085, 0.97631186, 0.98478794, 0.98081136, 0.97313106, 0.98474145, 0.98132277, 0.9764935, 0.9840305, 0.980716, 0.97364795, 0.98522156, 0.98210716, 0.9795363, 0.9850321, 0.9819448, 0.9727613, 0.9853398, 0.98343223, 0.977786, 0.98555446, 0.9810131, 0.9729031, 0.9846147, 0.9810209, 0.97585267, 0.9841798, 0.9793162, 0.9726426, 0.98399925, 0.9818533, 0.97592235, 0.98369485, 0.97971433, 0.97357357, 0.9844716, 0.982566, 0.9787067, 0.984761, 0.9808723, 0.9728352, 0.98513967, 0.9835291, 0.9775453, 0.9857928, 0.981326, 0.9732163, 0.98496974, 0.9815176, 0.9754959, 0.9845154, 0.979845, 0.9733319, 0.98410517, 0.9825056, 0.9764939, 0.98411965, 0.979966, 0.9739468, 0.9848712, 0.98324966, 0.9794891, 0.98487306, 0.9811678, 0.9731417, 0.98501855, 0.9836881, 0.9775193, 0.9859718, 0.98109907, 0.9737724, 0.98500615, 0.98205197, 0.976079, 0.9847239, 0.97979385, 0.97351134, 0.98467284, 0.9823847, 0.9763358, 0.9841725, 0.97979593, 0.97422767, 0.9852615, 0.983281, 0.97893035, 0.98493344, 0.98105574, 0.9735336, 0.9853725, 0.98383456, 0.9776587, 0.9858366, 0.9810065, 0.97398347, 0.98525035, 0.981817, 0.9758059, 0.9844647, 0.97956526, 0.97366196, 0.9845366, 0.98241425, 0.9756276, 0.9837103, 0.97961307, 0.97440696, 0.9850985, 0.9831635, 0.978501, 0.9844638, 0.9809616, 0.97356534, 0.98522455, 0.98384875, 0.9768455, 0.98574185, 0.98139554, 0.97422713, 0.9852705, 0.98227286, 0.975211, 0.98412526, 0.9799218, 0.97368366, 0.9847259, 0.98279095, 0.975366, 0.98342615, 0.9799946, 0.9743181, 0.9852619, 0.98337036, 0.9785252, 0.9848529, 0.9811122, 0.97352195, 0.9855003, 0.9839993, 0.9771211, 0.9857954, 0.9812407, 0.97421545, 0.98531365, 0.9822418, 0.97608066, 0.9845844, 0.9800361, 0.9740404, 0.9849021, 0.9829356, 0.97663623, 0.9841471, 0.9799677, 0.97426456, 0.98536366, 0.98367316, 0.9793563, 0.98494774, 0.98142016, 0.9738462, 0.98554647, 0.98431706, 0.97827005, 0.9856575, 0.9812796, 0.97440594, 0.98558134, 0.98226655, 0.97609496, 0.9845687, 0.9799636, 0.97382176, 0.98462325, 0.9825681, 0.97603035, 0.9839071, 0.98025185, 0.9746449, 0.9853214, 0.98313236, 0.97870535, 0.9843523, 0.9810389, 0.97355616, 0.9854389, 0.9841515, 0.9776578, 0.9853531, 0.9809488, 0.97404927, 0.9852667, 0.98233277, 0.97573924, 0.98417646, 0.9795299, 0.9736062, 0.9846007, 0.9829392, 0.9760622, 0.9833316, 0.9795927, 0.97427326, 0.9849219, 0.9834442, 0.97878367, 0.98437446, 0.98069566, 0.97383386, 0.9853307, 0.9840227, 0.9769209, 0.98524565, 0.98093694, 0.9742673, 0.9850376, 0.9818877, 0.9760321, 0.9838744, 0.97947556, 0.9736636, 0.9843574, 0.98234427, 0.9755442, 0.98302555, 0.9797395, 0.9741442, 0.98484, 0.9831737, 0.97824264, 0.9842343, 0.98101294, 0.97350085, 0.9851569, 0.98379797, 0.9771288, 0.98532003, 0.9810776, 0.97362614, 0.9848679, 0.98169875, 0.9750299, 0.98370403, 0.9795313, 0.9732757, 0.98430693, 0.982381, 0.97488695, 0.9830351, 0.97960895, 0.9737605, 0.98456776, 0.98301816, 0.9777142, 0.98375225, 0.9808112, 0.9731137, 0.98506373, 0.9835412, 0.9772066, 0.9848349, 0.9808812, 0.9736636, 0.984923, 0.9817753, 0.975737, 0.9838055, 0.97953427, 0.97335666, 0.9841819, 0.9822356, 0.975846, 0.9831541, 0.9794861, 0.9740417, 0.9846618, 0.9832326, 0.97880423, 0.9841442, 0.98076606, 0.97302747, 0.9847648, 0.98346823, 0.97687566, 0.98557264, 0.980955, 0.97369754, 0.98512816, 0.98140466, 0.9756094, 0.9844684, 0.97970885, 0.9731506, 0.98397106, 0.9819631, 0.97564, 0.9838193, 0.97997564, 0.9740191, 0.98461515, 0.98274755, 0.9784309, 0.98468274, 0.98122567, 0.9733375, 0.9850877, 0.98323953, 0.9769431, 0.9856649, 0.98145986, 0.9738089, 0.9850027, 0.98125863, 0.9753726, 0.9842886, 0.979957, 0.97328645, 0.9839835, 0.9817967, 0.97496927, 0.9834515, 0.9799222, 0.97414714, 0.9846809, 0.9825017, 0.97829753, 0.9839899, 0.98112607, 0.97322005, 0.98473024, 0.98342097, 0.9773615, 0.98484194, 0.98138833, 0.97356635, 0.9842668, 0.9812336, 0.97490263, 0.9835038, 0.97969866, 0.9731408, 0.9839612, 0.98182404, 0.97474164, 0.982654, 0.98020256, 0.97407794, 0.98426235, 0.9827446, 0.97728544, 0.9841808, 0.98087734, 0.97272295, 0.9843521, 0.9830064, 0.97611654, 0.985174, 0.98120797, 0.9736728, 0.9842961, 0.98090047, 0.97376287, 0.98429805, 0.9803374, 0.97437286, 0.9838468, 0.9812655, 0.9743654, 0.98373604, 0.9801711, 0.9737554, 0.984073, 0.9820916, 0.97731555, 0.9844301, 0.9811467, 0.9728231, 0.9843997, 0.9825153, 0.9753877, 0.98524445, 0.9810534, 0.973116, 0.9835372, 0.9808475, 0.9740432, 0.98410136, 0.979955, 0.972962, 0.9829832, 0.9811941, 0.9747686, 0.9835404, 0.9800776, 0.973777, 0.98360485, 0.982178, 0.97780216, 0.98460627, 0.9815699, 0.97307295, 0.98388046, 0.9826947, 0.9751135, 0.98588455, 0.9821468, 0.9745009, 0.9842069, 0.9814307, 0.97485286, 0.98494107, 0.9811902, 0.974162, 0.9833451, 0.9815343, 0.9743961, 0.98416185, 0.9807972, 0.9744048, 0.98353785, 0.9824248, 0.9775941, 0.9846614, 0.981821, 0.9732452, 0.9843262, 0.9830084, 0.9765256, 0.98571205, 0.9821001, 0.9743146, 0.98426974, 0.9813757, 0.9746411, 0.98428416, 0.9810488, 0.9742508, 0.98370486, 0.98163545, 0.9741354, 0.98346937, 0.98091173, 0.9742062, 0.9836411, 0.98173416, 0.97771657, 0.9844423, 0.98233235, 0.97412056, 0.9842121, 0.9824208, 0.9752098, 0.98563135, 0.98242205, 0.97377646, 0.9837151, 0.98062336, 0.97132653, 0.98394567, 0.98090637, 0.9737978, 0.9835841, 0.9812315, 0.9738868, 0.9840575, 0.98168266, 0.9752526, 0.9851585, 0.9829933, 0.97733736, 0.9847152, 0.9830904, 0.97571814, 0.98562336, 0.9841448, 0.9762071, 0.98560077, 0.98315495, 0.9760573, 0.98568, 0.9826887, 0.9739683, 0.9842583, 0.9820171, 0.9757523, 0.9851843, 0.98232853, 0.9730372, 0.9834052, 0.9816874, 0.9757269, 0.98554057, 0.9833294, 0.97549325, 0.984132, 0.9828984, 0.9753371, 0.98580426, 0.9841066, 0.97425383, 0.98510057, 0.98284435, 0.9758413, 0.9857592, 0.9816712, 0.97296, 0.98368144, 0.98134977, 0.9754332, 0.9848049, 0.98250973, 0.9726466, 0.9835644, 0.98120743, 0.97632605, 0.98470783, 0.98325706, 0.97610813, 0.9836629, 0.98240906, 0.97578466, 0.9847185, 0.98365736, 0.9746027, 0.98537445, 0.9828118, 0.9761051, 0.9845389, 0.9813907, 0.97326964, 0.9838718, 0.9811369, 0.9753759, 0.9837796, 0.98253876, 0.9733132, 0.98313487, 0.9814601, 0.97623694, 0.9845073, 0.9837415, 0.97612464, 0.98366725, 0.9823324, 0.9757663, 0.984945, 0.98377883, 0.9759814, 0.984883, 0.98242503, 0.97625744, 0.9844034, 0.98130006, 0.9741736, 0.98284125, 0.98138785, 0.9756781, 0.98458385, 0.9819849, 0.97516805, 0.9824558, 0.9811242, 0.97652984, 0.9846949, 0.98284, 0.9766668, 0.983796, 0.98220235, 0.975502, 0.98486066, 0.9836644, 0.97581565, 0.98434216, 0.982286, 0.975691, 0.9847105, 0.98109496, 0.9730088, 0.9818694, 0.98053414, 0.9749923, 0.98418784, 0.98085654, 0.9703437, 0.9809092, 0.980374, 0.97560376, 0.98451835, 0.98134667, 0.97275543, 0.9809795, 0.9815233, 0.97446376, 0.98461807, 0.98210263, 0.9714076, 0.9826717, 0.981528, 0.97473633, 0.9844552, 0.97882044, 0.9658585, 0.98089546, 0.97977006, 0.97450405, 0.9835055, 0.97901547, 0.96555704, 0.980124, 0.9801809, 0.97503316, 0.9841679, 0.9793676, 0.9704043, 0.9808944, 0.98122406, 0.9748284, 0.9845613, 0.98096126, 0.9699014, 0.9839607, 0.9821338, 0.9755859, 0.9847816, 0.97930485, 0.96724695, 0.9825409, 0.98029685, 0.97466904, 0.98386836, 0.9800253, 0.96649885, 0.9812934, 0.98008794, 0.9743128, 0.98399264, 0.9800253, 0.97174114, 0.9810328, 0.98135275, 0.9729733, 0.98402107, 0.98055136, 0.9698252, 0.9824537, 0.9817714, 0.9740847, 0.98369056, 0.97791517, 0.9668181, 0.98059374, 0.9800458, 0.9731688, 0.9831362, 0.9774138, 0.96588147, 0.97970164, 0.9800805, 0.9740995, 0.9840094, 0.97929436, 0.96802205, 0.9809957, 0.9809219, 0.97205734, 0.98283714, 0.9801041, 0.96704125, 0.98257685, 0.9815893, 0.97390026, 0.9840103, 0.9783844, 0.96563876, 0.98115873, 0.98029137, 0.97307533, 0.9834774, 0.9793092, 0.96397614, 0.9797554, 0.97966456, 0.97340196, 0.98386186, 0.9794941, 0.96875864, 0.9810883, 0.9812539, 0.9733926, 0.98478645, 0.97901887, 0.9667295, 0.98235476, 0.98100144, 0.97328305, 0.9844795, 0.9765744, 0.9631445, 0.98119396, 0.9792096, 0.9730172, 0.9833842, 0.97778773, 0.96291995, 0.97964007, 0.97885543, 0.9740127, 0.9835266, 0.9784354, 0.9689941, 0.98155415, 0.98012656, 0.973034, 0.9837738, 0.9805275, 0.96720594, 0.9826948, 0.9806316, 0.9738206, 0.98414814, 0.9794846, 0.96424615, 0.98136663, 0.97939575, 0.972887, 0.98352504, 0.9782842, 0.96426344, 0.98120546, 0.98001957, 0.973924, 0.98408717, 0.978174, 0.96806395, 0.9817822, 0.98180574, 0.9732867, 0.98433304, 0.98135334, 0.9699379, 0.9823757, 0.9812833, 0.972773, 0.98455775, 0.97852415, 0.9653297, 0.98256403, 0.980781, 0.9735893, 0.98405045, 0.9790532, 0.9656714, 0.98071015, 0.9804895, 0.9720346, 0.98323274, 0.9754975, 0.96247613, 0.979143, 0.98075247, 0.9710607, 0.9839812, 0.9761643, 0.9586598, 0.9818077, 0.9812036, 0.97265077, 0.98514694, 0.97721195, 0.962793, 0.98081493, 0.98026353, 0.9724701, 0.984286, 0.9780432, 0.9662852, 0.98076767, 0.98027873, 0.9732913, 0.9843419, 0.980927, 0.97124285, 0.98170865, 0.9806476, 0.97083247, 0.98474413, 0.9816172, 0.9717023, 0.9826922, 0.98146594, 0.97169006, 0.98353904, 0.9802536, 0.9662108, 0.97557825, 0.9706171, 0.9677857, 0.97287637, 0.9696758, 0.95293385, 0.97442055, 0.97098356, 0.96964705, 0.9766415, 0.97316486, 0.95808786, 0.9755635, 0.9745557, 0.9682474, 0.97834486, 0.9750617, 0.94634825, 0.9774729, 0.97371584, 0.96990305, 0.97858584, 0.9747891, 0.94922316, 0.97518355, 0.97163737, 0.9704644, 0.97750866, 0.9743052, 0.9281829, 0.97284275, 0.9714047, 0.9708466, 0.9787935, 0.9726373, 0.9315866, 0.9743148, 0.972956, 0.9709608, 0.9768074, 0.9741344, 0.9306564, 0.97929364, 0.97192556, 0.9696139, 0.97671926, 0.9707218, 0.9246756, 0.97392386, 0.9686348, 0.9648334, 0.9757603, 0.9680452, 0.89524275, 0.96866745, 0.9655947, 0.9625187, 0.9754285, 0.9677845, 0.90681624, 0.97378933, 0.97182953, 0.9694382, 0.97862554, 0.9747361, 0.9194095, 0.9764446, 0.9717864, 0.96786755, 0.9759114, 0.96972376, 0.92158663, 0.9711009, 0.9684276, 0.9666198, 0.97433496, 0.97169745, 0.9251929, 0.9710263, 0.9691245, 0.9668743, 0.9764415, 0.97397906, 0.9481822, 0.97217786, 0.971644, 0.9661374, 0.97656655, 0.9732674, 0.9267473, 0.9738531, 0.9719134, 0.9657796, 0.9777398, 0.9673514, 0.9400393, 0.9699495, 0.9697678, 0.9621113, 0.97401834, 0.9768216, 0.9401575, 0.96929044, 0.9686988, 0.9584714, 0.9725106, 0.9732748, 0.9190031, 0.96845096, 0.96862185, 0.9532415, 0.97269833, 0.95860034, 0.83738405, 0.96921855, 0.9696129, 0.949794, 0.9731951, 0.9632551, 0.9143449, 0.9652013, 0.96668667, 0.94992936, 0.96660525, 0.9525722, 0.88228476, 0.9546985, 0.96187764, 0.9546658, 0.97067326, 0.9497875, 0.89268595, 0.9577141, 0.9616174, 0.9567653, 0.9757361, 0.95940256, 0.83238935, 0.95915824, 0.9458585, 0.94272494, 0.95942855, 0.86900836, 0.66689736, 0.90020937, 0.9348961, 0.9427879, 0.95763445, 0.9154127, 0.812613, 0.9191118, 0.9449885, 0.94199944, 0.96320665, 0.91207427, 0.7872561, 0.9184438, 0.9410092, 0.9362769, 0.9575572, 0.869426, 0.6875348, 0.88862646, 0.9359372, 0.93407756, 0.9538677, 0.85208786, 0.70249414, 0.8821723, 0.9325782, 0.92992604, 0.9497429, 0.86026883, 0.6795544, 0.86605173, 0.9359762, 0.92587215, 0.944972, 0.8360495, 0.6614349, 0.8572004, 0.9383071, 0.9258609, 0.95162827, 0.8703078, 0.7299322, 0.89024717, 0.9410578, 0.9337956, 0.95298755, 0.83995575, 0.68340844, 0.86826307, 0.9372847, 0.9242536, 0.94882977, 0.8293725, 0.6453879, 0.8552667, 0.93669856, 0.92919594, 0.9501054, 0.8635574, 0.7309699, 0.8844644, 0.9394243, 0.9383873, 0.9513215, 0.8557396, 0.7310618, 0.889333, 0.93937105, 0.9312011, 0.952794, 0.84600693, 0.722068, 0.87335527, 0.9340601, 0.92747325, 0.9502783, 0.855236, 0.7162822, 0.8632143, 0.9373766, 0.9281896, 0.9522135, 0.8572027, 0.73801696, 0.8695572, 0.93832356, 0.9286208, 0.9539128, 0.86316127, 0.7230568, 0.87887365, 0.9405185, 0.92947567, 0.9525712, 0.8498031, 0.71586716, 0.8673889, 0.93341905, 0.9258603, 0.9505751, 0.8546075, 0.7120643, 0.861152, 0.9348603, 0.9259455, 0.9516491, 0.85823905, 0.7257235, 0.86790603, 0.93762314, 0.9263634, 0.95268744, 0.85598284, 0.7237441, 0.87588227, 0.9389403, 0.92798895, 0.95223904, 0.8455692, 0.7146333, 0.8676502, 0.9329987, 0.9249284, 0.9494432, 0.84545416, 0.7079428, 0.8612311, 0.93570846, 0.9258015, 0.95117325, 0.8535115, 0.72814876, 0.86708575, 0.9369233, 0.92572755, 0.95279837, 0.854017, 0.7260357, 0.8778071, 0.93862635, 0.9272871, 0.95122576, 0.838574, 0.7179325, 0.8707932, 0.9338458, 0.92435056, 0.9485131, 0.8397686, 0.7094237, 0.8600662, 0.9346188, 0.92426664, 0.9491609, 0.8446012, 0.7218326, 0.8648996, 0.9360334, 0.9248911, 0.9515359, 0.8512277, 0.72046584, 0.87433994, 0.9374535, 0.9258745, 0.95095044, 0.8351168, 0.7163963, 0.8622492, 0.9323971, 0.9232884, 0.9482217, 0.8396337, 0.70110035, 0.8597995, 0.9348022, 0.9247126, 0.95068353, 0.8531646, 0.7338116, 0.86732155, 0.9360186, 0.9247706, 0.95173764, 0.8485304, 0.71902984, 0.8748395, 0.93712616, 0.9257719, 0.9503465, 0.833853, 0.7058692, 0.86314315, 0.93091, 0.92278373, 0.94683707, 0.8361265, 0.6997749, 0.8548116, 0.93294007, 0.9227729, 0.9494303, 0.84643173, 0.7217073, 0.8599056, 0.93448716, 0.92297786, 0.9508272, 0.8488224, 0.7172448, 0.86940175, 0.9367443, 0.9244116, 0.9498955, 0.83284515, 0.71060413, 0.8602519, 0.93114734, 0.9213081, 0.94699043, 0.83755237, 0.7022238, 0.8543996, 0.933819, 0.9227368, 0.949292, 0.8449667, 0.72120786, 0.85892254, 0.9352668, 0.923382, 0.9505679, 0.8471929, 0.7146163, 0.86834764, 0.9367536, 0.924321, 0.9494198, 0.8321609, 0.70848525, 0.8598977, 0.9311097, 0.92173314, 0.94673854, 0.8376698, 0.70031106, 0.8510073, 0.93371266, 0.9231827, 0.94937336, 0.8471047, 0.72118866, 0.8571926, 0.9354251, 0.92396426, 0.950373, 0.84971833, 0.71737987, 0.86722803, 0.9364318, 0.9251142, 0.94934094, 0.8343972, 0.7089655, 0.85693485, 0.9316866, 0.9220195, 0.9463232, 0.8378368, 0.7050924, 0.8503757, 0.9347586, 0.92337745, 0.9496672, 0.8550152, 0.738265, 0.858062, 0.9357247, 0.92422915, 0.9494529, 0.85188127, 0.7305351, 0.8685811, 0.93751544, 0.9256398, 0.94930935, 0.8329465, 0.70923615, 0.8580482, 0.93176895, 0.9228743, 0.9472732, 0.836447, 0.69854313, 0.8502137, 0.93370956, 0.923475, 0.9493582, 0.8435269, 0.7199002, 0.8544829, 0.9347623, 0.92432356, 0.95068115, 0.8460898, 0.71348953, 0.86646175, 0.9370369, 0.9263471, 0.949776, 0.8314362, 0.70572793, 0.85765195, 0.931443, 0.9230809, 0.9472182, 0.8370367, 0.69807833, 0.84961295, 0.9336877, 0.92424697, 0.94964194, 0.84508425, 0.71739507, 0.85411435, 0.93464667, 0.9245837, 0.9506047, 0.84779155, 0.71431947, 0.8663682, 0.93668205, 0.9264215, 0.94999015, 0.8339679, 0.7058829, 0.8581534, 0.9315672, 0.9239249, 0.94729865, 0.8390714, 0.6991854, 0.85238636, 0.93415403, 0.92554206, 0.95000535, 0.8477777, 0.72131366, 0.85670924, 0.9354854, 0.92631453, 0.9512786, 0.85046583, 0.7125107, 0.8665551, 0.93662316, 0.926852, 0.9500377, 0.8360742, 0.7020709, 0.85710096, 0.9317135, 0.924489, 0.94808525, 0.84069496, 0.6975359, 0.8524905, 0.9359371, 0.9268838, 0.9500711, 0.84766257, 0.72082394, 0.8544357, 0.9350734, 0.9248304, 0.951127, 0.8482983, 0.7182812, 0.8662474, 0.937109, 0.9263018, 0.9500933, 0.83407396, 0.7073462, 0.8558597, 0.9320083, 0.9228471, 0.94751424, 0.838714, 0.700128, 0.84881526, 0.933735, 0.9243168, 0.9496387, 0.8464697, 0.71817154, 0.85463107, 0.93476665, 0.92403036, 0.9508531, 0.8484973, 0.7116167, 0.8651204, 0.9369358, 0.926046, 0.9497726, 0.832735, 0.7071222, 0.85832715, 0.9312158, 0.9228759, 0.9474231, 0.84002334, 0.70179677, 0.84970516, 0.93327916, 0.9245251, 0.94982666, 0.84951955, 0.7263975, 0.85503906, 0.934389, 0.9247608, 0.9510804, 0.85011363, 0.7187791, 0.8649883, 0.93642724, 0.92615753, 0.9495617, 0.8356042, 0.71134955, 0.8536713, 0.93158406, 0.9225856, 0.9469464, 0.837178, 0.70199555, 0.84550357, 0.9340006, 0.9242888, 0.9494277, 0.8450617, 0.72159964, 0.85027313, 0.93568593, 0.92484176, 0.95049244, 0.8490681, 0.7119102, 0.86346847, 0.93709946, 0.9256495, 0.9492499, 0.8321323, 0.7049883, 0.8537962, 0.93165267, 0.9221924, 0.94673073, 0.83752304, 0.69337964, 0.84619045, 0.93416935, 0.9239232, 0.94901246, 0.8459936, 0.720608, 0.85543853, 0.9357444, 0.925301, 0.95050544, 0.8490862, 0.71851784, 0.867368, 0.9374614, 0.9270644, 0.94904983, 0.8342395, 0.706169, 0.8578745, 0.9323713, 0.92385125, 0.94685286, 0.83804846, 0.7008135, 0.84960693, 0.93429095, 0.9253146, 0.9491244, 0.84785056, 0.71604574, 0.8535532, 0.93537813, 0.9253091, 0.94994694, 0.84951013, 0.7082065, 0.8670621, 0.93729883, 0.92643076, 0.9489527, 0.83208364, 0.6979371, 0.85454845, 0.93206084, 0.9238093, 0.9475197, 0.8420324, 0.69662684, 0.8483757, 0.93394345, 0.9243024, 0.9494778, 0.84694856, 0.71709514, 0.85386837, 0.93576247, 0.92398196, 0.9500837, 0.85032415, 0.7110167, 0.8661075, 0.93839234, 0.9254538, 0.94937295, 0.8371438, 0.7084256, 0.85839707, 0.93279046, 0.9226863, 0.94720346, 0.8426624, 0.6975565, 0.8480503, 0.9346421, 0.9240557, 0.9495813, 0.85296386, 0.7241449, 0.856249, 0.9363081, 0.92460465, 0.9506377, 0.85298765, 0.71575207, 0.86688876, 0.937381, 0.92458624, 0.94905186, 0.8341024, 0.7043971, 0.85730314, 0.9327094, 0.9222458, 0.9466908, 0.8419666, 0.694541, 0.8503556, 0.9340898, 0.9225576, 0.94861764, 0.8505474, 0.71773463, 0.85604644, 0.9351939, 0.9234841, 0.94971, 0.85418254, 0.71250707, 0.86797744, 0.9370869, 0.92142427, 0.9486927, 0.83602816, 0.69950885, 0.8568147, 0.9319752, 0.9225355, 0.94612426, 0.83651495, 0.69145584, 0.84997004, 0.9342895, 0.9238382, 0.9489893, 0.8457211, 0.71230257, 0.8558266, 0.93581086, 0.92492765, 0.949855, 0.8459386, 0.70510423, 0.86575496, 0.9377497, 0.9266185, 0.94964814, 0.83783937, 0.7028504, 0.8598691, 0.9328447, 0.9239426, 0.94659156, 0.83893263, 0.689435, 0.85245204, 0.9350093, 0.92554176, 0.9491218, 0.8501887, 0.7132955, 0.85860777, 0.93710876, 0.9272518, 0.9506934, 0.854972, 0.71469903, 0.87209475, 0.9387399, 0.92827696, 0.95072114, 0.84483516, 0.71050173, 0.8619851, 0.9331407, 0.92466706, 0.9473638, 0.84369683, 0.70135283, 0.85325843, 0.9346396, 0.924077, 0.94948035, 0.85214627, 0.72074604, 0.8617289, 0.93622386, 0.9253676, 0.95061177, 0.85290045, 0.7112598, 0.8723757, 0.9382672, 0.92694557, 0.9495978, 0.84019935, 0.6989573, 0.86279404, 0.9330822, 0.92465734, 0.9477926, 0.8483058, 0.69680333, 0.85412693, 0.9349132, 0.92478377, 0.95038044, 0.85683674, 0.7170852, 0.86189944, 0.9364616, 0.9254637, 0.9515492, 0.8584191, 0.71500677, 0.87223387, 0.93821096, 0.92722887, 0.9501099, 0.8429286, 0.7037926, 0.86356586, 0.93248904, 0.92346555, 0.9472752, 0.8422673, 0.6887751, 0.85474277, 0.93484247, 0.92505443, 0.9490817, 0.85446346, 0.71120757, 0.8613941, 0.9368352, 0.92625195, 0.9508227, 0.8578644, 0.7082983, 0.87534386, 0.9392458, 0.92788374, 0.9495814, 0.84318835, 0.7031987, 0.86490464, 0.93493384, 0.9265429, 0.94691414, 0.8415835, 0.6915497, 0.85742193, 0.9361534, 0.92760026, 0.94967604, 0.85426414, 0.7078499, 0.8639241, 0.9379959, 0.9289631, 0.9509028, 0.8475463, 0.694261, 0.8734756, 0.9385584, 0.92793256, 0.94927794, 0.8336243, 0.68714786, 0.865779, 0.93335974, 0.92589706, 0.94723296, 0.8451992, 0.6969849, 0.86066645, 0.9367377, 0.9278863, 0.950418, 0.855672, 0.7215391, 0.8648029, 0.9380202, 0.9289931, 0.95110863, 0.8550835, 0.7214875, 0.87570864, 0.9394789, 0.9304113, 0.95070994, 0.8432413, 0.6993334, 0.86594373, 0.93431157, 0.926497, 0.9464791, 0.84323865, 0.6957247, 0.86217946, 0.9368145, 0.9311263, 0.9523659, 0.86899704, 0.72187877, 0.86656934, 0.93604314, 0.92623895, 0.9501775, 0.84774405, 0.67748636, 0.8720436, 0.9380175, 0.92735976, 0.949251, 0.8342396, 0.6796737, 0.8653388, 0.93222684, 0.92434126, 0.9472385, 0.8380252, 0.67226917, 0.86259687, 0.9355422, 0.9241289, 0.9492659, 0.83736324, 0.6749773, 0.862705, 0.93411213, 0.9235795, 0.9499525, 0.82059824, 0.6668358, 0.88146347, 0.93944436, 0.92574096, 0.94965655, 0.8356738, 0.67566645, 0.87318593, 0.93426305, 0.92630094, 0.9466034, 0.8390893, 0.6664948, 0.86559254, 0.9351496, 0.92744917, 0.9502607, 0.85249233, 0.6993039, 0.8696059, 0.939051, 0.92773616, 0.951076, 0.8510057, 0.6987678, 0.88484734, 0.9415134, 0.9299129, 0.95036656, 0.8374305, 0.7010479, 0.8774087, 0.93839127, 0.9273948, 0.9484625, 0.84439325, 0.69357264, 0.8688231, 0.9393067, 0.9266754, 0.9507668, 0.8498737, 0.7256983, 0.87492037, 0.94110674, 0.93018115, 0.9519435, 0.85331506, 0.71521586, 0.88532925, 0.94314235, 0.9323541, 0.9511141, 0.84175164, 0.7057124, 0.87691337, 0.9387527, 0.93035257, 0.9475563, 0.8439292, 0.7016881, 0.8701611, 0.9406873, 0.9290943, 0.9497617, 0.8513532, 0.7249494, 0.87470317, 0.9433136, 0.9318607, 0.95141274, 0.85620165, 0.72011197, 0.88845265, 0.94638383, 0.93404776, 0.95030606, 0.8407862, 0.7011404, 0.87969595, 0.93979675, 0.929129, 0.94704103, 0.8465992, 0.68897307, 0.8736802, 0.9409751, 0.92958164, 0.9493349, 0.8490817, 0.71351075, 0.8778704, 0.94183934, 0.9314133, 0.95045644, 0.8528966, 0.7047, 0.8857994, 0.9418387, 0.92892784, 0.94878536, 0.8333122, 0.6851492, 0.8767746, 0.9357304, 0.92436695, 0.94608766, 0.84163636, 0.6953459, 0.8705043, 0.93801427, 0.92690545, 0.949496, 0.84814906, 0.69618106, 0.8729106, 0.9380822, 0.92486054, 0.94906765, 0.8496922, 0.6897179, 0.882315, 0.9394981, 0.9257019, 0.9483159, 0.83312804, 0.6809254, 0.873983, 0.9347882, 0.9218513, 0.94605, 0.8319489, 0.66543436, 0.86532843, 0.9365759, 0.922535, 0.9484526, 0.84378403, 0.685078, 0.86945575, 0.9374601, 0.92407286, 0.9490336, 0.84167445, 0.6765438, 0.8780611, 0.93832755, 0.925749, 0.94775724, 0.8253146, 0.6556852, 0.86567795, 0.93295336, 0.9230307, 0.9452977, 0.83477426, 0.66037905, 0.8634115, 0.935435, 0.92340153, 0.94814426, 0.84168243, 0.6791129, 0.86886775, 0.9363149, 0.9228695, 0.9491248, 0.84650004, 0.6737883, 0.87906164, 0.9388001, 0.9245919, 0.94795054, 0.8293288, 0.6630014, 0.8715847, 0.93463063, 0.92219865, 0.9455285, 0.83328795, 0.6582258, 0.86568046, 0.9364512, 0.9229625, 0.947933, 0.84161687, 0.6812527, 0.8694022, 0.936248, 0.9233575, 0.9483954, 0.84257275, 0.67289776, 0.8780943, 0.93810886, 0.9258574, 0.9475064, 0.8311108, 0.6588172, 0.8700038, 0.93270814, 0.92200446, 0.94449055, 0.8347005, 0.65211505, 0.86462575, 0.93462265, 0.9223843, 0.9457044, 0.8369199, 0.6678143, 0.87083685, 0.93548214, 0.92164737, 0.94670135, 0.8339541, 0.6548165, 0.8790828, 0.93751, 0.92438835, 0.94505334, 0.8200923, 0.64965117, 0.87067, 0.93074715, 0.92086005, 0.94450545, 0.8329322, 0.6411352, 0.86268157, 0.93851024, 0.9246639, 0.9487816, 0.8371142, 0.6728465, 0.87848043, 0.9433197, 0.92392457, 0.94963473, 0.83722174, 0.65761745, 0.8851268, 0.9424576, 0.92536616, 0.9489261, 0.81915057, 0.642484, 0.8711275, 0.9393229, 0.9224166, 0.9440608, 0.8244025, 0.63934875, 0.8653101, 0.9409653, 0.92412275, 0.94800174, 0.8302318, 0.66555834, 0.8717573, 0.9433574, 0.9244935, 0.947374, 0.8346343, 0.66877025, 0.8850219, 0.94584924, 0.92739844, 0.94625115, 0.81909347, 0.6478107, 0.87633735, 0.9387192, 0.9251853, 0.9436632, 0.8239769, 0.6355849, 0.8718261, 0.9403219, 0.9267222, 0.9418574, 0.8251501, 0.64388824, 0.8691613, 0.94173425, 0.9260777, 0.94501436, 0.83103603, 0.64640605, 0.87676686, 0.94117934, 0.92727715, 0.94217074, 0.8093257, 0.61856717, 0.8564941, 0.9344503, 0.9229721, 0.9423244, 0.82127225, 0.5972224, 0.85328776, 0.94037324, 0.92411584, 0.94537914, 0.83012325, 0.658723, 0.8753494, 0.94206136, 0.92700386, 0.94997036, 0.84871197, 0.659555, 0.8750995, 0.9420443, 0.9269636, 0.94743013, 0.8200999, 0.63888526, 0.87234306, 0.9376582, 0.9255817, 0.9458458, 0.8360769, 0.6411121, 0.8704901, 0.9390266, 0.9251349, 0.94934994, 0.8476883, 0.6712431, 0.8729055, 0.9410925, 0.9264115, 0.9491961, 0.8492482, 0.65668476, 0.8825972, 0.9417415, 0.9264626, 0.9480134, 0.8299482, 0.66491926, 0.8781223, 0.93892044, 0.92492384, 0.94662327, 0.8375898, 0.6440883, 0.8677086, 0.94110423, 0.92296493, 0.9498343, 0.8407992, 0.66924524, 0.8737715, 0.9411682, 0.92416346, 0.95182925, 0.8550424, 0.672105, 0.897642, 0.94565886, 0.9284422, 0.9503128, 0.84536403, 0.6576054, 0.88310474, 0.9396669, 0.92696863, 0.94787365, 0.85071784, 0.6587338, 0.8777409, 0.9389673, 0.9277103, 0.94889504, 0.84471107, 0.6654208, 0.87232065, 0.9422132, 0.92570335, 0.9516562, 0.8445369, 0.65636814, 0.87580353, 0.94277143, 0.9279172, 0.94983107, 0.8111305, 0.6650641, 0.87831426, 0.937891, 0.922051, 0.94819, 0.8375418, 0.67840683, 0.873472, 0.9427671, 0.93098515, 0.95379233, 0.87264836, 0.74034446, 0.8954346, 0.9455263, 0.93395114, 0.9560005, 0.88864547, 0.7587034, 0.9110128, 0.9478543, 0.93390995, 0.95274943, 0.8548713, 0.73960733, 0.8869787, 0.9417872, 0.93020993, 0.9520829, 0.86966205, 0.747345, 0.88536495, 0.9439535, 0.93209326, 0.9538113, 0.86806613, 0.7477982, 0.88440657, 0.9429298, 0.9301055, 0.9525048, 0.8778534, 0.7354243, 0.8781137, 0.94356203, 0.9321695, 0.9503097, 0.8604765, 0.7314368, 0.8931528, 0.93906033, 0.92523795, 0.9502337, 0.8771788, 0.73951375, 0.8910383, 0.9447954, 0.92951506, 0.9547501, 0.8922058, 0.7568853, 0.8975739, 0.945266, 0.9323417, 0.95416814, 0.8900804, 0.755064, 0.90400857, 0.94466496, 0.93218136, 0.9543174, 0.8784185, 0.74987197, 0.8952049, 0.9404406, 0.9274789, 0.9518874, 0.8841032, 0.7352782, 0.8870019, 0.9421225, 0.93002415, 0.9538843, 0.8898748, 0.76525915, 0.89672166, 0.94586545, 0.93104, 0.9542812, 0.89407235, 0.75549847, 0.8980331, 0.9460345, 0.93175054, 0.953881, 0.88133955, 0.74722487, 0.89165354, 0.9429601, 0.93096477, 0.95212793, 0.888687, 0.7564152, 0.89116496, 0.94517565, 0.9331821, 0.95511293, 0.89570594, 0.77340066, 0.89729756, 0.9479297, 0.9351086, 0.9566206, 0.8994901, 0.76983243, 0.90412617, 0.9481844, 0.9383031, 0.9563715, 0.8943175, 0.76714754, 0.90237105, 0.94543487, 0.93441117, 0.9544543, 0.88847995, 0.7567621, 0.89293164, 0.9469063, 0.9354155, 0.9565091, 0.89471316, 0.77248895, 0.894807, 0.94686466, 0.9359415, 0.9571753, 0.9009408, 0.7637488, 0.90695745, 0.95043373, 0.93758935, 0.957198, 0.8904597, 0.77159506, 0.90355927, 0.9469745, 0.93850064, 0.9548362, 0.89736795, 0.755594, 0.89577276, 0.9454502, 0.9359136, 0.9565501, 0.9076165, 0.7661475, 0.8966766, 0.94591844, 0.9352644, 0.9587874, 0.9140244, 0.7773199, 0.91006106, 0.9497554, 0.9392449, 0.9576348, 0.89920986, 0.7548339, 0.9004727, 0.9419344, 0.93313664, 0.955354, 0.90440464, 0.75543284, 0.886051, 0.943029, 0.93611217, 0.9577234, 0.9075891, 0.7601307, 0.8858803, 0.9433083, 0.93544114, 0.9564811, 0.9150458, 0.7623943, 0.88892627, 0.9443239, 0.93869996, 0.95847976, 0.9115171, 0.77168345, 0.893131, 0.9388293, 0.93702996, 0.9568684, 0.92247695, 0.8021567, 0.88560826, 0.9488296, 0.9442239, 0.9607983, 0.9307558, 0.8256059, 0.9098126, 0.9517492, 0.9411609, 0.9611212, 0.9313128, 0.8162694, 0.91346115, 0.9518136, 0.9444379, 0.9595728, 0.9239022, 0.809668, 0.9069082, 0.9487254, 0.94203424, 0.95788974, 0.92510235, 0.8059547, 0.9016319, 0.9503467, 0.9432375, 0.9596878, 0.92748713, 0.8240255, 0.9040903, 0.9523846, 0.9439367, 0.9608297, 0.92950326, 0.8159677, 0.913499, 0.9537218, 0.945717, 0.95986426, 0.92255384, 0.8121232, 0.90687096, 0.9487442, 0.9431697, 0.95838064, 0.92507523, 0.80567783, 0.9041166, 0.94989204, 0.9426293, 0.96011215, 0.9261411, 0.8185634, 0.90359145, 0.9517056, 0.9433582, 0.9608537, 0.92937976, 0.80885285, 0.91249835, 0.9532475, 0.9448983, 0.95974106, 0.922026, 0.80442804, 0.9090038, 0.9501283, 0.94276553, 0.9578625, 0.9233437, 0.7926416, 0.9048323, 0.9512589, 0.9436466, 0.96013886, 0.9295126, 0.8144715, 0.9083266, 0.95356995, 0.9438441, 0.9612829, 0.9319152, 0.80890715, 0.9153336, 0.95464647, 0.94518614, 0.9600564, 0.92133605, 0.79682326, 0.907216, 0.9499776, 0.9415771, 0.95794934, 0.92180896, 0.7930475, 0.90135556, 0.95206827, 0.9416919, 0.95981014, 0.92596394, 0.8097552, 0.9061206, 0.95322126, 0.9423207, 0.9602656, 0.92773277, 0.80489016, 0.9133849, 0.9546662, 0.94393265, 0.9594099, 0.9196819, 0.8012561, 0.90875703, 0.9507113, 0.94044125, 0.9579259, 0.9218936, 0.7976239, 0.9051434, 0.9517451, 0.94090474, 0.9606818, 0.92738706, 0.8176608, 0.9094406, 0.95333487, 0.9420402, 0.9611069, 0.9280305, 0.8146472, 0.9189579, 0.9547203, 0.94365096, 0.9592033, 0.9179273, 0.8106997, 0.91697365, 0.9498265, 0.9423724, 0.957851, 0.923967, 0.8034642, 0.9108558, 0.9512465, 0.94255865, 0.960633, 0.92452425, 0.81839776, 0.91470134, 0.9539994, 0.9444346, 0.96101516, 0.9262047, 0.8172094, 0.92003524, 0.9554381, 0.945886, 0.9595958, 0.91632307, 0.8073525, 0.9148127, 0.9517074, 0.9436862, 0.95735216, 0.9188367, 0.80074865, 0.9106655, 0.95356506, 0.94419074, 0.95964205, 0.9227534, 0.81563085, 0.91339135, 0.9553206, 0.94401085, 0.95950294, 0.9222459, 0.80583143, 0.9198376, 0.95498127, 0.94541717, 0.95856386, 0.91482264, 0.7965834, 0.9140002, 0.9511176, 0.9433622, 0.9568217, 0.9173729, 0.7965014, 0.9109882, 0.95358545, 0.9436601, 0.9591159, 0.92021525, 0.81219304, 0.9133796, 0.95513284, 0.9437638, 0.95972764, 0.9225791, 0.8060963, 0.9173874, 0.95615566, 0.94588023, 0.9581905, 0.90979815, 0.79333526, 0.9119031, 0.95223373, 0.943276, 0.9567081, 0.91540635, 0.7886177, 0.9082855, 0.9539701, 0.94398516, 0.95879537, 0.9178573, 0.8042803, 0.91290724, 0.95516104, 0.94363475, 0.95939046, 0.91991365, 0.7999243, 0.91984767, 0.9558098, 0.9449969, 0.9577575, 0.9073659, 0.79025835, 0.91089225, 0.95186985, 0.94220936, 0.9554799, 0.91175914, 0.78532386, 0.9101684, 0.953805, 0.94323546, 0.9585862, 0.9171829, 0.80551755, 0.91163796, 0.9547278, 0.9440114, 0.9593557, 0.9188174, 0.79940367, 0.91779566, 0.955735, 0.94543463, 0.9576209, 0.90743846, 0.7876496, 0.913276, 0.9525158, 0.943251, 0.9562482, 0.9119953, 0.77933025, 0.907103, 0.9537954, 0.94380766, 0.9585089, 0.9172416, 0.8032234, 0.9132973, 0.9554118, 0.94418705, 0.95927465, 0.9179505, 0.7912265, 0.91901034, 0.95608276, 0.9454385, 0.95824873, 0.9089515, 0.7827322, 0.9122659, 0.95259506, 0.9434523, 0.95655143, 0.91129076, 0.78367156, 0.90861166, 0.954317, 0.94467944, 0.9594312, 0.91768175, 0.8018877, 0.9112435, 0.95547044, 0.94443756, 0.9594957, 0.91973394, 0.79680115, 0.91923, 0.9560921, 0.94609255, 0.95837253, 0.9110439, 0.7897297, 0.9120793, 0.95212656, 0.94345504, 0.9565723, 0.91057557, 0.7802052, 0.904544, 0.9528467, 0.94362473, 0.9591464, 0.9172247, 0.8072416, 0.9121075, 0.9544507, 0.94487417, 0.95992845, 0.9186014, 0.7922229, 0.91757166, 0.95448756, 0.9465047, 0.9580532, 0.90858597, 0.78448725, 0.913677, 0.95152646, 0.9442644, 0.9559546, 0.91049784, 0.78743774, 0.90890294, 0.95185244, 0.9446525, 0.9593082, 0.9165025, 0.8152079, 0.9178368, 0.9539087, 0.94588065, 0.9595448, 0.9164929, 0.80411977, 0.91912, 0.95281684, 0.9463995, 0.9576618, 0.9061906, 0.79257154, 0.9158945, 0.9492977, 0.9433843, 0.95590276, 0.9042109, 0.7817637, 0.9096419, 0.95151395, 0.94331074, 0.9575058, 0.91348267, 0.8090592, 0.91371626, 0.95311046, 0.94392824, 0.95725924, 0.91672707, 0.7821134, 0.9169844, 0.9517081, 0.9446328, 0.95524055, 0.89889455, 0.74375564, 0.9177507, 0.951368, 0.9428071, 0.9551992, 0.91290605, 0.79072773, 0.9132057, 0.95291644, 0.9433495, 0.9572095, 0.92177814, 0.7907575, 0.91827035, 0.9547375, 0.9437298, 0.9579411, 0.9246674, 0.79701906, 0.92528075, 0.95489997, 0.9436526, 0.95693535, 0.9097708, 0.79102767, 0.91646594, 0.9501446, 0.9405119, 0.9554318, 0.91059524, 0.77127874, 0.91018647, 0.95334554, 0.942474, 0.9579128, 0.91655517, 0.8093851, 0.91607964, 0.9538216, 0.9424966, 0.95848817, 0.920796, 0.80327654, 0.9247205, 0.95474565, 0.9432548, 0.95713395, 0.91161025, 0.7998431, 0.92011505, 0.95095825, 0.9421954, 0.9559833, 0.9165894, 0.79005677, 0.91485775, 0.95203125, 0.94314486, 0.95848686, 0.91795564, 0.8106933, 0.9142351, 0.9522353, 0.94162, 0.95927244, 0.92277795, 0.8004574, 0.91939443, 0.9529938, 0.9437682, 0.9582001, 0.91313, 0.79464006, 0.91292626, 0.9495927, 0.9411364, 0.9566957, 0.91733694, 0.7900017, 0.90858006, 0.94895667, 0.94143015, 0.95852464, 0.9189564, 0.8120276, 0.9119596, 0.951002, 0.9419528, 0.95942, 0.9211508, 0.79988474, 0.9196564, 0.9513318, 0.94237745, 0.9575998, 0.9141533, 0.79048485, 0.9103148, 0.9464322, 0.93939126, 0.9563336, 0.91941404, 0.7869451, 0.9090707, 0.9479215, 0.93991953, 0.95888984, 0.9226291, 0.8003556, 0.91026974, 0.94952744, 0.9403689, 0.95933354, 0.9271147, 0.79923415, 0.9175654, 0.95090765, 0.94200116, 0.9574892, 0.91406876, 0.80352175, 0.9123747, 0.9474873, 0.93932533, 0.955581, 0.9152738, 0.78171694, 0.9056403, 0.9484048, 0.94004184, 0.958202, 0.9179774, 0.79392725, 0.90827745, 0.9494284, 0.939592, 0.9588538, 0.9206187, 0.7890504, 0.9169119, 0.9501899, 0.9418011, 0.95786214, 0.9130133, 0.77617794, 0.91263425, 0.9458312, 0.9391601, 0.95604753, 0.9129136, 0.77917385, 0.90572506, 0.94766045, 0.9399046, 0.9583019, 0.9179218, 0.78862196, 0.9076369, 0.9480067, 0.9384765, 0.95898455, 0.91662055, 0.79995817, 0.912819, 0.9492045, 0.9405627, 0.95738745, 0.9093046, 0.7837128, 0.90649855, 0.94608474, 0.9388727, 0.9551728, 0.9072579, 0.7650596, 0.89882505, 0.9471184, 0.9390392, 0.95711905, 0.9109438, 0.79112434, 0.9023263, 0.9488606, 0.9390107, 0.957286, 0.9092465, 0.76493865, 0.9069797, 0.94900304, 0.9396144, 0.9552996, 0.8952672, 0.77066493, 0.90272224, 0.9462921, 0.9378282, 0.9547764, 0.9068632, 0.7738921, 0.9006533, 0.94817364, 0.9388351, 0.9574893, 0.912184, 0.7919001, 0.9040754, 0.94860154, 0.9391542, 0.9576663, 0.91518486, 0.79093033, 0.91013145, 0.94936615, 0.93937904, 0.9558872, 0.90433085, 0.7840077, 0.90491927, 0.94477415, 0.9371046, 0.95435756, 0.9086448, 0.78005946, 0.90312713, 0.94687563, 0.9384677, 0.95717937, 0.9141246, 0.8017271, 0.90613884, 0.9487187, 0.93888026, 0.95761216, 0.9167346, 0.7955824, 0.91159725, 0.9498057, 0.9397155, 0.95579976, 0.90556365, 0.789466, 0.90572935, 0.9455485, 0.9369814, 0.9544781, 0.9084422, 0.7794776, 0.90131027, 0.9481282, 0.93799496, 0.9566262, 0.91161716, 0.7966178, 0.9035776, 0.9495305, 0.9382395, 0.9571416, 0.91473365, 0.79324657, 0.909865, 0.95022005, 0.93919533, 0.955603, 0.903812, 0.78544414, 0.90438515, 0.945924, 0.9366146, 0.95377636, 0.9072838, 0.7802275, 0.9011639, 0.947936, 0.93772024, 0.956015, 0.91107714, 0.8006254, 0.9027588, 0.94967526, 0.93795836, 0.95665026, 0.91392654, 0.7960601, 0.91012967, 0.9507233, 0.9397561, 0.9553492, 0.9039696, 0.78787476, 0.90497035, 0.94676673, 0.9366631, 0.95385283, 0.906707, 0.7832034, 0.90112156, 0.9485716, 0.93801916, 0.95683306, 0.9114447, 0.80098784, 0.9028249, 0.9503966, 0.93832946, 0.9570224, 0.91364455, 0.79680836, 0.90919363, 0.9511009, 0.9390382, 0.95526654, 0.9029664, 0.7878602, 0.9029754, 0.9471581, 0.93667066, 0.9536551, 0.9064892, 0.78131557, 0.89920485, 0.9490743, 0.9386081, 0.9561682, 0.91198456, 0.80108136, 0.9029103, 0.9504651, 0.93865806, 0.9567918, 0.9148899, 0.79752356, 0.90924156, 0.9510009, 0.9405706, 0.95522505, 0.9038868, 0.7895614, 0.9040139, 0.94743687, 0.9379602, 0.9538835, 0.90797055, 0.78655326, 0.9004684, 0.9493478, 0.9394042, 0.9570895, 0.9134787, 0.80523336, 0.90305394, 0.9510248, 0.9395447, 0.95724237, 0.9159794, 0.79930806, 0.9096086, 0.9518031, 0.9406612, 0.95578897, 0.904414, 0.79060763, 0.90469396, 0.94764036, 0.93795466, 0.954178, 0.9078253, 0.78802943, 0.90325695, 0.9497944, 0.9391027, 0.95686984, 0.9128849, 0.80758566, 0.9056718, 0.951305, 0.9394797, 0.9570438, 0.91446733, 0.803541, 0.913773, 0.95198756, 0.94079363, 0.9555556, 0.90303457, 0.7914521, 0.9067011, 0.9476669, 0.93776035, 0.95351046, 0.90490866, 0.78711766, 0.90350777, 0.9499113, 0.9391651, 0.95689404, 0.9112076, 0.8099994, 0.90603244, 0.951595, 0.9394771, 0.956936, 0.9133114, 0.8069934, 0.9129012, 0.9527517, 0.94076926, 0.95518357, 0.9036166, 0.79893774, 0.90780455, 0.9492139, 0.9378511, 0.95349556, 0.9068217, 0.7919199, 0.9036246, 0.9506445, 0.9384236, 0.95643973, 0.911737, 0.81100947, 0.90621066, 0.9523073, 0.93871164, 0.95681286, 0.91465527, 0.80691355, 0.91362065, 0.95282054, 0.93992984, 0.9551757, 0.90298796, 0.7939852, 0.9067064, 0.94905233, 0.9372777, 0.95339686, 0.90691626, 0.7867855, 0.9041436, 0.95085776, 0.93839186, 0.956013, 0.91245955, 0.8108553, 0.90692145, 0.951976, 0.9389925, 0.95598936, 0.913512, 0.8040074, 0.9129367, 0.9529042, 0.9407337, 0.9545287, 0.90266496, 0.79879594, 0.90810037, 0.94825953, 0.93833816, 0.9526735, 0.90558046, 0.78829366, 0.9040803, 0.94999284, 0.93910134, 0.9561308, 0.91396135, 0.8080459, 0.9076691, 0.9515853, 0.9402501, 0.95688164, 0.9134122, 0.8065514, 0.91612035, 0.95250463, 0.941378, 0.9549509, 0.9038334, 0.8002346, 0.9103118, 0.9486817, 0.9386103, 0.9531623, 0.9060782, 0.7934224, 0.90677303, 0.9504825, 0.9390956, 0.95556164, 0.9124381, 0.81301785, 0.90813714, 0.9519919, 0.93963444, 0.95561606, 0.9128218, 0.8131133, 0.91697073, 0.953241, 0.9418519, 0.9556826, 0.90686804, 0.8068359, 0.91295475, 0.9492711, 0.94022787, 0.954253, 0.90940964, 0.7971889, 0.908917, 0.9513492, 0.9410054, 0.9570438, 0.91597366, 0.8183255, 0.9094475, 0.9521857, 0.94179606, 0.95762014, 0.9146622, 0.8111132, 0.91745615, 0.95248157, 0.94134396, 0.9550962, 0.90006465, 0.7945951, 0.9127257, 0.94680876, 0.9388105, 0.9533604, 0.9028672, 0.79355764, 0.91248775, 0.94903696, 0.93995315, 0.95537084, 0.9062981, 0.80298525, 0.9101988, 0.95058346, 0.94018364, 0.9565196, 0.9120476, 0.80616057, 0.9240039, 0.9525567, 0.94206494, 0.95527816, 0.9025056, 0.7994118, 0.91440624, 0.94700897, 0.9391963, 0.9540927, 0.90878284, 0.7945451, 0.9124209, 0.9504136, 0.9398488, 0.95714015, 0.9154102, 0.815311, 0.9129004, 0.9518452, 0.94004047, 0.95692563, 0.9153954, 0.811269, 0.91892904, 0.9524353, 0.94177866, 0.95601356, 0.9064195, 0.80700964, 0.91383034, 0.94817215, 0.93956256, 0.9553035, 0.9102003, 0.7992908, 0.9097818, 0.9498347, 0.9396702, 0.95817244, 0.9134309, 0.8182132, 0.9126441, 0.95135146, 0.94035554, 0.95787835, 0.9162354, 0.8164217, 0.9189682, 0.95172364, 0.94153786, 0.95633453, 0.9055278, 0.8113568, 0.91448706, 0.94797915, 0.93836725, 0.95420676, 0.9066285, 0.80096984, 0.9085643, 0.94993496, 0.9390767, 0.9573748, 0.9118517, 0.8188529, 0.9116164, 0.95096684, 0.94023716, 0.9581654, 0.9134797, 0.816548, 0.91934896, 0.95236814, 0.94211024, 0.9561299, 0.9036159, 0.8112738, 0.91396993, 0.94827443, 0.93926734, 0.95421576, 0.9074384, 0.80668503, 0.9130624, 0.9505717, 0.94009227, 0.9565426, 0.91215324, 0.82792145, 0.91537637, 0.95166487, 0.940427, 0.95682335, 0.9147994, 0.8258066, 0.9208999, 0.9516772, 0.9420568, 0.9552427, 0.90642667, 0.8194493, 0.9170883, 0.9477279, 0.9388557, 0.9527149, 0.9057295, 0.8064795, 0.914337, 0.94903666, 0.93932164, 0.9560482, 0.91025126, 0.82066625, 0.916719, 0.951109, 0.94120306, 0.95762265, 0.91213983, 0.8177036, 0.91828793, 0.95028967, 0.9418628, 0.9556296, 0.9000079, 0.81840396, 0.91997117, 0.94840544, 0.94035786, 0.95481354, 0.9060413, 0.8139822, 0.9179241, 0.95005125, 0.94060963, 0.9571648, 0.91176045, 0.8320317, 0.9198271, 0.9512938, 0.9418463, 0.95784956, 0.91254926, 0.8264385, 0.92738783, 0.95259404, 0.943368, 0.9558752, 0.9013001, 0.8176104, 0.92315197, 0.94836617, 0.9389078, 0.953495, 0.9058224, 0.8127093, 0.9191707, 0.95047635, 0.93843263, 0.95619696, 0.91006136, 0.82786834, 0.91937214, 0.95265853, 0.9390104, 0.95640826, 0.9127722, 0.8254127, 0.9237564, 0.9526365, 0.9415591, 0.9553565, 0.9007142, 0.8218733, 0.9198924, 0.9490507, 0.93819356, 0.95323265, 0.9031807, 0.8127039, 0.91920674, 0.95207167, 0.9390435, 0.9573769, 0.9064166, 0.8125372, 0.91568655, 0.9526543, 0.93967813, 0.95752984, 0.91036963, 0.81056595, 0.92507553, 0.95344377, 0.94157284, 0.9554636, 0.9000492, 0.8179069, 0.9251693, 0.9491985, 0.9389071, 0.95322895, 0.90091413, 0.80588007, 0.9261511, 0.9522423, 0.93984485, 0.9575362, 0.90829104, 0.8315162, 0.9263168, 0.9535179, 0.9413909, 0.9570194, 0.91845655, 0.83726686, 0.9358065, 0.9553159, 0.9435517, 0.95513886, 0.9001023, 0.8349834, 0.93292886, 0.95087385, 0.93982023, 0.95323265, 0.90145814, 0.823287, 0.9296788, 0.95300144, 0.9390715, 0.9554137, 0.9081682, 0.84092605, 0.93045515, 0.95489097, 0.9416289, 0.95689124, 0.9106358, 0.84053564, 0.9369487, 0.9549096, 0.9433721, 0.95492506, 0.8984089, 0.8276165, 0.9333455, 0.9508233, 0.9385442, 0.95347697, 0.9001333, 0.8222144, 0.93109065, 0.9526871, 0.9385126, 0.95678526, 0.9066565, 0.8417333, 0.9308032, 0.9533478, 0.93984795, 0.95665145, 0.90530866, 0.83029646, 0.9339009, 0.9542553, 0.9408371, 0.954328, 0.8922631, 0.8215179, 0.9297214, 0.9496627, 0.93555886, 0.95247024, 0.89269686, 0.8115815, 0.9238192, 0.9507138, 0.93571484, 0.9543456, 0.8972278, 0.8348906, 0.92629063, 0.9526763, 0.9376604, 0.9549054, 0.9004324, 0.8242331, 0.9331515, 0.9523849, 0.93802077, 0.9526841, 0.8901037, 0.8157793, 0.9275129, 0.9504798, 0.93514895, 0.9517006, 0.8935011, 0.809994, 0.92544353, 0.9526422, 0.9349156, 0.9540018, 0.90246034, 0.82607675, 0.92764854, 0.9540161, 0.93672955, 0.9551831, 0.90278625, 0.81561327, 0.9296246, 0.9549178, 0.9385679, 0.9528784, 0.8943241, 0.8205467, 0.9304206, 0.9507417, 0.9364058, 0.95183897, 0.8903406, 0.8079258, 0.9302344, 0.9542883, 0.9384408, 0.9545283, 0.89635545, 0.82366276, 0.92819273, 0.95569485, 0.9398786, 0.95534617, 0.901675, 0.8190218, 0.93404543, 0.9551013, 0.93981457, 0.95155555, 0.88523805, 0.8045769, 0.93180096, 0.9532907, 0.9385054, 0.94858015, 0.8962484, 0.8128304, 0.928233, 0.9551377, 0.9388013, 0.9507527, 0.90592617, 0.8308793, 0.93483144, 0.9583067, 0.9414473, 0.95245975, 0.9081824, 0.82683986, 0.93719965, 0.95841724, 0.9438492, 0.9505187, 0.900038, 0.8189826, 0.9348378, 0.95526785, 0.93869305, 0.9487163, 0.89818954, 0.80331457, 0.92991996, 0.95567495, 0.94018984, 0.95273125, 0.9033825, 0.8185755, 0.93172055, 0.95788884, 0.94267887, 0.95496756, 0.9067818, 0.82044315, 0.9368987, 0.95875055, 0.94249034, 0.9527485, 0.897435, 0.81313914, 0.9366118, 0.9548972, 0.9384024, 0.95130676, 0.90008014, 0.80524, 0.93171597, 0.9567678, 0.9399449, 0.95451176, 0.9053709, 0.8194793, 0.9308736, 0.9589451, 0.9418164, 0.95545584, 0.9092459, 0.8244395, 0.93604356, 0.9589612, 0.94465894, 0.9525364, 0.90303457, 0.825797, 0.93663925, 0.95585495, 0.94333345, 0.95150524, 0.9102284, 0.8314995, 0.93735886, 0.95913476, 0.9442408, 0.9540989, 0.9138034, 0.84534705, 0.93777305, 0.9604106, 0.9460996, 0.95536554, 0.9190031, 0.8455297, 0.94148344, 0.9605968, 0.9485885, 0.9531264, 0.91198486, 0.8477217, 0.94073707, 0.9570434, 0.94613403, 0.9500905, 0.91487694, 0.8437813, 0.9389651, 0.9590066, 0.9449753, 0.9538935, 0.9158911, 0.8527307, 0.9370916, 0.9600757, 0.946127, 0.9555756, 0.918998, 0.85317993, 0.94292223, 0.96051747, 0.94658077, 0.9526799, 0.90853775, 0.8470796, 0.94044363, 0.9560627, 0.94331276, 0.9497661, 0.9102419, 0.8458219, 0.9396071, 0.95854187, 0.94294345, 0.9517347, 0.9192263, 0.86331064, 0.9394403, 0.9591299, 0.9435354, 0.95184964, 0.91893595, 0.8598523, 0.94358706, 0.95956254, 0.9446809, 0.9494029, 0.91610485, 0.84918386, 0.9436008, 0.95635915, 0.9420989, 0.94973505, 0.91655815, 0.8433764, 0.93889856, 0.9585403, 0.941741, 0.95220155, 0.91789645, 0.8553607, 0.9389797, 0.95874214, 0.9409634, 0.9523226, 0.9201512, 0.8506025, 0.94445926, 0.9594241, 0.94330394, 0.9499553, 0.9033379, 0.8324497, 0.9391438, 0.9536377, 0.9402495, 0.9464552, 0.90811396, 0.8396993, 0.9374658, 0.9562709, 0.9397117, 0.94915295, 0.91418797, 0.8605687, 0.9396739, 0.95743304, 0.94134057, 0.9499133, 0.917443, 0.85342735, 0.94255346, 0.9566479, 0.9399228, 0.94522446, 0.90572274, 0.85024774, 0.93635917, 0.9539609, 0.93494415, 0.9418492, 0.9043207, 0.83389753, 0.93536264, 0.95419735, 0.9359507, 0.945258, 0.9105163, 0.852851, 0.9393355, 0.9545791, 0.93903446, 0.9472907, 0.91831326, 0.83972555, 0.93750757, 0.9556745, 0.9421137, 0.9445149, 0.8979052, 0.8251431, 0.9355941, 0.9482401, 0.9361985, 0.94192827, 0.8985403, 0.8148065, 0.93471885, 0.95267355, 0.933913, 0.9435036, 0.9119445, 0.8440187, 0.93346953, 0.95464295, 0.9368185, 0.9470152, 0.9146796, 0.8487329, 0.9365687, 0.95873743, 0.9384697, 0.9453985, 0.905854, 0.8323934, 0.93954486, 0.95680565, 0.9327635, 0.93539476, 0.90347934, 0.8293426, 0.9342848, 0.95662975, 0.9368805, 0.9451583, 0.9048909, 0.84135914, 0.9333042, 0.95584583, 0.94172597, 0.9461768, 0.91736656, 0.8522351, 0.9320012, 0.95382637, 0.9461282, 0.94528943, 0.9162171, 0.8732206, 0.94929343, 0.95897055, 0.95191216, 0.94756746, 0.92875993, 0.8814048, 0.9473985, 0.9639598, 0.96240604, 0.968016, 0.93394583, 0.92447555, 0.9526528, 0.9670484, 0.96886003, 0.97102463, 0.9490798, 0.9311887, 0.9695915, 0.968996, 0.96768236, 0.9709492, 0.9430959, 0.94669014, 0.95624906, 0.96269506, 0.9661949, 0.96534157, 0.94509035, 0.9132432, 0.95758367, 0.9618966, 0.956037, 0.95706666, 0.92818874, 0.909689, 0.9561888, 0.9655507, 0.9611591, 0.9596169, 0.93598944, 0.91486865, 0.96172184, 0.966094, 0.9589077, 0.95168126, 0.92538863, 0.9079148, 0.9594933, 0.96843195, 0.9619434, 0.9576688, 0.934312, 0.9202691, 0.95948386, 0.96647346, 0.95979476, 0.9596087, 0.93210554, 0.9256331, 0.96104944, 0.9720961, 0.9653885, 0.9652514, 0.9380949, 0.93486667, 0.96486694, 0.97264475, 0.96595365, 0.9628817, 0.9290754, 0.921898, 0.9607642, 0.96750546, 0.96389645, 0.9601842, 0.9230393, 0.91087514, 0.9581981, 0.9681239, 0.9613315, 0.9613968, 0.92864525, 0.91879135, 0.9586683, 0.9686188, 0.9651742, 0.9625072, 0.929998, 0.9272388, 0.9651603, 0.9678105, 0.96670336, 0.9609165, 0.9257147, 0.91566545, 0.9615363, 0.9687741, 0.96309376, 0.95824957, 0.92658967, 0.912412, 0.961014, 0.9707849, 0.9619242, 0.95939034, 0.93208456, 0.9245047, 0.96325594, 0.9723516, 0.9642895, 0.9607718, 0.9333213, 0.9230963, 0.96590936, 0.9719062, 0.9648878, 0.9597726, 0.92392164, 0.9141768, 0.9624357, 0.97016406, 0.96312106, 0.95849156, 0.93014276, 0.9140302, 0.96063185, 0.96945846, 0.96185005, 0.96000564, 0.9329594, 0.9240813, 0.96126914, 0.9709273, 0.9638123, 0.96292293, 0.93516994, 0.92593133, 0.96540236, 0.9716208, 0.9647051, 0.9612746, 0.92881215, 0.91752386, 0.9601706, 0.9692676, 0.96395695, 0.95908433, 0.931543, 0.9225857, 0.9624161, 0.97036797, 0.96199113, 0.96001685, 0.9346061, 0.9252342, 0.9598778, 0.9687848, 0.962437, 0.9604614, 0.9375276, 0.92724, 0.964462, 0.96909183, 0.9633654, 0.9596069, 0.9263829, 0.91214746, 0.95855, 0.96661013, 0.9609511, 0.95817155, 0.92392826, 0.910942, 0.957067, 0.96808314, 0.9600416, 0.9578198, 0.9280516, 0.9203328, 0.95659244, 0.9674764, 0.9624628, 0.95886093, 0.9273891, 0.9157371, 0.95856684, 0.9682926, 0.96347123, 0.9566459, 0.92095196, 0.9090883, 0.95801926, 0.96671987, 0.9612168, 0.9555441, 0.92233545, 0.9043478, 0.9540113, 0.9658188, 0.958447, 0.9581824, 0.9256567, 0.9159114, 0.9561959, 0.9672894, 0.96229243, 0.95962864, 0.92759603, 0.9108864, 0.95897096, 0.9677893, 0.9637725, 0.9585448, 0.9230229, 0.9058459, 0.9558078, 0.96558404, 0.96085644, 0.95619327, 0.91915977, 0.9037275, 0.95211464, 0.96567667, 0.95889413, 0.9574084, 0.92241013, 0.9166511, 0.9547551, 0.96761215, 0.961295, 0.95961875, 0.92329675, 0.9152718, 0.9593843, 0.9676473, 0.96289164, 0.9592506, 0.9161789, 0.9077618, 0.95588034, 0.966296, 0.95923895, 0.957437, 0.9166666, 0.90277326, 0.9532267, 0.9667692, 0.95819277, 0.95876765, 0.92187124, 0.9171099, 0.95473576, 0.968543, 0.9612476, 0.96033263, 0.921513, 0.9144513, 0.9600797, 0.96888006, 0.9609017, 0.95795107, 0.91311544, 0.9074272, 0.9558374, 0.9677154, 0.95672435, 0.95541394, 0.9083762, 0.902422, 0.9543479, 0.9675772, 0.9560646, 0.9570575, 0.9158103, 0.91489476, 0.95485365, 0.9692583, 0.9585779, 0.9590271, 0.9179832, 0.9131398, 0.95942134, 0.96933925, 0.9595603, 0.95907986, 0.91033, 0.90545917, 0.95540816, 0.9675271, 0.95551634, 0.95620185, 0.90920013, 0.90127313, 0.95459276, 0.96791863, 0.9544971, 0.95828956, 0.9158578, 0.9123835, 0.95580107, 0.96911377, 0.9569645, 0.9589464, 0.917322, 0.9138471, 0.9609251, 0.9693922, 0.9601329, 0.9578274, 0.91059124, 0.9010446, 0.95770663, 0.9678032, 0.95562834, 0.9559299, 0.9115368, 0.8985417, 0.954731, 0.9675502, 0.95269275, 0.9559996, 0.9105439, 0.9059318, 0.9564017, 0.9689973, 0.9552328, 0.95730966, 0.9127984, 0.90876174, 0.9604384, 0.96811813, 0.95740616, 0.9548406, 0.9071161, 0.9009582, 0.9565881, 0.9669028, 0.95349395, 0.9513699, 0.9067948, 0.897155, 0.9556607, 0.96667206, 0.95313895, 0.95367545, 0.9109435, 0.90881157, 0.95702493, 0.9683524, 0.9569517, 0.95766234, 0.9120357, 0.90817815, 0.9594934, 0.9684936, 0.95762837, 0.9550652, 0.90050614, 0.8959527, 0.9544592, 0.9666181, 0.9516287, 0.95170397, 0.8981268, 0.89175224, 0.9520213, 0.9660533, 0.9500328, 0.955271, 0.9041871, 0.9079277, 0.9543782, 0.9675346, 0.955116, 0.9570689, 0.90332055, 0.909958, 0.9588849, 0.96918863, 0.95193106, 0.953175, 0.89344, 0.89670765, 0.9518063, 0.9672851, 0.9456108, 0.9478094, 0.8719022, 0.87824905, 0.94894767, 0.9671956, 0.93643916, 0.9493087, 0.8676678, 0.8881193, 0.94794583, 0.96651036, 0.9458447, 0.9511422, 0.9027547, 0.91347957, 0.9580455, 0.9679419, 0.9595916, 0.9637256, 0.89455134, 0.90037054, 0.9570745, 0.9691769, 0.9549756, 0.960317, 0.9003678, 0.8928987, 0.9493568, 0.9682967, 0.9523158, 0.95484626, 0.9054661, 0.9084995, 0.9514191, 0.9723764, 0.95543, 0.95656484, 0.9072989, 0.90744317, 0.95711404, 0.97158444, 0.9562234, 0.9556877, 0.8982728, 0.8959456, 0.95274454, 0.9681409, 0.95043254, 0.9547936, 0.8991021, 0.88786757, 0.9469314, 0.9651002, 0.9505412, 0.95638186, 0.9041067, 0.89969623, 0.94777256, 0.9650234, 0.9513134, 0.9557553, 0.9041139, 0.8868385, 0.9535357, 0.96619916, 0.94802386, 0.95312434, 0.8905071, 0.88095737, 0.94970524, 0.9662132, 0.9417963, 0.9509423, 0.89186335, 0.87708145, 0.94882387, 0.96431607, 0.9403413, 0.9527383, 0.8942934, 0.9018246, 0.9550281, 0.96746576, 0.942748, 0.95459265, 0.89982617, 0.8989141, 0.9601368, 0.96758467, 0.9497452, 0.95535064, 0.8938311, 0.895763, 0.9546506, 0.9661414, 0.9447728, 0.9538225, 0.89374316, 0.89375144, 0.9517214, 0.9660936, 0.9483017, 0.9559922, 0.90183115, 0.9013477, 0.9517415, 0.9667153, 0.95003694, 0.9561184, 0.9009925, 0.89638287, 0.959221, 0.9670106, 0.94861156, 0.9548091, 0.8892989, 0.8860817, 0.95763505, 0.964963, 0.9451791, 0.9533221, 0.88876635, 0.88681805, 0.9513862, 0.96575403, 0.9435723, 0.95304406, 0.8978716, 0.8985835, 0.95291394, 0.96674323, 0.95052266, 0.95739514, 0.8982063, 0.8976791, 0.9606615, 0.96910906, 0.9507964, 0.9552808, 0.88877624, 0.88123447, 0.9546214, 0.9691895, 0.9514583, 0.9532899, 0.88739127, 0.8754305, 0.9520898, 0.96727395, 0.95016575, 0.95408046, 0.8947355, 0.8912872, 0.9539345, 0.96609056, 0.94817466, 0.95718426, 0.8946585, 0.8875098, 0.96159977, 0.9667546, 0.9535072, 0.9554946, 0.89093184, 0.87214935, 0.95450306, 0.9657459, 0.9483868, 0.95254725, 0.8928442, 0.86643314, 0.9517451, 0.9674014, 0.94199693, 0.9582528, 0.8873116, 0.8782386, 0.94675726, 0.9687163, 0.94381976, 0.95827377, 0.892237, 0.87734824, 0.95922667, 0.9702842, 0.9483619, 0.9570422, 0.88673884, 0.8691325, 0.9569955, 0.96458, 0.94268095, 0.9539793, 0.88104063, 0.8622879, 0.95104307, 0.97032017, 0.9477231, 0.95996106, 0.8926053, 0.87653077, 0.9540675, 0.97141063, 0.95011866, 0.9552437, 0.89903, 0.88008624, 0.9539356, 0.97019917, 0.9487168, 0.9538887, 0.8939765, 0.87380725, 0.9547969, 0.9664483, 0.9446901, 0.9515806, 0.89401484, 0.8708381, 0.9506902, 0.9672829, 0.9442867, 0.9532962, 0.8929832, 0.879267, 0.951908, 0.9665745, 0.9463466, 0.95318776, 0.89332855, 0.8749502, 0.9541375, 0.9669562, 0.9467331, 0.95157784, 0.8875797, 0.8685152, 0.9467082, 0.96589893, 0.94483244, 0.94911426, 0.88183993, 0.8592112, 0.94434816, 0.96517354, 0.9456936, 0.95230544, 0.88927865, 0.87789804, 0.9431025, 0.9670107, 0.9496142, 0.9527359, 0.89244443, 0.87221986, 0.9481119, 0.9646156, 0.9481716, 0.95176, 0.8861502, 0.8651254, 0.9462207, 0.96510315, 0.94641167, 0.9505324, 0.88501763, 0.8648249, 0.94379693, 0.9666901, 0.94577396, 0.95316666, 0.88999546, 0.88085634, 0.9475896, 0.9667045, 0.949138, 0.952867, 0.8909834, 0.86893165, 0.94710076, 0.9665973, 0.9474829, 0.952637, 0.86736655, 0.8621969, 0.9421014, 0.96494293, 0.9493055, 0.95006055, 0.8654776, 0.85748243, 0.94046444, 0.9661738, 0.94628286, 0.9528978, 0.8765651, 0.8706343, 0.94068927, 0.96689445, 0.95058626, 0.9526273, 0.8865654, 0.8584252, 0.9475539, 0.9679327, 0.9513386, 0.95170707, 0.87534505, 0.85077286, 0.94104415, 0.9665672, 0.9483293, 0.95028114, 0.8795829, 0.8344689, 0.9411323, 0.9660007, 0.9454214, 0.95215344, 0.87940156, 0.86172616, 0.9369297, 0.9662266, 0.94900584, 0.95565665, 0.8868669, 0.85389936, 0.9426114, 0.96771115, 0.9485, 0.95422816, 0.8781413, 0.85063785, 0.93617946, 0.96783656, 0.9427023, 0.9526293, 0.87070876, 0.832803, 0.9358178, 0.9645657, 0.94038516, 0.9551729, 0.87632024, 0.8550467, 0.93525696, 0.9672944, 0.9438977, 0.9544844, 0.88229364, 0.858985, 0.9387699, 0.96738684, 0.94273615, 0.952839, 0.8706317, 0.84284323, 0.93265516, 0.9656763, 0.937774, 0.94949347, 0.87297875, 0.8309095, 0.93365455, 0.9668046, 0.9348512, 0.9507049, 0.87635505, 0.84558547, 0.9337915, 0.96753705, 0.9383343, 0.95222586, 0.8773458, 0.8527421, 0.93932843, 0.9674808, 0.9430325, 0.9506909, 0.87085974, 0.8369114, 0.93270344, 0.9650634, 0.9379421, 0.94588506, 0.86876285, 0.8179228, 0.9300854, 0.96642625, 0.9373611, 0.95059, 0.8775693, 0.8437054, 0.9334608, 0.9689502, 0.94232124, 0.95391464, 0.89129895, 0.8476981, 0.9375008, 0.9691922, 0.94531083, 0.9522625, 0.89170665, 0.862289, 0.93308264, 0.9668655, 0.9401495, 0.95317304, 0.8729389, 0.8241255, 0.93050355, 0.96595144, 0.9370831, 0.95755357, 0.88300365, 0.82890034, 0.92742014, 0.9656848, 0.9382503, 0.95855784, 0.89547276, 0.8504145, 0.94053876, 0.96598154, 0.9383652, 0.9568541, 0.8921259, 0.84927374, 0.9330147, 0.9658585, 0.9393346, 0.95333564, 0.88168395, 0.8269511, 0.93267703, 0.96686417, 0.9329632, 0.95454067, 0.88255775, 0.8437178, 0.9369529, 0.9674023, 0.9403178, 0.9568156, 0.88450176, 0.8227689, 0.93499047, 0.96689343, 0.939747, 0.9524866, 0.86432624, 0.80182284, 0.93353987, 0.9620387, 0.9296221, 0.9507497, 0.86438763, 0.7950855, 0.9389988, 0.9644201, 0.9273368, 0.95291114, 0.86776376, 0.8161568, 0.9341328, 0.9628611, 0.932892, 0.9559786, 0.8808236, 0.82460076, 0.94628346, 0.95594275, 0.92615604, 0.9593779, 0.8541572, 0.7771892, 0.93505776, 0.9456053, 0.9263526, 0.9596301, 0.8231537, 0.76929057, 0.948259, 0.94368225, 0.920274, 0.9540596, 0.820024, 0.74769336, 0.92319715, 0.94178486, 0.909726, 0.94984496, 0.8390138, 0.77736646, 0.9353693, 0.94426507, 0.9234632, 0.95019376, 0.8240442, 0.8076268, 0.9267044, 0.9471567, 0.9246008, 0.9456545, 0.8176091, 0.7969048, 0.9220952, 0.94817954, 0.92106783, 0.9469004, 0.8179402, 0.8106804, 0.9246347, 0.95143217, 0.9284681, 0.9481873, 0.82787323, 0.81395626, 0.9293804, 0.95166767, 0.9314866, 0.947736, 0.8149666, 0.79039764, 0.9246326, 0.94751155, 0.929439, 0.94606566, 0.8139513, 0.7726883, 0.9249323, 0.94779706, 0.92404467, 0.94811577, 0.7996547, 0.77585644, 0.9241083, 0.9495166, 0.9217293, 0.9511108, 0.80125237, 0.77573526, 0.9331018, 0.9490782, 0.93463457, 0.9519531, 0.7896208, 0.77122897, 0.9229281, 0.94816303, 0.9193622, 0.9466377, 0.7954829, 0.75299895, 0.9202584, 0.95051944, 0.9263751, 0.949565, 0.7830879, 0.76679724, 0.9232525, 0.9539826, 0.92867553, 0.9530393, 0.78825766, 0.78753036, 0.93009067, 0.9521043, 0.9258049, 0.95296025, 0.78817445, 0.77461886, 0.92248976, 0.9528033, 0.9197044, 0.9499106, 0.7861985, 0.76764935, 0.920762, 0.9520406, 0.91404635, 0.94726753, 0.76767296, 0.7715168, 0.9179474, 0.9492077, 0.9131568, 0.9492755, 0.785007, 0.7915896, 0.92607105, 0.9505316, 0.92079467, 0.9491985, 0.7839144, 0.77945787, 0.9221778, 0.9413791, 0.9171749, 0.946342, 0.77272135, 0.74984854, 0.9139763, 0.93312466, 0.9026692, 0.9477129, 0.79420537, 0.78738, 0.92065084, 0.94624203, 0.9145357, 0.9506657, 0.7906972, 0.80710167, 0.9258697, 0.93433124, 0.9207876, 0.9449052, 0.73711795, 0.7921457, 0.91798526, 0.9254113, 0.9162327, 0.94639015, 0.7313373, 0.7707257, 0.9135164, 0.92931205, 0.9101762, 0.9465747, 0.7473549, 0.78798205, 0.9155477, 0.93609005, 0.9180983, 0.94908226, 0.75824344, 0.8017028, 0.9212395, 0.9399842, 0.92051244, 0.9472911, 0.7505894, 0.78986126, 0.9150127, 0.9341229, 0.9169398, 0.94494486, 0.745913, 0.7695178, 0.91519034, 0.94022095, 0.91499966, 0.9478322, 0.75446856, 0.8021688, 0.91150117, 0.9437692, 0.9163249, 0.94867986, 0.76290286, 0.8039925, 0.9191377, 0.9414148, 0.9194817, 0.94748086, 0.7513245, 0.7938451, 0.9178658, 0.9370059, 0.9168364, 0.94402456, 0.7443629, 0.7699036, 0.9128202, 0.9418091, 0.9110831, 0.94669354, 0.7454678, 0.78488535, 0.9116437, 0.9446709, 0.9180877, 0.9466317, 0.7131509, 0.7911983, 0.9268017, 0.94270915, 0.9156752, 0.9458263, 0.7202499, 0.7888543, 0.91397244, 0.9399822, 0.9124311, 0.9429989, 0.71637475, 0.7553634, 0.9049237, 0.9443286, 0.91122156, 0.9435645, 0.69404596, 0.77805704, 0.91559356, 0.9571254, 0.9022076, 0.94658184, 0.6900486, 0.7896078, 0.9159933, 0.96159816, 0.9008908, 0.94844663, 0.74233025, 0.7795424, 0.90494, 0.96257216, 0.9145283, 0.95391095, 0.74911916, 0.7977509, 0.9100819, 0.96675897, 0.92280525, 0.95521075, 0.756529, 0.8219934, 0.91920793, 0.9621376, 0.91481626, 0.9618054, 0.7467874, 0.8038399, 0.9304317, 0.967357, 0.9147968, 0.96623236, 0.74153364, 0.8305805, 0.9338373, 0.9679941, 0.91745794, 0.9583105, 0.7467361, 0.8149309, 0.9261787, 0.96118385, 0.9158835, 0.9580909, 0.7536852, 0.822382, 0.9254557, 0.9641596, 0.9200184, 0.9606191, 0.7634649, 0.82098556, 0.9317487, 0.96237653, 0.92536056, 0.9606463, 0.76783884, 0.8137717, 0.9123962, 0.9544617, 0.932885, 0.9599139, 0.7781627, 0.7879896, 0.91567594, 0.95704746, 0.9307054, 0.96080065, 0.7970951, 0.8205374, 0.9211646, 0.9600996, 0.9381671, 0.9644475, 0.8212415, 0.8515436, 0.92976594, 0.9559346, 0.93200326, 0.9624019, 0.80704546, 0.85204715, 0.912975, 0.9541488, 0.9358486, 0.9649307, 0.7875277, 0.8269484, 0.9090985, 0.95931315, 0.9221641, 0.9623606, 0.76855725, 0.8313771, 0.90419054, 0.9630977, 0.9254296, 0.96333337, 0.8010359, 0.84537876, 0.91280675, 0.9648243, 0.93155843, 0.963909, 0.8147982, 0.8307897, 0.9207704, 0.9703195, 0.938498, 0.9636644, 0.7807198, 0.8589859, 0.92280877, 0.96231735, 0.91346216, 0.9633332, 0.79656345, 0.819906, 0.9155887, 0.9557936, 0.9389877, 0.9635455, 0.7619533, 0.87563705, 0.90799725, 0.9456815, 0.9541544, 0.9628354, 0.7433939, 0.81419533, 0.9129625, 0.93160164, 0.9113264, 0.9614393, 0.81130916, 0.85343915, 0.91558826, 0.9343941, 0.922606, 0.9563197, 0.77249527, 0.8546341, 0.8929961, 0.9398735, 0.9035851, 0.96012104, 0.7624039, 0.78917325, 0.90290356, 0.9305898, 0.9283152, 0.9665317, 0.854547, 0.8739065, 0.91562355, 0.9470945, 0.9199948, 0.9647606, 0.7959905, 0.83876365, 0.8958686, 0.9524604, 0.8650489, 0.94997877, 0.6548119, 0.7686192, 0.8415218, 0.8963881, 0.73686993, 0.94353366, 0.561976, 0.6942134, 0.7822156, 0.85810477, 0.7175821, 0.9321323, 0.5332092, 0.68961763, 0.77157986, 0.8626822, 0.7314758, 0.9325775, 0.52022827, 0.6444586, 0.75963223, 0.86813366, 0.71678436, 0.9378301, 0.5719784, 0.67959946, 0.7550888, 0.8764469, 0.7232263, 0.938108, 0.55584574, 0.64348036, 0.72968113, 0.8803764, 0.71583813, 0.931386, 0.5317618, 0.6409943, 0.7271758, 0.8754414, 0.71247685, 0.9305781, 0.5418335, 0.62371105, 0.7642039, 0.8700297, 0.70141995, 0.9277839, 0.5614759, 0.5879447, 0.71529514, 0.86272585, 0.66753286, 0.92831296, 0.5906233, 0.59333384, 0.73824626, 0.8513901, 0.65158516, 0.91221046, 0.50782245, 0.5558174, 0.79297346, 0.86320126, 0.6625078, 0.93155324, 0.52454144, 0.65702295, 0.7998709, 0.87957245, 0.6857225, 0.94046307, 0.57725257, 0.6394755, 0.7724487, 0.86343396, 0.699169, 0.940745, 0.6092962, 0.60367435, 0.75998783, 0.8874448, 0.7581328, 0.92857045, 0.58316034, 0.6488769, 0.75513667, 0.88965607, 0.70307106, 0.924357, 0.522213, 0.5419999, 0.75546277, 0.8771453, 0.67842615, 0.93378294, 0.55690897, 0.59650713, 0.7428057, 0.88976115, 0.70725936, 0.9321355, 0.55502826, 0.56457126, 0.746736, 0.87327653, 0.6900199, 0.9322459, 0.5441602, 0.5304007, 0.70268804, 0.8379365, 0.67223424, 0.9138596, 0.5039856, 0.5260402, 0.7044103, 0.8687623, 0.68326265, 0.90772885, 0.50150454, 0.49409175, 0.6532247, 0.879482, 0.727119, 0.91552234, 0.61291593, 0.634465, 0.68982005, 0.8664648, 0.6908693, 0.9079015, 0.504387, 0.5651092, 0.7269486, 0.82295895, 0.70134175, 0.8734194, 0.54413414, 0.58448374, 0.7501779, 0.8347274, 0.7282675, 0.90883785, 0.6041856, 0.59446955, 0.7688505, 0.8472473, 0.7130914, 0.92239815, 0.6041568, 0.5345969, 0.76056075, 0.82870483, 0.6897691, 0.89814657, 0.5782471, 0.51599264, 0.71389, 0.79781646, 0.691201, 0.89356446, 0.5293988, 0.51833016, 0.7363098, 0.80700445, 0.6877632, 0.89883906, 0.5535591, 0.53209335, 0.71721244, 0.79166776, 0.66417503, 0.90616643, 0.4854122, 0.50642353, 0.6810172, 0.8153682, 0.6416352, 0.917123, 0.5251131, 0.5015909, 0.7271314, 0.8430916, 0.6573529, 0.92289263, 0.56439215, 0.52447784, 0.731845, 0.8277259, 0.6766023, 0.92790407, 0.51319563, 0.5197208, 0.71861595, 0.7910108, 0.65189546, 0.87092185, 0.44280267, 0.6336363, 0.6532909, 0.80788976, 0.72223794, 0.81204295, 0.5191934, 0.6272349, 0.64339536, 0.828524, 0.7584339, 0.8343513, 0.43275303, 0.70077455, 0.01344293]
lncRNA=[0.09346306, 0.07768118, 0.08521071, 0.05064215, 0.05171834, 0.07329779, 0.09092975, 0.06816256, 0.07005863, 0.03915012, 0.039189, 0.06610131, 0.0845512, 0.06464005, 0.07579285, 0.03842826, 0.03905969, 0.06677964, 0.08721209, 0.07506121, 0.09349299, 0.04022259, 0.04187777, 0.06772481, 0.10439415, 0.07868841, 0.09661552, 0.04310271, 0.05245408, 0.07782653, 0.10613628, 0.07598378, 0.13377063, 0.0504969, 0.04748489, 0.06030504, 0.11473829, 0.08114421, 0.16735004, 0.03975787, 0.04971124, 0.06150861, 0.12235689, 0.08647004, 0.12879193, 0.06672131, 0.06085183, 0.09241176, 0.12619495, 0.08099743, 0.1123259, 0.07147946, 0.07746325, 0.09936747, 0.13141492, 0.07964601, 0.1086878, 0.06365294, 0.05279882, 0.09801275, 0.13544755, 0.07830887, 0.14800243, 0.0353121, 0.04093894, 0.09493989, 0.13778625, 0.0829282, 0.12287851, 0.09051578, 0.05426278, 0.1040729, 0.13024004, 0.104256, 0.10680485, 0.08506757, 0.06630952, 0.10241119, 0.13581571, 0.11499407, 0.10665949, 0.08747911, 0.07246909, 0.09907631, 0.12696756, 0.12171032, 0.10752693, 0.07197277, 0.07505828, 0.09392161, 0.13213503, 0.12744044, 0.11333144, 0.0738339, 0.07354875, 0.09116045, 0.12162933, 0.12196416, 0.11429672, 0.07509853, 0.06946611, 0.09250641, 0.12068819, 0.12047328, 0.10932697, 0.07343417, 0.07873717, 0.08053426, 0.11481453, 0.11344824, 0.10805827, 0.07381957, 0.07446903, 0.08610409, 0.1108048, 0.11389132, 0.10968605, 0.07296004, 0.07719638, 0.08706203, 0.12534809, 0.11318707, 0.11693967, 0.07322711, 0.08026167, 0.08472738, 0.12141552, 0.11354723, 0.09393633, 0.06441849, 0.08082062, 0.07964931, 0.12331443, 0.11506398, 0.10154762, 0.06961253, 0.0810462, 0.08507784, 0.12590832, 0.11321959, 0.10770724, 0.07067627, 0.072817, 0.10163807, 0.14153607, 0.11258224, 0.11605178, 0.07262956, 0.071643, 0.10451056, 0.12863865, 0.10411981, 0.1107717, 0.07243512, 0.07523425, 0.09279475, 0.123198, 0.10550649, 0.10724745, 0.06781023, 0.06842232, 0.08739857, 0.12612034, 0.11170358, 0.10069136, 0.06994659, 0.07453311, 0.09450595, 0.1509601, 0.10634089, 0.0936297, 0.06603407, 0.08194317, 0.1020686, 0.15651493, 0.11411005, 0.10833871, 0.06775112, 0.07334782, 0.10266998, 0.15542692, 0.10867825, 0.11925578, 0.07084893, 0.07491647, 0.1042383, 0.1586989, 0.12067714, 0.13455237, 0.07174064, 0.06471299, 0.1117626, 0.16448212, 0.12100136, 0.16572383, 0.07436206, 0.06246125, 0.11748415, 0.1685751, 0.13155, 0.18153143, 0.069925, 0.05582539, 0.12967613, 0.16669287, 0.11983277, 0.19248994, 0.06936896, 0.05907058, 0.11321362, 0.1514735, 0.12027671, 0.1711187, 0.06517863, 0.06411792, 0.10650288, 0.16091396, 0.1156077, 0.16325939, 0.06549753, 0.07330223, 0.10356226, 0.16124366, 0.12328475, 0.16420852, 0.06810537, 0.07003759, 0.08137813, 0.17696722, 0.13770445, 0.16851014, 0.07156957, 0.07150593, 0.08223026, 0.15953833, 0.12218029, 0.1606787, 0.06658714, 0.0688394, 0.0772118, 0.1422058, 0.129217, 0.17964694, 0.06939632, 0.06649036, 0.07506704, 0.13916357, 0.1556056, 0.1466629, 0.06572901, 0.07013642, 0.06848253, 0.13827617, 0.18791029, 0.15805712, 0.06664416, 0.06784861, 0.06391256, 0.15360093, 0.1776237, 0.15446758, 0.05946499, 0.06456891, 0.06231097, 0.15099657, 0.1904976, 0.16425131, 0.06237547, 0.07030731, 0.0692685, 0.15859519, 0.23817262, 0.16082837, 0.05975107, 0.06434414, 0.06647237, 0.16741158, 0.26970205, 0.15819459, 0.05121657, 0.0597936, 0.06714421, 0.17358659, 0.28270727, 0.1767649, 0.05799806, 0.07234979, 0.09079346, 0.20715341, 0.34624383, 0.17476629, 0.06144626, 0.0808489, 0.09389564, 0.22807024, 0.38621444, 0.18681575, 0.05950928, 0.08024474, 0.09377519, 0.24256946, 0.39599228, 0.17594488, 0.05884985, 0.07450877, 0.08605114, 0.23847741, 0.3404304, 0.18862079, 0.06142767, 0.07660574, 0.07969367, 0.27961612, 0.38524398, 0.17735128, 0.06282508, 0.07876512, 0.07793987, 0.2777144, 0.3582006, 0.16768236, 0.06291747, 0.0676716, 0.07249048, 0.24362424, 0.34618133, 0.18907054, 0.06167313, 0.06369927, 0.07513895, 0.2228824, 0.29765737, 0.17352901, 0.05737206, 0.06406598, 0.07795776, 0.22596905, 0.28721726, 0.1473793, 0.06042987, 0.06504675, 0.07773753, 0.21991676, 0.3197201, 0.14476655, 0.06768213, 0.06521892, 0.07345907, 0.21662909, 0.3029747, 0.14644513, 0.06486404, 0.06293008, 0.06657198, 0.21134652, 0.31652758, 0.13507581, 0.05595857, 0.06097075, 0.06180245, 0.23664193, 0.2975681, 0.14358748, 0.06006211, 0.06374299, 0.06942333, 0.2075861, 0.3126442, 0.13795355, 0.05753698, 0.05532142, 0.06515142, 0.18869725, 0.27986526, 0.12147877, 0.05094059, 0.04948548, 0.05633336, 0.20611551, 0.27455992, 0.12586232, 0.0546042, 0.05448616, 0.05941258, 0.2367391, 0.2830027, 0.1446835, 0.05804864, 0.06348781, 0.06688917, 0.23239613, 0.30624402, 0.14934337, 0.05700546, 0.05620927, 0.05998186, 0.20807855, 0.34293243, 0.15251268, 0.05354862, 0.05684194, 0.05623696, 0.21866985, 0.31710002, 0.15327238, 0.05051675, 0.05499781, 0.0532668, 0.2220993, 0.29383126, 0.14308268, 0.05167944, 0.05924696, 0.05672043, 0.18454432, 0.28865138, 0.14084224, 0.05072405, 0.04900447, 0.04943996, 0.17733254, 0.27654743, 0.15773366, 0.05188087, 0.04982959, 0.04929771, 0.17489724, 0.24489221, 0.14147381, 0.05267657, 0.05078091, 0.05432536, 0.20627014, 0.26852208, 0.14513029, 0.05790684, 0.05294525, 0.054156, 0.18390407, 0.2804725, 0.11894381, 0.05018503, 0.04630759, 0.04832965, 0.1598284, 0.2669252, 0.11206736, 0.04615507, 0.0481994, 0.04508343, 0.15697362, 0.26152647, 0.11194725, 0.04838987, 0.05032291, 0.0431254, 0.17830284, 0.25403133, 0.1077171, 0.04805548, 0.04886178, 0.0460953, 0.15309964, 0.2680888, 0.11415567, 0.04934224, 0.04458462, 0.04431986, 0.16818717, 0.27286118, 0.11432777, 0.04778611, 0.04526655, 0.04221232, 0.17304736, 0.24847996, 0.11912403, 0.04809501, 0.0494373, 0.0481776, 0.1895291, 0.24505503, 0.11509714, 0.05101693, 0.05118813, 0.0541245, 0.17194284, 0.25223175, 0.10467459, 0.04867072, 0.04750774, 0.04816757, 0.15276945, 0.25070894, 0.11084624, 0.0520904, 0.04574298, 0.04214518, 0.13863456, 0.24180923, 0.10869633, 0.05199462, 0.04766039, 0.04074353, 0.15275782, 0.22296818, 0.11861477, 0.05304123, 0.04675381, 0.04507306, 0.1327457, 0.21488531, 0.11075743, 0.04833264, 0.04108571, 0.03752254, 0.11653786, 0.19614942, 0.09983264, 0.04546889, 0.04115264, 0.03859081, 0.121542, 0.2032803, 0.09762442, 0.04754455, 0.04359442, 0.03969784, 0.13328522, 0.19574405, 0.09673355, 0.04930282, 0.04203818, 0.04679022, 0.12572445, 0.22142124, 0.09786658, 0.04843619, 0.04033696, 0.04678876, 0.11808398, 0.21289285, 0.09409032, 0.05237259, 0.03889822, 0.041333, 0.10894796, 0.19453688, 0.09886027, 0.05212351, 0.04321273, 0.03793932, 0.13479479, 0.20652513, 0.09774144, 0.04982122, 0.04223089, 0.0398235, 0.11589803, 0.22262163, 0.09456547, 0.04939781, 0.04012358, 0.03685483, 0.11607245, 0.2194289, 0.09609182, 0.04682706, 0.03821618, 0.03493901, 0.11306299, 0.21869943, 0.09446999, 0.04668326, 0.04017663, 0.03557802, 0.12819658, 0.21578585, 0.1041887, 0.05030566, 0.04084454, 0.04087829, 0.11908878, 0.2299944, 0.10425125, 0.04684326, 0.04074895, 0.03815375, 0.12282236, 0.23012947, 0.10584129, 0.04772134, 0.04250216, 0.04162156, 0.136523, 0.23509742, 0.10431258, 0.04702218, 0.04431759, 0.04218534, 0.14797573, 0.23690282, 0.11364041, 0.05163725, 0.04570299, 0.04505792, 0.13280725, 0.24922116, 0.11314938, 0.05001633, 0.04183154, 0.04152447, 0.12872815, 0.24648325, 0.12219074, 0.04855108, 0.03902948, 0.04028834, 0.12575257, 0.24510033, 0.12068785, 0.0481919, 0.04013028, 0.04042172, 0.13485712, 0.24015181, 0.12583098, 0.050657, 0.03871571, 0.04244732, 0.12669152, 0.24582173, 0.11440115, 0.04519515, 0.0355373, 0.03696732, 0.12148822, 0.2499545, 0.11543442, 0.04317504, 0.03536138, 0.03687564, 0.11287598, 0.24424729, 0.11915915, 0.04317542, 0.03762414, 0.0357898, 0.11845731, 0.23987688, 0.10843622, 0.04632098, 0.03850905, 0.03938334, 0.10647044, 0.25127128, 0.10902772, 0.04466029, 0.03781523, 0.03761186, 0.10952386, 0.25917345, 0.11679967, 0.045583, 0.03793177, 0.03962926, 0.11505897, 0.25187954, 0.11340465, 0.04803297, 0.0415615, 0.03876445, 0.12611564, 0.2729705, 0.10272847, 0.04836812, 0.03932388, 0.04238337, 0.1140488, 0.3113903, 0.11117212, 0.0480498, 0.03874895, 0.03845182, 0.11245226, 0.3215201, 0.14724675, 0.05411936, 0.03760437, 0.04473714, 0.14259666, 0.34094477, 0.14531122, 0.06150814, 0.04273878, 0.04502658, 0.17455618, 0.38527423, 0.14979598, 0.06348696, 0.04419621, 0.04831361, 0.17933229, 0.41182333, 0.15029651, 0.06086807, 0.04235343, 0.04451881, 0.17708433, 0.42089415, 0.18225093, 0.06241238, 0.0449455, 0.04652992, 0.18447234, 0.40862694, 0.17345977, 0.06795824, 0.04781464, 0.04806743, 0.22048408, 0.43451923, 0.17319919, 0.07407407, 0.05311035, 0.04891882, 0.19646506, 0.38772264, 0.1711496, 0.06359483, 0.04629835, 0.04860446, 0.23755184, 0.44639677, 0.19388434, 0.06642942, 0.05772419, 0.0517483, 0.3182452, 0.4492444, 0.17467043, 0.06971487, 0.06561609, 0.05521901, 0.37607795, 0.4695612, 0.19105314, 0.07901496, 0.0760898, 0.05856345, 0.37192795, 0.48133677, 0.16519581, 0.06378703, 0.06428508, 0.05179175, 0.3316856, 0.49640834, 0.18533969, 0.0655662, 0.05998459, 0.05276591, 0.36110106, 0.5001003, 0.18112716, 0.06892889, 0.06027349, 0.04948885, 0.3902227, 0.51955926, 0.18857737, 0.07561862, 0.06974315, 0.06496689, 0.39493504, 0.56954896, 0.21263297, 0.07623342, 0.07081894, 0.06228722, 0.41692257, 0.5367642, 0.22547111, 0.07096265, 0.07832114, 0.06860553, 0.43875983, 0.53385323, 0.184727, 0.06462852, 0.07591177, 0.05945504, 0.41021922, 0.5401069, 0.17171568, 0.06747633, 0.07322634, 0.06017156, 0.29146346, 0.4717245, 0.16289866, 0.05695769, 0.06896308, 0.06056498, 0.26451898, 0.48810238, 0.15861464, 0.05565868, 0.06112639, 0.05888978, 0.24130607, 0.45853558, 0.166157, 0.05579487, 0.08214339, 0.06396029, 0.34199703, 0.4797896, 0.16087115, 0.05501382, 0.07091, 0.06127436, 0.25229982, 0.42700478, 0.1338016, 0.05463703, 0.06516474, 0.05521247, 0.2418059, 0.42728183, 0.11895257, 0.05449442, 0.06780719, 0.05373472, 0.25081968, 0.33761266, 0.11617617, 0.05252313, 0.06647103, 0.05255451, 0.2897715, 0.4146275, 0.13905486, 0.05668824, 0.08005631, 0.06116135, 0.26293665, 0.45068315, 0.13541877, 0.05281646, 0.07592107, 0.05616764, 0.28529903, 0.4542307, 0.14404497, 0.05017669, 0.07301254, 0.06022276, 0.34811595, 0.44662237, 0.13313916, 0.04765972, 0.08590769, 0.062344, 0.38406932, 0.4695975, 0.132133, 0.05170342, 0.08356611, 0.06248217, 0.3713249, 0.49708444, 0.11956904, 0.049387, 0.07586604, 0.05734468, 0.30640313, 0.4647863, 0.14140654, 0.05195847, 0.07479212, 0.05417738, 0.31416944, 0.4683618, 0.14013244, 0.05320958, 0.07636099, 0.04999332, 0.3116894, 0.44334567, 0.14909838, 0.05215224, 0.08395429, 0.05549841, 0.30621904, 0.4208799, 0.12852123, 0.05125655, 0.07899997, 0.04668576, 0.33532894, 0.48404863, 0.12601307, 0.05005762, 0.07746683, 0.04928377, 0.27676085, 0.432975, 0.12706363, 0.05587654, 0.07666875, 0.05036232, 0.31485122, 0.4597657, 0.13476966, 0.05677819, 0.07800398, 0.05933318, 0.29310036, 0.47036985, 0.11507291, 0.05143991, 0.07155079, 0.05453594, 0.23599268, 0.48633298, 0.12595536, 0.05468962, 0.07147767, 0.04989415, 0.26990035, 0.465128, 0.10967572, 0.05026021, 0.07432438, 0.04993087, 0.34180903, 0.45998025, 0.10500333, 0.05007798, 0.07899614, 0.06015946, 0.3154378, 0.45774034, 0.10496361, 0.04707548, 0.07323498, 0.05731134, 0.3245998, 0.4630005, 0.1070649, 0.04768498, 0.06983729, 0.06063246, 0.37839493, 0.4643853, 0.10373983, 0.04858395, 0.07561181, 0.05651305, 0.38989362, 0.4668969, 0.10620528, 0.04641613, 0.08278251, 0.06318026, 0.38246566, 0.4966862, 0.10443617, 0.04837232, 0.07979053, 0.0577003, 0.38640183, 0.5295156, 0.10199084, 0.04865389, 0.07433148, 0.05517599, 0.40771306, 0.5658301, 0.10071245, 0.0498642, 0.07562075, 0.0559704, 0.4292476, 0.5632209, 0.10928541, 0.05145001, 0.08097554, 0.06460226, 0.4268446, 0.53796905, 0.09701773, 0.04936422, 0.0757278, 0.05884135, 0.42702365, 0.5371752, 0.10117416, 0.04823489, 0.07474413, 0.05702001, 0.42531246, 0.5420559, 0.10678823, 0.04685701, 0.07785446, 0.05532401, 0.46057352, 0.55042285, 0.13314103, 0.04966474, 0.08016816, 0.06492739, 0.41732267, 0.55618715, 0.15222853, 0.04990918, 0.07261326, 0.06405391, 0.47686777, 0.5511363, 0.15154986, 0.05219979, 0.08675572, 0.06394991, 0.49286553, 0.55404544, 0.1605642, 0.05295226, 0.0926962, 0.07824329, 0.48650178, 0.5619785, 0.15164496, 0.05382215, 0.08816545, 0.08057689, 0.4549219, 0.52312434, 0.16127302, 0.04823755, 0.07126039, 0.05413477, 0.39115718, 0.5130813, 0.1599585, 0.04655997, 0.06842268, 0.05662226, 0.4134276, 0.49745354, 0.1535076, 0.04452992, 0.06568562, 0.05991645, 0.4320435, 0.48594865, 0.15283671, 0.04715756, 0.06607888, 0.06898382, 0.3971193, 0.5001511, 0.15700014, 0.04884965, 0.06676903, 0.07302748, 0.4270169, 0.49529466, 0.15924233, 0.05154327, 0.06572317, 0.06271275, 0.493783, 0.49626157, 0.17066051, 0.05126636, 0.071365, 0.0595939, 0.51245993, 0.5025579, 0.16837017, 0.05397483, 0.07758755, 0.06775212, 0.4859352, 0.5197301, 0.16252716, 0.05211436, 0.07439262, 0.06536745, 0.4908263, 0.55191827, 0.18521167, 0.05210966, 0.06926573, 0.06652963, 0.49518287, 0.5069515, 0.16748439, 0.04760698, 0.06725605, 0.04856836, 0.44398215, 0.4681883, 0.15663171, 0.04936952, 0.06861586, 0.05664278, 0.41759303, 0.4742658, 0.13816167, 0.04714845, 0.06435415, 0.05103226, 0.37314305, 0.43519336, 0.1477111, 0.04883164, 0.06457982, 0.05018112, 0.43740308, 0.46121565, 0.15632825, 0.04841048, 0.06810978, 0.0533928, 0.4074981, 0.44997716, 0.16500399, 0.04760447, 0.06596988, 0.06112335, 0.3584934, 0.45979795, 0.17526653, 0.04457777, 0.06479689, 0.0567833, 0.33262095, 0.459826, 0.16346326, 0.04445433, 0.06508429, 0.05485449, 0.3532001, 0.4619709, 0.15949582, 0.0450334, 0.06632964, 0.05376654, 0.37282175, 0.4776207, 0.15176995, 0.04673917, 0.06981909, 0.0636526, 0.39121708, 0.49246013, 0.15339474, 0.04749965, 0.06383817, 0.0520738, 0.36599112, 0.4874836, 0.14471972, 0.04720605, 0.0618858, 0.0499679, 0.36795586, 0.47984874, 0.13506718, 0.04523117, 0.06346751, 0.04706283, 0.38021773, 0.48331943, 0.1376894, 0.04654151, 0.06517464, 0.0555413, 0.34741923, 0.48367226, 0.13776764, 0.04589305, 0.06374891, 0.05100833, 0.33292642, 0.4680221, 0.14689265, 0.04664733, 0.06467356, 0.04867406, 0.31005332, 0.42599386, 0.1381598, 0.0438794, 0.0636138, 0.04867295, 0.32649118, 0.41570112, 0.13105263, 0.04668403, 0.06545102, 0.05777401, 0.29979748, 0.41720626, 0.12753865, 0.04514728, 0.0621679, 0.05282747, 0.29160988, 0.42406392, 0.13573445, 0.04614775, 0.06141695, 0.05629861, 0.33940277, 0.40875623, 0.14271428, 0.0487, 0.06473015, 0.05532952, 0.39210784, 0.40437305, 0.16892573, 0.05163407, 0.06635792, 0.06375338, 0.34941816, 0.38880727, 0.15090175, 0.05011865, 0.06298026, 0.05647602, 0.29835317, 0.3813969, 0.16659464, 0.0537642, 0.06609727, 0.06117219, 0.34525082, 0.38630512, 0.17437214, 0.05546996, 0.06579345, 0.05744041, 0.3469868, 0.40384144, 0.164861, 0.05558031, 0.06568813, 0.06149646, 0.28903154, 0.40366748, 0.1563879, 0.05213211, 0.06276315, 0.05538231, 0.27225992, 0.4019764, 0.16503094, 0.05343701, 0.0640011, 0.05989318, 0.32517678, 0.43089074, 0.1661818, 0.05315103, 0.06545108, 0.05919386, 0.3372986, 0.43812194, 0.17605741, 0.05044003, 0.06841093, 0.06907438, 0.32053146, 0.41970578, 0.16109936, 0.04712453, 0.06664384, 0.06450856, 0.29756197, 0.439074, 0.1823267, 0.04898917, 0.06731701, 0.06348477, 0.31239477, 0.43746272, 0.18662603, 0.04920646, 0.06864898, 0.06423514, 0.31907552, 0.43772966, 0.18988381, 0.05065528, 0.07207961, 0.07201118, 0.29497278, 0.45297205, 0.1839651, 0.04888544, 0.06928611, 0.06589375, 0.28707442, 0.45261002, 0.18847828, 0.05078276, 0.07196735, 0.06694874, 0.31612414, 0.4561837, 0.18865985, 0.05215815, 0.07480179, 0.07064736, 0.34451887, 0.45529258, 0.18656297, 0.05258834, 0.07493287, 0.07609034, 0.30608097, 0.44829544, 0.19000328, 0.05121747, 0.07404974, 0.07384634, 0.31064722, 0.4482852, 0.20175909, 0.05444626, 0.07627429, 0.07799615, 0.34110427, 0.4527489, 0.20994198, 0.05240006, 0.07496224, 0.0810487, 0.3696228, 0.44793475, 0.20383157, 0.05541647, 0.07981787, 0.09916932, 0.33995777, 0.46168494, 0.19042821, 0.05510313, 0.07842848, 0.09710281, 0.3323243, 0.46073717, 0.20171998, 0.0573551, 0.07824835, 0.09978472, 0.3492038, 0.4600823, 0.19415069, 0.05348409, 0.08173975, 0.10012285, 0.36708245, 0.47282764, 0.20177253, 0.05658045, 0.08519978, 0.11186939, 0.33001816, 0.45423067, 0.18440898, 0.05391163, 0.07965755, 0.10402323, 0.3211426, 0.45084634, 0.17947637, 0.05466986, 0.07683262, 0.10360473, 0.3609361, 0.44612274, 0.18017973, 0.05309978, 0.08399271, 0.09618406, 0.39040032, 0.44851163, 0.18658099, 0.0551722, 0.08599569, 0.10851173, 0.3672868, 0.44793934, 0.18211631, 0.05245153, 0.08213131, 0.09074958, 0.3481371, 0.4483718, 0.18211086, 0.05339865, 0.07757758, 0.08759946, 0.38500342, 0.45317963, 0.18373168, 0.05103397, 0.08096438, 0.082172, 0.4154462, 0.46296307, 0.19484891, 0.05401584, 0.08635654, 0.09779493, 0.40041998, 0.47691867, 0.18648519, 0.05371924, 0.08545117, 0.09212081, 0.4233874, 0.47420257, 0.1938424, 0.05449946, 0.08251121, 0.08907996, 0.43927604, 0.47222376, 0.19386701, 0.05326158, 0.08067569, 0.0832203, 0.4297938, 0.4692808, 0.1826003, 0.04919253, 0.07410888, 0.08432896, 0.3749803, 0.46476108, 0.16282174, 0.046664, 0.06956915, 0.07671538, 0.37051615, 0.46342236, 0.16457972, 0.04789496, 0.06847599, 0.07676794, 0.35726625, 0.4562695, 0.16674034, 0.04619962, 0.07207128, 0.07378987, 0.3701214, 0.45079777, 0.16585381, 0.04928046, 0.07527851, 0.08119722, 0.32346666, 0.45048496, 0.16627005, 0.04882228, 0.07407412, 0.07587858, 0.31636542, 0.44283655, 0.16995516, 0.05048938, 0.07401288, 0.07798546, 0.33801374, 0.4455823, 0.17189416, 0.05009158, 0.07535879, 0.07528806, 0.35661042, 0.45239258, 0.17173633, 0.05181162, 0.07785999, 0.08611411, 0.3297492, 0.46058115, 0.17276137, 0.05104491, 0.07636683, 0.08198348, 0.3319068, 0.46547967, 0.18072739, 0.05286844, 0.0759476, 0.08338773, 0.34337434, 0.47227848, 0.1755387, 0.05122768, 0.07943466, 0.08351039, 0.36468494, 0.4719469, 0.18618494, 0.05319504, 0.0831363, 0.09516236, 0.34490782, 0.472081, 0.18024021, 0.05194611, 0.08195616, 0.08623236, 0.33776388, 0.45507312, 0.18768166, 0.05309146, 0.07910034, 0.08258129, 0.3602744, 0.446609, 0.1880214, 0.05158075, 0.07972461, 0.08111449, 0.37265795, 0.442611, 0.19285154, 0.05420462, 0.08239558, 0.09289037, 0.34407577, 0.45673504, 0.18123859, 0.05207771, 0.07918411, 0.08621748, 0.33447817, 0.45827606, 0.18722315, 0.05401292, 0.07783481, 0.08704194, 0.35229552, 0.45936576, 0.18397677, 0.05345445, 0.07929309, 0.08415128, 0.3704368, 0.45671234, 0.18136017, 0.05433408, 0.08076554, 0.09736564, 0.34691793, 0.46892387, 0.17573573, 0.0526996, 0.08077687, 0.08853075, 0.34443653, 0.47083533, 0.18485397, 0.05475531, 0.08225743, 0.08980087, 0.37152055, 0.4635176, 0.18471113, 0.05292285, 0.08278074, 0.0867428, 0.38120732, 0.46943253, 0.18810888, 0.05429404, 0.08579762, 0.09792198, 0.354372, 0.47491607, 0.18368801, 0.05252112, 0.08288797, 0.09322846, 0.3437195, 0.4791181, 0.19113022, 0.05511795, 0.08246722, 0.09339605, 0.3700073, 0.47525552, 0.19192481, 0.05390161, 0.08292163, 0.09069437, 0.39481008, 0.48504052, 0.20291245, 0.05506551, 0.08696031, 0.1051994, 0.37825996, 0.4931565, 0.19917002, 0.0540706, 0.08553211, 0.09703208, 0.37365246, 0.49013165, 0.20515421, 0.0558369, 0.08768551, 0.10130081, 0.39173672, 0.48643595, 0.20696679, 0.0547544, 0.08577742, 0.09663083, 0.3990602, 0.48071575, 0.20808446, 0.05645507, 0.0888626, 0.10745211, 0.37769902, 0.48376998, 0.20262222, 0.05427455, 0.08690958, 0.0987203, 0.36487886, 0.48400992, 0.21033233, 0.05711018, 0.08485128, 0.09751527, 0.3850329, 0.47897485, 0.20912829, 0.05523209, 0.08520783, 0.0944045, 0.40155426, 0.48052257, 0.21433182, 0.05621818, 0.09141169, 0.10475738, 0.3664765, 0.47878063, 0.20051686, 0.0542398, 0.08552922, 0.09703214, 0.35559323, 0.48133117, 0.20355284, 0.05598544, 0.0849744, 0.09770822, 0.37759098, 0.47824335, 0.20319882, 0.0541956, 0.08566868, 0.0938814, 0.40180275, 0.48502403, 0.20995401, 0.05620545, 0.08783634, 0.10450327, 0.3765615, 0.49246222, 0.20222147, 0.05464939, 0.08720013, 0.09847417, 0.37137923, 0.4934277, 0.2154135, 0.05731517, 0.08620144, 0.09948194, 0.3921874, 0.48992202, 0.21427071, 0.05615716, 0.08752853, 0.09742215, 0.41181567, 0.4924593, 0.21783069, 0.05740474, 0.08962797, 0.10705277, 0.37743565, 0.4924201, 0.20567584, 0.05511293, 0.08625543, 0.09858347, 0.3708594, 0.4942022, 0.21476084, 0.05786256, 0.0850945, 0.09812987, 0.39200523, 0.4886229, 0.21177694, 0.05660306, 0.08662426, 0.09577865, 0.41094404, 0.49145064, 0.2160396, 0.05850549, 0.09032302, 0.10829719, 0.3800245, 0.49311167, 0.20584932, 0.05713175, 0.08801436, 0.10082454, 0.36770344, 0.49472642, 0.21232589, 0.0583247, 0.08392292, 0.09802404, 0.37876755, 0.4831551, 0.20678192, 0.05638425, 0.08351722, 0.09380121, 0.3916492, 0.48599672, 0.20638685, 0.05586693, 0.08587078, 0.1055852, 0.37367964, 0.4883197, 0.19616066, 0.05525863, 0.08406088, 0.09818728, 0.3757901, 0.49042192, 0.20551255, 0.05777305, 0.08542705, 0.0998335, 0.40264535, 0.48478305, 0.21089332, 0.05724215, 0.08222807, 0.09639774, 0.43145433, 0.48984057, 0.20847836, 0.05770172, 0.08341856, 0.09708483, 0.39849392, 0.54553133, 0.25469142, 0.05648266, 0.08421886, 0.08771028, 0.39290914, 0.54220515, 0.2208555, 0.06154816, 0.08425301, 0.09045555, 0.43453115, 0.51022536, 0.2226214, 0.05862014, 0.08548429, 0.0861833, 0.44522384, 0.5168021, 0.2201595, 0.05872359, 0.08802722, 0.09747561, 0.42117047, 0.51542175, 0.21021402, 0.05721262, 0.08601779, 0.09010918, 0.39963263, 0.51451474, 0.22118074, 0.0591203, 0.08464757, 0.09318244, 0.41971856, 0.5133672, 0.2195608, 0.05645809, 0.08481123, 0.08787949, 0.44038832, 0.51530224, 0.21925268, 0.05790773, 0.08580098, 0.09763441, 0.40329638, 0.5106386, 0.20865759, 0.05607085, 0.08403162, 0.08736563, 0.39609337, 0.51600295, 0.21675283, 0.058296, 0.08149862, 0.08608571, 0.40806562, 0.5048071, 0.21886936, 0.05613042, 0.08252326, 0.08250146, 0.4095447, 0.502463, 0.21840878, 0.05747809, 0.08483014, 0.09262424, 0.3881197, 0.51340395, 0.21127059, 0.05694459, 0.0837183, 0.08381857, 0.37818393, 0.5128734, 0.21849187, 0.05842776, 0.08213902, 0.08698732, 0.39869753, 0.5106588, 0.21912508, 0.05622769, 0.0841094, 0.08498792, 0.4203642, 0.5178636, 0.21979818, 0.05758471, 0.08831777, 0.09570388, 0.39660442, 0.52240586, 0.21481726, 0.05652444, 0.08723403, 0.09202091, 0.3971752, 0.5298533, 0.2291952, 0.05997309, 0.08608557, 0.09293818, 0.4091488, 0.51590216, 0.2239349, 0.0573667, 0.0852997, 0.08840028, 0.41943002, 0.5196587, 0.2224991, 0.05788991, 0.08600003, 0.09906152, 0.39277482, 0.5242294, 0.21413001, 0.05580127, 0.08372169, 0.09159422, 0.38391316, 0.52311164, 0.22305425, 0.05755005, 0.08242612, 0.09168099, 0.39866185, 0.52213293, 0.22047919, 0.05653142, 0.08379564, 0.08841868, 0.41299805, 0.5233713, 0.22167517, 0.05761624, 0.08583005, 0.09883835, 0.39746585, 0.5328271, 0.22019285, 0.05690335, 0.08603583, 0.09158784, 0.39971003, 0.54286563, 0.23915304, 0.0614261, 0.08737225, 0.09159577, 0.41699177, 0.53625417, 0.23602243, 0.05906145, 0.08836433, 0.08666641, 0.42968756, 0.5313211, 0.23241566, 0.05946226, 0.08935022, 0.09509335, 0.39797792, 0.53266627, 0.22277832, 0.05709719, 0.08745689, 0.08783651, 0.39041016, 0.53282267, 0.23161376, 0.06017492, 0.0853569, 0.08842868, 0.41191605, 0.5271398, 0.23167084, 0.0590064, 0.08563294, 0.08516179, 0.4237466, 0.52641183, 0.2286869, 0.05953123, 0.08647482, 0.09432983, 0.39112112, 0.52990603, 0.21695092, 0.05731136, 0.08638518, 0.08787825, 0.3923239, 0.53736, 0.22851299, 0.05959793, 0.08479123, 0.08882021, 0.41386795, 0.53244144, 0.22855121, 0.05833998, 0.08649402, 0.08704641, 0.42137504, 0.52884156, 0.22686596, 0.05945816, 0.08740372, 0.09640924, 0.3834807, 0.5226995, 0.21275793, 0.05772549, 0.08762537, 0.09092911, 0.37507004, 0.52798074, 0.22449581, 0.0606781, 0.08591062, 0.09134165, 0.37670144, 0.52530265, 0.22150898, 0.05953871, 0.08623763, 0.08657948, 0.40522656, 0.53147155, 0.22491196, 0.05948905, 0.08779251, 0.09627263, 0.37830406, 0.52964276, 0.20790698, 0.05745288, 0.08412166, 0.08984777, 0.37066424, 0.5279787, 0.2142069, 0.06044414, 0.08349745, 0.08920332, 0.38434124, 0.5197433, 0.2122586, 0.05816521, 0.08368897, 0.08614496, 0.40519592, 0.52474326, 0.21358459, 0.05924054, 0.08548453, 0.09439466, 0.3715528, 0.52319145, 0.20705505, 0.05743119, 0.08377656, 0.08732192, 0.37057996, 0.52250177, 0.21683636, 0.06002832, 0.08277855, 0.08775884, 0.39457062, 0.5144435, 0.21574886, 0.05858462, 0.08471791, 0.08475827, 0.41437462, 0.52977693, 0.22214848, 0.05904764, 0.08576899, 0.09590974, 0.38796067, 0.53239435, 0.21296994, 0.05667835, 0.08477221, 0.08782699, 0.3758482, 0.5353057, 0.22738573, 0.05749064, 0.07860957, 0.07990083, 0.37834468, 0.5024599, 0.19623905, 0.05043916, 0.07426186, 0.06343351, 0.3346233, 0.48589948, 0.18421564, 0.05169936, 0.07388414, 0.07026025, 0.31199425, 0.49207908, 0.15884721, 0.05023191, 0.07349066, 0.06853582, 0.30109832, 0.50212854, 0.18126218, 0.05370866, 0.07280868, 0.07362062, 0.3462959, 0.49776623, 0.19049253, 0.05221207, 0.07233132, 0.06887671, 0.35979623, 0.507, 0.1894494, 0.0528152, 0.07571262, 0.07918382, 0.32863846, 0.5088071, 0.18119207, 0.05117148, 0.07451483, 0.07240406, 0.32489312, 0.50628114, 0.1817851, 0.05234718, 0.07231398, 0.07313498, 0.34027207, 0.4911489, 0.17289242, 0.05055435, 0.07164183, 0.06996091, 0.34320724, 0.49788693, 0.17743587, 0.05176974, 0.07400182, 0.07956523, 0.3185027, 0.500523, 0.16359647, 0.04841308, 0.06963364, 0.07149899, 0.30036414, 0.5001484, 0.16750938, 0.05022662, 0.06860408, 0.0695878, 0.31617385, 0.48315084, 0.16579822, 0.04781188, 0.06745071, 0.06562374, 0.32845968, 0.48801193, 0.16184898, 0.04933752, 0.0684374, 0.07444815, 0.30764335, 0.492415, 0.16115992, 0.04781001, 0.06821142, 0.06715391, 0.30205035, 0.49229574, 0.16111335, 0.04888282, 0.06682175, 0.07031497, 0.32949582, 0.5005773, 0.1601398, 0.04833082, 0.0668162, 0.06498033, 0.3428921, 0.49992564, 0.15708432, 0.04889928, 0.06805753, 0.07191928, 0.3630143, 0.51828945, 0.1536926, 0.04724426, 0.06596486, 0.06543516, 0.3548348, 0.5069924, 0.16166699, 0.04906831, 0.06645966, 0.06522153, 0.36781496, 0.49672768, 0.16386946, 0.04774971, 0.06616575, 0.06211254, 0.36498773, 0.4953139, 0.16458882, 0.04954589, 0.06685792, 0.06866911, 0.3602398, 0.49951422, 0.16983864, 0.04642203, 0.06524144, 0.07579723, 0.3546705, 0.492102, 0.16345495, 0.04908659, 0.06870355, 0.07677842, 0.35412392, 0.4768221, 0.16622642, 0.0463048, 0.06636085, 0.05948795, 0.31819814, 0.4750594, 0.15124467, 0.0488047, 0.07058721, 0.06904758, 0.27929178, 0.46962366, 0.14044884, 0.04607482, 0.06737025, 0.06150957, 0.27279228, 0.45906723, 0.15194412, 0.04947948, 0.06825422, 0.06464117, 0.29341188, 0.45333636, 0.15257789, 0.04717102, 0.06808767, 0.06194533, 0.32339817, 0.46163067, 0.15532967, 0.04937998, 0.07015201, 0.06947882, 0.29574957, 0.46754488, 0.14308281, 0.0473449, 0.06727528, 0.06279142, 0.28417087, 0.4488333, 0.14925782, 0.04976684, 0.06739587, 0.06394611, 0.31171408, 0.42814213, 0.14635861, 0.04773561, 0.06697086, 0.06022268, 0.32755738, 0.43461078, 0.14840715, 0.04919962, 0.0683745, 0.06638956, 0.29567128, 0.44859728, 0.13839604, 0.0471015, 0.065627, 0.05941115, 0.28276458, 0.44761392, 0.14364207, 0.04886211, 0.06689876, 0.0623623, 0.30252957, 0.44077307, 0.14555694, 0.04700863, 0.06840906, 0.06107086, 0.32301867, 0.45711288, 0.15133075, 0.04879815, 0.07037931, 0.07161687, 0.29295567, 0.46204662, 0.14028135, 0.04592622, 0.06865888, 0.06636059, 0.2864445, 0.46251938, 0.14362581, 0.04780047, 0.06778702, 0.06480319, 0.2952422, 0.44192693, 0.13838807, 0.04643463, 0.06715576, 0.0617139, 0.3109734, 0.4522391, 0.14535558, 0.04822671, 0.07314529, 0.06918342, 0.30265564, 0.4742744, 0.12955864, 0.04569915, 0.07268336, 0.06347103, 0.2848058, 0.46890122, 0.13968047, 0.04727431, 0.07315344, 0.0639203, 0.32853377, 0.45227936, 0.14144327, 0.04601747, 0.07266481, 0.06116283, 0.3499404, 0.4526197, 0.14304417, 0.04739041, 0.07410902, 0.06942666, 0.3051962, 0.44998518, 0.13965313, 0.0460574, 0.07101045, 0.0637093, 0.32241833, 0.45446494, 0.14942078, 0.04901855, 0.07016471, 0.06655645, 0.32215968, 0.43362945, 0.14619069, 0.04619442, 0.06969682, 0.05930717, 0.34522036, 0.4421464, 0.14487545, 0.04871335, 0.07214021, 0.06524365, 0.3058419, 0.44722548, 0.13151135, 0.04630699, 0.06730272, 0.05895593, 0.29979956, 0.44601566, 0.13694511, 0.04927215, 0.06866555, 0.06065969, 0.33369505, 0.43366733, 0.13582057, 0.04759873, 0.06720854, 0.05680247, 0.3420738, 0.4359194, 0.14096099, 0.0489339, 0.06860822, 0.06334662, 0.31160298, 0.43942183, 0.12936391, 0.04701606, 0.06568444, 0.05903543, 0.3054794, 0.43489963, 0.13443863, 0.04825406, 0.06615657, 0.06133439, 0.32674173, 0.42306533, 0.13209368, 0.04673601, 0.06647553, 0.05966807, 0.33998677, 0.42754048, 0.13576312, 0.04829274, 0.06847223, 0.06744663, 0.30539867, 0.43832958, 0.12939778, 0.04633255, 0.06670135, 0.06172403, 0.29869077, 0.4361621, 0.1369411, 0.04844351, 0.06741983, 0.06212281, 0.31992346, 0.42980576, 0.13787545, 0.04723721, 0.06715711, 0.0605413, 0.33278346, 0.43481725, 0.13999152, 0.04793797, 0.06775393, 0.06754174, 0.30303162, 0.44177553, 0.13348569, 0.04652807, 0.06629362, 0.05910894, 0.28354082, 0.40736696, 0.1329333, 0.04464391, 0.06357902, 0.05950921, 0.30153173, 0.40443426, 0.1323643, 0.04423112, 0.06201658, 0.05591431, 0.31773385, 0.41815168, 0.1346367, 0.04526329, 0.06631352, 0.06532644, 0.28974319, 0.42843753, 0.12819606, 0.04448664, 0.06418516, 0.06031045, 0.28637722, 0.43033776, 0.13257419, 0.04585922, 0.06506948, 0.06202362, 0.3197721, 0.40702417, 0.126969, 0.04412669, 0.06351002, 0.05983162, 0.3332551, 0.41278327, 0.12587346, 0.04512906, 0.06536717, 0.06739584, 0.29056704, 0.41133365, 0.12276113, 0.04341105, 0.06194829, 0.06188562, 0.2965689, 0.4282267, 0.12952408, 0.04489671, 0.0650127, 0.06341623, 0.3199316, 0.41876063, 0.12381309, 0.04467747, 0.06311916, 0.06026623, 0.32537252, 0.42426872, 0.12704334, 0.04868781, 0.06919587, 0.06893355, 0.30607736, 0.43746683, 0.11703858, 0.04607928, 0.06673376, 0.06302786, 0.29645607, 0.45118085, 0.12255867, 0.04996106, 0.06770123, 0.06579171, 0.3234013, 0.4354202, 0.12003826, 0.05014317, 0.06735551, 0.06225536, 0.32857078, 0.43237257, 0.12328706, 0.05047898, 0.06560132, 0.0701302, 0.28702295, 0.4276874, 0.11891358, 0.04798675, 0.06533483, 0.06443106, 0.2832037, 0.43566558, 0.12898037, 0.05113076, 0.06657731, 0.06533384, 0.30315086, 0.4244185, 0.13428597, 0.05040749, 0.06747228, 0.06601987, 0.32310507, 0.42551127, 0.13769084, 0.05222433, 0.07143073, 0.07771114, 0.29238528, 0.43293753, 0.13590856, 0.04963342, 0.07086873, 0.07086144, 0.29481184, 0.43066126, 0.14442989, 0.05137927, 0.07159415, 0.07172333, 0.31767467, 0.42529652, 0.15423238, 0.04941884, 0.07118589, 0.06998202, 0.32953936, 0.4406161, 0.15455082, 0.04973438, 0.07561664, 0.07725693, 0.29884, 0.4538049, 0.14631137, 0.04750111, 0.07227791, 0.06876872, 0.2836428, 0.4470446, 0.14824106, 0.04999124, 0.07552826, 0.07173418, 0.3089203, 0.433261, 0.15246838, 0.05015051, 0.07362391, 0.0668944, 0.33039925, 0.44549814, 0.15875396, 0.05137887, 0.07436431, 0.07309055, 0.30112526, 0.44215962, 0.14776117, 0.04792945, 0.07024208, 0.06817807, 0.29360786, 0.44294846, 0.14907703, 0.04956507, 0.06951462, 0.06828965, 0.31537175, 0.42955402, 0.15099311, 0.04820314, 0.07164139, 0.06585164, 0.32844877, 0.4348902, 0.15632205, 0.0489468, 0.07394031, 0.07524441, 0.2903871, 0.42286202, 0.13731718, 0.04750372, 0.07194907, 0.07464943, 0.2900992, 0.40525585, 0.14262317, 0.04979799, 0.07593741, 0.08433877, 0.31954753, 0.4024179, 0.1413034, 0.04805806, 0.07549277, 0.07968646, 0.3329531, 0.4111487, 0.14792933, 0.0500199, 0.07831454, 0.09178308, 0.30262342, 0.42965895, 0.1454209, 0.04900772, 0.07595434, 0.08283418, 0.29055625, 0.4217525, 0.1499396, 0.05182748, 0.07332031, 0.07874136, 0.29881787, 0.41075632, 0.14367855, 0.05033629, 0.07211602, 0.06993028, 0.30560404, 0.42094907, 0.14346087, 0.05150354, 0.07399367, 0.08221235, 0.28304654, 0.4292486, 0.14073971, 0.04897237, 0.07132864, 0.07661583, 0.28394338, 0.42878357, 0.15113781, 0.05158453, 0.07250112, 0.07406122, 0.30434623, 0.41408065, 0.15003765, 0.05045522, 0.072125, 0.07506456, 0.334988, 0.39983925, 0.15653145, 0.05189509, 0.07566737, 0.08426917, 0.2927657, 0.42164195, 0.14345065, 0.04948475, 0.07181551, 0.07659692, 0.28460464, 0.4200226, 0.15445414, 0.0525054, 0.07377815, 0.08014955, 0.30108806, 0.40562448, 0.15698846, 0.05009098, 0.07519793, 0.07681539, 0.31422883, 0.41968465, 0.15557599, 0.04959987, 0.07408109, 0.08337071, 0.27585584, 0.43769404, 0.14891942, 0.04778666, 0.07278245, 0.07542844, 0.27121666, 0.4413022, 0.15539543, 0.04984181, 0.07232416, 0.07423732, 0.29091835, 0.43187723, 0.15463744, 0.04805823, 0.07148941, 0.07148067, 0.30799365, 0.43601578, 0.15247518, 0.04917781, 0.07320155, 0.07998188, 0.28226608, 0.4374635, 0.14678508, 0.04737031, 0.07029063, 0.07387114, 0.27770737, 0.44048068, 0.15541928, 0.04974933, 0.07044673, 0.07288781, 0.29752883, 0.42280674, 0.150534, 0.04811696, 0.06994361, 0.06922191, 0.31291, 0.4333944, 0.15583563, 0.04959713, 0.07228943, 0.07871051, 0.28698295, 0.43799308, 0.14788187, 0.04815228, 0.07021967, 0.07187203, 0.27708858, 0.43929398, 0.15399347, 0.05000312, 0.07026071, 0.0730155, 0.29224992, 0.4283057, 0.15052053, 0.04798154, 0.0699286, 0.06896852, 0.3111705, 0.43535215, 0.15312323, 0.04935153, 0.07148891, 0.07962659, 0.2852158, 0.44544747, 0.14550133, 0.04726328, 0.06927764, 0.07462658, 0.27960214, 0.45112035, 0.15353878, 0.04995898, 0.07072783, 0.07669882, 0.29693314, 0.43709373, 0.1486726, 0.04809749, 0.06982753, 0.07206943, 0.30834547, 0.43992922, 0.15250215, 0.04911326, 0.07170874, 0.08254772, 0.27581367, 0.4439772, 0.14414713, 0.04739743, 0.07020029, 0.08027566, 0.26493484, 0.44186237, 0.14521477, 0.04993951, 0.07073469, 0.07883684, 0.28439057, 0.4278845, 0.14291196, 0.04757372, 0.06952664, 0.07419927, 0.29426622, 0.4290832, 0.14012451, 0.04756725, 0.0716192, 0.08427067, 0.26561388, 0.43130726, 0.13646907, 0.04605053, 0.06978896, 0.07845707, 0.26258203, 0.43566394, 0.14402844, 0.04919356, 0.07088494, 0.08033404, 0.28166467, 0.4164738, 0.14469042, 0.04764493, 0.06980217, 0.07531539, 0.29579112, 0.42541644, 0.14718506, 0.04902531, 0.07318079, 0.08596002, 0.2749167, 0.4375541, 0.1421381, 0.04698653, 0.07059757, 0.07892193, 0.26882794, 0.4377206, 0.15163894, 0.04953269, 0.07156166, 0.0794728, 0.29107267, 0.42437696, 0.14377207, 0.04739542, 0.07112352, 0.07473493, 0.3069761, 0.4286592, 0.1492707, 0.04887786, 0.07378767, 0.08573914, 0.2842225, 0.43695846, 0.14100309, 0.04719878, 0.07158173, 0.078885, 0.28004724, 0.44148165, 0.15039033, 0.05088861, 0.07201718, 0.08154932, 0.29907373, 0.43004727, 0.14916198, 0.04957282, 0.07196916, 0.07609462, 0.3246208, 0.43100587, 0.16061178, 0.051509, 0.07591627, 0.08801154, 0.30325362, 0.4397562, 0.1543104, 0.05040462, 0.07416993, 0.08232927, 0.2986882, 0.44333974, 0.1598914, 0.052726, 0.07677391, 0.08129311, 0.32541865, 0.4245888, 0.15559728, 0.05043653, 0.07578624, 0.07565886, 0.33386818, 0.42763546, 0.16381536, 0.05096734, 0.07812189, 0.08599287, 0.30326033, 0.4303376, 0.15464993, 0.04836337, 0.07660254, 0.07992155, 0.29649323, 0.4244979, 0.16401756, 0.05080809, 0.07797997, 0.08335902, 0.3240387, 0.41096058, 0.1630399, 0.04933075, 0.07753578, 0.07893178, 0.3396245, 0.41653034, 0.16456279, 0.04999825, 0.08019304, 0.09191329, 0.3089091, 0.42496058, 0.1576791, 0.04804752, 0.07810477, 0.08804081, 0.29221955, 0.43714312, 0.172142, 0.05140858, 0.077712, 0.08820102, 0.31657916, 0.42817897, 0.16996218, 0.04990134, 0.07886233, 0.07892431, 0.3355925, 0.4430454, 0.17449455, 0.0515908, 0.08179941, 0.09053298, 0.30801997, 0.4289148, 0.16373993, 0.04925235, 0.07958091, 0.08429195, 0.30359071, 0.4272958, 0.16938372, 0.05051456, 0.07922642, 0.08470366, 0.324558, 0.48544267, 0.16418675, 0.05199162, 0.07477219, 0.07689951, 0.3532543, 0.5248374, 0.16835897, 0.05488835, 0.07905521, 0.09131328, 0.33707562, 0.5461711, 0.16541612, 0.05362933, 0.07936313, 0.08647, 0.34296608, 0.56327635, 0.17870507, 0.05941115, 0.08364076, 0.09298358, 0.37518352, 0.5632362, 0.18207255, 0.05755204, 0.0806053, 0.08788584, 0.38450834, 0.5582316, 0.17466955, 0.05722501, 0.08351322, 0.10150161, 0.34677744, 0.5654911, 0.1698864, 0.05632884, 0.08270743, 0.09647067, 0.34825227, 0.5763701, 0.18088877, 0.06351821, 0.0838593, 0.09671621, 0.37699383, 0.5658977, 0.18056405, 0.06218855, 0.08168317, 0.09054716, 0.3964229, 0.567923, 0.18051368, 0.06279898, 0.08487114, 0.10300905, 0.3588725, 0.58018774, 0.17711227, 0.06143403, 0.08510038, 0.09888529, 0.36075938, 0.5899748, 0.18763824, 0.06753547, 0.08886762, 0.10285818, 0.39131442, 0.58198863, 0.1865513, 0.06536585, 0.08857515, 0.09745925, 0.41945305, 0.5876343, 0.18163975, 0.06631766, 0.09262982, 0.10633475, 0.37766743, 0.58570546, 0.17663562, 0.06294057, 0.08754884, 0.09715673, 0.35922122, 0.5855001, 0.18691163, 0.06894812, 0.08833747, 0.09917729, 0.3835641, 0.5765051, 0.18435669, 0.06676891, 0.0858921, 0.09384993, 0.39518082, 0.574035, 0.18124524, 0.06756756, 0.08857145, 0.10472179, 0.35996243, 0.5813204, 0.17817599, 0.06449937, 0.0861916, 0.09888771, 0.35251004, 0.5832739, 0.1896712, 0.06942982, 0.08794669, 0.09997216, 0.37940076, 0.5729981, 0.18588787, 0.06653857, 0.0858391, 0.09247603, 0.39373198, 0.57286114, 0.18351276, 0.06718773, 0.08863292, 0.10326614, 0.3624664, 0.57664603, 0.1790755, 0.06450863, 0.0858583, 0.09700858, 0.35126615, 0.57576627, 0.18860544, 0.0700561, 0.08814386, 0.09844285, 0.37844744, 0.56661355, 0.1833535, 0.06640334, 0.08521713, 0.09364668, 0.3938334, 0.56679326, 0.18101178, 0.06664418, 0.08865831, 0.10446393, 0.36088428, 0.5693891, 0.17658855, 0.06384175, 0.08575239, 0.09703962, 0.3529057, 0.57338226, 0.18760091, 0.06893236, 0.08722572, 0.09844177, 0.38049278, 0.56588155, 0.184762, 0.06585224, 0.08437826, 0.09295395, 0.39423436, 0.5667347, 0.18386611, 0.06704964, 0.08721633, 0.10471578, 0.36455896, 0.5737274, 0.17865591, 0.06388674, 0.08517315, 0.09852867, 0.36045328, 0.57365733, 0.1890341, 0.0678966, 0.08702981, 0.09728964, 0.38638183, 0.562156, 0.17921871, 0.0644348, 0.08363376, 0.09330363, 0.39792222, 0.5625435, 0.17508107, 0.06507212, 0.08565535, 0.10273343, 0.36753163, 0.5686808, 0.17894208, 0.06319305, 0.08647228, 0.09917317, 0.3662532, 0.57024837, 0.19067669, 0.06823292, 0.08837231, 0.10037664, 0.392004, 0.5645813, 0.18966286, 0.06496091, 0.08528763, 0.09372351, 0.40670303, 0.56404865, 0.18488063, 0.06466609, 0.08896317, 0.10500716, 0.374973, 0.56870276, 0.18239857, 0.06260063, 0.08616661, 0.09915825, 0.3682208, 0.57145387, 0.19161129, 0.06819192, 0.08838242, 0.10056662, 0.4010474, 0.56560814, 0.19028486, 0.06576792, 0.08574761, 0.0951701, 0.41266945, 0.56861436, 0.1895215, 0.06638531, 0.0888589, 0.10540956, 0.38251793, 0.5768626, 0.18336998, 0.06374221, 0.08708451, 0.09829749, 0.37207565, 0.5737299, 0.19545095, 0.06758153, 0.08758413, 0.09932709, 0.3994159, 0.5669636, 0.19269787, 0.06474397, 0.08545624, 0.09431197, 0.4147168, 0.56873184, 0.18814011, 0.06539145, 0.08961734, 0.1051942, 0.3834681, 0.57293737, 0.1845794, 0.06335196, 0.08678681, 0.09845977, 0.37421435, 0.572188, 0.1973069, 0.06793898, 0.08899958, 0.0996717, 0.39776924, 0.56497514, 0.18916439, 0.06554217, 0.08690779, 0.0959693, 0.41470048, 0.5694147, 0.18875471, 0.06605872, 0.09136203, 0.10628779, 0.3839543, 0.5751581, 0.18299772, 0.06358693, 0.08750305, 0.09979148, 0.37137866, 0.57604223, 0.19359797, 0.06808013, 0.08929301, 0.10172736, 0.39784124, 0.5680705, 0.18952908, 0.06527459, 0.08554486, 0.09573238, 0.41670892, 0.56809163, 0.18721391, 0.06599396, 0.08954873, 0.10637006, 0.3837727, 0.5743093, 0.18350904, 0.06355846, 0.08749196, 0.10054138, 0.3746202, 0.575762, 0.19201353, 0.06807953, 0.08892824, 0.10212787, 0.40221775, 0.5688227, 0.18556264, 0.06502358, 0.08648568, 0.09589804, 0.41142005, 0.56916285, 0.18221802, 0.06572936, 0.08965404, 0.10633903, 0.37928876, 0.5731321, 0.17862363, 0.06333955, 0.08701801, 0.09999353, 0.36906722, 0.5753515, 0.18949296, 0.06808317, 0.08915517, 0.10146485, 0.3971403, 0.5654418, 0.1838287, 0.06513152, 0.08732906, 0.0949147, 0.4076751, 0.56480676, 0.18330775, 0.06542704, 0.09096541, 0.1062636, 0.37219778, 0.56727767, 0.17863764, 0.0621544, 0.08864582, 0.09898128, 0.36270896, 0.57270724, 0.19032736, 0.0674302, 0.09077372, 0.10045707, 0.38606888, 0.56232023, 0.18402807, 0.06452299, 0.08715776, 0.09323504, 0.3980885, 0.5631218, 0.1791733, 0.06597082, 0.0899292, 0.10442478, 0.36725557, 0.5704276, 0.17479643, 0.06284969, 0.08675095, 0.09700058, 0.3526528, 0.57257646, 0.17945589, 0.0674925, 0.08873178, 0.09655037, 0.38018334, 0.5649077, 0.18049105, 0.06448954, 0.08587687, 0.09207857, 0.39961854, 0.56658614, 0.18038134, 0.06596223, 0.08922125, 0.10515025, 0.37258595, 0.57018566, 0.1765145, 0.06378084, 0.08706907, 0.10026343, 0.36467642, 0.57156396, 0.18533643, 0.06749545, 0.08725179, 0.09849861, 0.37971607, 0.55591875, 0.18101151, 0.06359173, 0.08403283, 0.09026964, 0.39046332, 0.5637397, 0.18403758, 0.06503144, 0.08834358, 0.10181782, 0.36337692, 0.57114154, 0.18236817, 0.0619606, 0.08596188, 0.09487911, 0.35963988, 0.571388, 0.18644148, 0.06551906, 0.08642662, 0.09492251, 0.38544387, 0.5643018, 0.18195102, 0.06312974, 0.08406047, 0.08788228, 0.39748558, 0.5627032, 0.17864464, 0.06409869, 0.08784901, 0.10029951, 0.36675322, 0.56584096, 0.17352886, 0.06217217, 0.08491077, 0.09367312, 0.36109778, 0.56739646, 0.18734634, 0.06586956, 0.08694424, 0.0939545, 0.3839436, 0.5562558, 0.18544097, 0.06370575, 0.08401441, 0.09072814, 0.39452314, 0.56711596, 0.1805177, 0.06510755, 0.0893348, 0.10527955, 0.36126587, 0.56930244, 0.17768003, 0.06371574, 0.08692344, 0.09760652, 0.34752685, 0.57524705, 0.19172291, 0.06901468, 0.08909534, 0.09869625, 0.3714005, 0.56964207, 0.19370271, 0.0655483, 0.08807202, 0.09540229, 0.38314897, 0.56922996, 0.18860233, 0.06693407, 0.08898274, 0.10690331, 0.34593067, 0.5791163, 0.1939482, 0.06587391, 0.0902051, 0.10472944, 0.36756256, 0.59469306, 0.21638872, 0.07076724, 0.09466021, 0.10862301, 0.3896877, 0.5864643, 0.21326248, 0.07031558, 0.10161893, 0.10274974, 0.42195523, 0.5939562, 0.2122561, 0.07126717, 0.10288957, 0.11345283, 0.3967384, 0.59728205, 0.20192833, 0.06630945, 0.09680606, 0.106198, 0.38375825, 0.59228086, 0.21227415, 0.07093329, 0.09565398, 0.10530444, 0.40923297, 0.58648527, 0.20710292, 0.06906503, 0.09611899, 0.09833638, 0.41925436, 0.5880422, 0.20995688, 0.06892648, 0.10085324, 0.10879271, 0.39684016, 0.5974434, 0.19944762, 0.0660162, 0.09905098, 0.10492485, 0.38687336, 0.5998243, 0.20714314, 0.07033797, 0.09887241, 0.10370761, 0.40776908, 0.5845916, 0.20494348, 0.06794687, 0.09630848, 0.09896431, 0.4185927, 0.5811014, 0.20066331, 0.06814985, 0.10098619, 0.1108732, 0.38884026, 0.59428006, 0.19573545, 0.06508926, 0.09678888, 0.10519248, 0.37512663, 0.59179354, 0.20712453, 0.06897261, 0.09806743, 0.10614429, 0.4092367, 0.58469886, 0.20172973, 0.06624433, 0.09314469, 0.09923682, 0.4115051, 0.5774083, 0.19563939, 0.06663276, 0.09639673, 0.11187042, 0.38530096, 0.59325814, 0.19797422, 0.06372737, 0.09456314, 0.10727193, 0.3780102, 0.59748995, 0.20833732, 0.0685242, 0.09563107, 0.10801448, 0.40542105, 0.5880838, 0.20042752, 0.06567805, 0.09278388, 0.09722271, 0.4184864, 0.5851436, 0.19622986, 0.06691719, 0.09708448, 0.1078509, 0.38997465, 0.5897698, 0.19295752, 0.06353912, 0.09551836, 0.10294633, 0.3827394, 0.59728956, 0.20705912, 0.06878951, 0.09885513, 0.10304844, 0.41013157, 0.59131485, 0.20606712, 0.06646991, 0.09746671, 0.0974213, 0.42717195, 0.5940602, 0.20389457, 0.06743845, 0.10153754, 0.10918283, 0.396111, 0.5950663, 0.19526553, 0.06417695, 0.09904509, 0.10198639, 0.38788652, 0.6001917, 0.20880206, 0.06842154, 0.10036639, 0.10169568, 0.4111358, 0.59287155, 0.20284389, 0.06543146, 0.09721398, 0.09429508, 0.42092687, 0.5866762, 0.20665976, 0.06695748, 0.10286177, 0.10660396, 0.39352837, 0.5941824, 0.20030077, 0.06367461, 0.09911545, 0.09952756, 0.38574675, 0.59758, 0.21259063, 0.07021054, 0.1025042, 0.10418522, 0.4176249, 0.5925585, 0.20927101, 0.06722962, 0.09870346, 0.09723171, 0.43118662, 0.5934806, 0.20869945, 0.06816509, 0.103654, 0.10851553, 0.4015788, 0.6013011, 0.20398362, 0.06496309, 0.09989323, 0.10240755, 0.39243904, 0.5987203, 0.21200866, 0.0701533, 0.10144884, 0.10351478, 0.41798696, 0.5929454, 0.20492157, 0.06633503, 0.09746619, 0.09561097, 0.4313627, 0.5909488, 0.19970383, 0.06705938, 0.10194772, 0.10829882, 0.40167457, 0.593769, 0.19711466, 0.0639381, 0.09854836, 0.10174395, 0.39082736, 0.5952091, 0.20493795, 0.0688016, 0.09973341, 0.10374402, 0.4173824, 0.58779955, 0.20152824, 0.0664466, 0.09937195, 0.09644314, 0.42936176, 0.58522624, 0.20110616, 0.06629749, 0.10057311, 0.10757858, 0.4021984, 0.59387356, 0.19510004, 0.06362188, 0.10235447, 0.10084739, 0.39603728, 0.5960407, 0.20727915, 0.06856201, 0.10398845, 0.10261482, 0.41903812, 0.5840146, 0.20076601, 0.06556714, 0.09914155, 0.09478058, 0.43177631, 0.5839762, 0.1986116, 0.06678671, 0.10327015, 0.10678177, 0.3974262, 0.58760965, 0.19567846, 0.06399284, 0.10004318, 0.09913214, 0.38262287, 0.58803034, 0.20648582, 0.06927365, 0.10344341, 0.10194283, 0.41578993, 0.58367056, 0.20211656, 0.0659802, 0.09973438, 0.09444049, 0.42626002, 0.5836513, 0.19977249, 0.06730285, 0.10423092, 0.10483618, 0.3979809, 0.5885849, 0.19607866, 0.06399485, 0.10106306, 0.09758233, 0.38878042, 0.5912201, 0.2047353, 0.06885077, 0.10303569, 0.09971303, 0.41015726, 0.58508426, 0.20170829, 0.06557886, 0.10019225, 0.09306569, 0.4202591, 0.58659106, 0.20017447, 0.0676223, 0.10416904, 0.1052487, 0.39432508, 0.59364784, 0.19928631, 0.06430864, 0.10052499, 0.09777545, 0.38349897, 0.5913375, 0.203129, 0.06885795, 0.10049161, 0.09916016, 0.40965426, 0.5832226, 0.19997378, 0.06594091, 0.09688684, 0.089844, 0.41089168, 0.57985973, 0.19770041, 0.06727017, 0.10113018, 0.10174648, 0.38050896, 0.5853412, 0.19427343, 0.06465264, 0.09761263, 0.09714738, 0.37196496, 0.5852728, 0.2023813, 0.06959326, 0.09983635, 0.09711435, 0.39945197, 0.5780652, 0.1987875, 0.0664638, 0.09665381, 0.0928853, 0.4202758, 0.5785711, 0.19436347, 0.06674055, 0.10183968, 0.10337617, 0.3955389, 0.58803743, 0.19292994, 0.06385894, 0.09880227, 0.09660219, 0.39054537, 0.5860621, 0.20742269, 0.07000782, 0.10129502, 0.09945805, 0.41295725, 0.57694864, 0.20399255, 0.0673766, 0.09822661, 0.09391742, 0.43196315, 0.57897204, 0.199408, 0.06824251, 0.10120299, 0.10400026, 0.39861378, 0.5839558, 0.19431138, 0.06543714, 0.09805399, 0.09734455, 0.3953253, 0.58745027, 0.204679, 0.06992716, 0.10108589, 0.09730471, 0.41959512, 0.5805641, 0.20318349, 0.06714945, 0.09860417, 0.09127411, 0.43346807, 0.57739604, 0.19856921, 0.06791793, 0.10217634, 0.10289552, 0.39937064, 0.5824052, 0.19488493, 0.06475224, 0.09893034, 0.0953281, 0.3938992, 0.58558244, 0.20800442, 0.07005195, 0.10111956, 0.09632563, 0.4143947, 0.5743879, 0.20225872, 0.06618886, 0.09904841, 0.09010483, 0.43208873, 0.5760642, 0.2007, 0.06680322, 0.10261249, 0.10074791, 0.3990117, 0.5834804, 0.19674048, 0.06372917, 0.09880958, 0.09418968, 0.390523, 0.5851197, 0.20895894, 0.0685588, 0.10061349, 0.09642828, 0.41078803, 0.5754886, 0.20593137, 0.06568837, 0.09837836, 0.08961903, 0.42410216, 0.57060146, 0.20122527, 0.06664719, 0.10059948, 0.10036528, 0.38820526, 0.57813084, 0.1963065, 0.06430347, 0.09820636, 0.09323584, 0.37780523, 0.5794177, 0.20634083, 0.06905289, 0.10046546, 0.09474368, 0.40259165, 0.5662229, 0.19802956, 0.0652869, 0.09710718, 0.08940563, 0.4159313, 0.5666069, 0.19745111, 0.06674113, 0.10161652, 0.10030758, 0.3870493, 0.57388735, 0.19363502, 0.06399264, 0.096384, 0.09331351, 0.3752334, 0.5768376, 0.20277186, 0.06898304, 0.09915244, 0.09417899, 0.40030316, 0.5679542, 0.19595772, 0.06560259, 0.09740595, 0.0893262, 0.4177729, 0.5745994, 0.19800138, 0.06722726, 0.10199791, 0.10007224, 0.38789156, 0.5816123, 0.19526115, 0.06410997, 0.09799007, 0.09264432, 0.38068047, 0.5812541, 0.20087193, 0.06832954, 0.09930985, 0.09347329, 0.4004169, 0.5692556, 0.19637714, 0.0657448, 0.096772, 0.08741676, 0.42151445, 0.5741087, 0.19637975, 0.06663631, 0.09939041, 0.09879823, 0.37763432, 0.57808465, 0.18875325, 0.06368792, 0.09601745, 0.09246989, 0.36776778, 0.5801431, 0.20030887, 0.06845533, 0.09823361, 0.09391931, 0.39325872, 0.5726347, 0.19509651, 0.06487603, 0.09544466, 0.08742158, 0.41097984, 0.5743009, 0.19405635, 0.06574845, 0.09908085, 0.09809806, 0.38015717, 0.5806289, 0.18950261, 0.06314716, 0.09589332, 0.09185922, 0.37035817, 0.5798853, 0.1985394, 0.06787457, 0.0974445, 0.09334717, 0.3924407, 0.5674632, 0.19490539, 0.06465643, 0.09452044, 0.08678091, 0.40847918, 0.56904936, 0.19284245, 0.06553589, 0.09915522, 0.09824447, 0.38228953, 0.57376313, 0.1869589, 0.06289738, 0.09599329, 0.09137791, 0.37054336, 0.5752763, 0.19559056, 0.06723927, 0.09725215, 0.09372821, 0.39688182, 0.56585944, 0.19157451, 0.06440619, 0.09584722, 0.08710817, 0.41101816, 0.56413203, 0.18972898, 0.06546634, 0.09909362, 0.0981382, 0.37957713, 0.5709519, 0.18715931, 0.06236094, 0.09570786, 0.09046205, 0.36766028, 0.57218814, 0.19595726, 0.06717863, 0.09828261, 0.09175427, 0.39163673, 0.55909115, 0.18858463, 0.06304565, 0.09534462, 0.0855855, 0.40490106, 0.5601883, 0.18550035, 0.06456806, 0.09986889, 0.09774286, 0.37256005, 0.56690246, 0.18027838, 0.06224729, 0.09694105, 0.09193601, 0.36646178, 0.57302696, 0.19273576, 0.06684873, 0.09918398, 0.09468146, 0.39427963, 0.5656081, 0.19052018, 0.06405801, 0.09603367, 0.08717246, 0.40943065, 0.56757736, 0.18902995, 0.06499307, 0.10011159, 0.09753519, 0.38179076, 0.5752158, 0.18314323, 0.06150034, 0.09579816, 0.08922619, 0.3684746, 0.5754074, 0.19010653, 0.0653788, 0.09808321, 0.09046146, 0.39437523, 0.56448585, 0.18798298, 0.0628738, 0.09597649, 0.08520748, 0.41205537, 0.56806195, 0.1857161, 0.06417201, 0.10063025, 0.09579498, 0.38335243, 0.573559, 0.18238749, 0.06117386, 0.09610333, 0.08828834, 0.37165043, 0.57449913, 0.19011022, 0.06550681, 0.09890987, 0.08929417, 0.39911807, 0.566394, 0.18491638, 0.06238025, 0.0959842, 0.08414397, 0.41251928, 0.5653929, 0.1812343, 0.06357263, 0.09982646, 0.09465552, 0.38349426, 0.5709554, 0.17928022, 0.06133379, 0.09625675, 0.08799145, 0.37507668, 0.5738878, 0.18962343, 0.06517433, 0.09886803, 0.09014367, 0.39991075, 0.56537855, 0.1856294, 0.06282939, 0.09526494, 0.0843598, 0.41582996, 0.5668374, 0.18404472, 0.06421024, 0.0981821, 0.09440291, 0.38217697, 0.57234764, 0.18009654, 0.06139301, 0.0958038, 0.08835189, 0.3755131, 0.57523954, 0.18889405, 0.06570483, 0.09766493, 0.08973133, 0.4007475, 0.5643952, 0.18379714, 0.06248835, 0.09446955, 0.08346404, 0.41279945, 0.5637742, 0.18253121, 0.06413247, 0.0993278, 0.09513042, 0.3880094, 0.5718954, 0.18071605, 0.06123132, 0.09622952, 0.08859818, 0.37277076, 0.5714397, 0.18758754, 0.06583891, 0.0986151, 0.08953194, 0.39474985, 0.56012696, 0.18267134, 0.06303524, 0.09579081, 0.08379629, 0.41106272, 0.56089026, 0.18061826, 0.06445406, 0.10011316, 0.09424154, 0.38594636, 0.569681, 0.17818038, 0.06168307, 0.09629966, 0.08831939, 0.37890142, 0.5733898, 0.18814968, 0.06657497, 0.09857662, 0.08954009, 0.40644813, 0.56193703, 0.1853102, 0.06319517, 0.09572371, 0.08380997, 0.42011052, 0.5661672, 0.18341118, 0.06493909, 0.09944816, 0.09492815, 0.3897192, 0.5720541, 0.17909314, 0.0622812, 0.09699442, 0.0883344, 0.38279998, 0.5732366, 0.18836838, 0.066597, 0.09878064, 0.08926753, 0.40434182, 0.5627656, 0.18333443, 0.06304704, 0.09670623, 0.08288781, 0.41844383, 0.5655512, 0.18145241, 0.0645176, 0.09997526, 0.09331625, 0.3880458, 0.5709088, 0.1779444, 0.06180317, 0.09662193, 0.08724041, 0.37606075, 0.57415515, 0.1860929, 0.0664253, 0.09878959, 0.08838315, 0.3982526, 0.5631086, 0.18101683, 0.06347635, 0.09619292, 0.0829821, 0.41549945, 0.56366813, 0.18021274, 0.06457899, 0.10106438, 0.0945074, 0.38633272, 0.57203066, 0.17547517, 0.06133844, 0.09725454, 0.08791222, 0.37302226, 0.57405704, 0.18264706, 0.06569337, 0.09968972, 0.08873173, 0.39802274, 0.5625952, 0.17937009, 0.06243199, 0.09662294, 0.08262996, 0.4139156, 0.56665057, 0.17838292, 0.06384145, 0.10108998, 0.09368114, 0.38452688, 0.5713963, 0.17577524, 0.06132663, 0.09738436, 0.08743033, 0.37164432, 0.57446706, 0.18406484, 0.06548612, 0.09975349, 0.08890525, 0.4023575, 0.5651521, 0.1792899, 0.06232908, 0.09669115, 0.08231267, 0.41456497, 0.5670841, 0.17878659, 0.06364159, 0.10139661, 0.0936791, 0.3862952, 0.57582325, 0.17576991, 0.06095977, 0.0980883, 0.08752131, 0.37517324, 0.57640433, 0.18334076, 0.06557228, 0.1005761, 0.08945172, 0.39896014, 0.56712765, 0.17995955, 0.06287657, 0.09733199, 0.08350177, 0.41089693, 0.5662267, 0.17673033, 0.06430452, 0.10059664, 0.09373526, 0.38072455, 0.57187665, 0.17323458, 0.06128964, 0.09759061, 0.08808997, 0.37183556, 0.57511395, 0.17956418, 0.0657382, 0.10043778, 0.08893812, 0.39609373, 0.56673795, 0.1763551, 0.06271316, 0.09697285, 0.08289535, 0.41353235, 0.56961375, 0.17461649, 0.06428111, 0.10112785, 0.09380852, 0.37911132, 0.57161766, 0.17302977, 0.06170401, 0.09702109, 0.08710445, 0.37189782, 0.5759119, 0.18363032, 0.066555, 0.09923315, 0.08953548, 0.39495417, 0.56495965, 0.17841539, 0.06325584, 0.09705707, 0.0835739, 0.41081464, 0.56995195, 0.17585923, 0.06406929, 0.10041989, 0.09497833, 0.37548628, 0.57228523, 0.17246333, 0.061364, 0.09738181, 0.09042977, 0.37084466, 0.5745511, 0.18328707, 0.0668594, 0.09402049, 0.09024967, 0.3905561, 0.5610238, 0.17912664, 0.0632049, 0.09256569, 0.08400686, 0.40418932, 0.5678376, 0.17812806, 0.06423713, 0.09838112, 0.09473543, 0.38089952, 0.57158387, 0.17412719, 0.06152098, 0.09491196, 0.08886295, 0.3719236, 0.57545376, 0.18233426, 0.06651103, 0.09689944, 0.09007189, 0.39341554, 0.5614941, 0.17565551, 0.06247287, 0.09479932, 0.08457633, 0.3996524, 0.55978435, 0.17392804, 0.06361675, 0.09863149, 0.09508494, 0.3725639, 0.5740637, 0.17459425, 0.06082328, 0.09643923, 0.08887869, 0.36243236, 0.57664555, 0.18151358, 0.06599071, 0.09905463, 0.09099855, 0.38535258, 0.56345195, 0.17403379, 0.06319666, 0.09569699, 0.08477496, 0.39880124, 0.5685991, 0.1764848, 0.06486063, 0.10042698, 0.09527577, 0.37250414, 0.57290244, 0.17470825, 0.06150677, 0.09660574, 0.08893889, 0.35653025, 0.57307327, 0.17654108, 0.0659741, 0.0992083, 0.09004001, 0.37869227, 0.5633409, 0.17138064, 0.06335428, 0.09582426, 0.08483782, 0.39162, 0.5620791, 0.17067115, 0.06455022, 0.09934632, 0.09544426, 0.36323643, 0.5644259, 0.169276, 0.06213243, 0.09637164, 0.08993544, 0.35553098, 0.5664638, 0.17741184, 0.06681342, 0.09945685, 0.09086898, 0.38137558, 0.5559836, 0.17178401, 0.06297616, 0.0959111, 0.08482517, 0.39351648, 0.5618631, 0.17047739, 0.06427315, 0.10162923, 0.09618019, 0.3658408, 0.5676627, 0.16728956, 0.06157555, 0.09769388, 0.08851896, 0.35441354, 0.5665428, 0.1746015, 0.06612385, 0.09973378, 0.08880976, 0.3755878, 0.5580104, 0.17171718, 0.06299093, 0.0960671, 0.0832131, 0.39534393, 0.5615739, 0.1715627, 0.06432964, 0.10018408, 0.09535778, 0.36430737, 0.5676986, 0.16636617, 0.06168126, 0.09749421, 0.08928896, 0.35504296, 0.5687431, 0.1747468, 0.06664457, 0.09949752, 0.09000866, 0.37785068, 0.5576828, 0.16824526, 0.06354056, 0.09654322, 0.08102129, 0.38743842, 0.56296873, 0.16680586, 0.06387417, 0.09963652, 0.09263979, 0.36069795, 0.57254815, 0.16343854, 0.06185136, 0.09781351, 0.08639546, 0.36254004, 0.5710811, 0.17201354, 0.06686269, 0.09984633, 0.08912397, 0.38279834, 0.56110543, 0.16726996, 0.06282353, 0.09573741, 0.08184062, 0.3924899, 0.5621809, 0.16400304, 0.0637132, 0.09966345, 0.09240955, 0.368977, 0.56924087, 0.16279674, 0.06150192, 0.09708709, 0.08818, 0.35786864, 0.57318693, 0.16552971, 0.06626879, 0.0985246, 0.08821545, 0.38126966, 0.5629676, 0.16156591, 0.06307463, 0.09615297, 0.08254205, 0.39401707, 0.5583077, 0.15971269, 0.0645973, 0.10098992, 0.09347659, 0.36079443, 0.5628931, 0.15626918, 0.06116113, 0.09650733, 0.08762926, 0.3483274, 0.56632215, 0.16119775, 0.06554387, 0.09801681, 0.08847012, 0.3674724, 0.5561055, 0.16018416, 0.06279474, 0.09600446, 0.08175535, 0.37871352, 0.55551267, 0.15976699, 0.0640294, 0.09949975, 0.092028, 0.35298622, 0.5615996, 0.15775357, 0.06139395, 0.09609915, 0.08692648, 0.34640425, 0.56429744, 0.16487701, 0.06578244, 0.09756408, 0.08848155, 0.3660552, 0.54980296, 0.15864767, 0.06276463, 0.09488072, 0.08254768, 0.37728056, 0.55218273, 0.15770525, 0.06399469, 0.09800905, 0.09233506, 0.3486902, 0.559614, 0.15405428, 0.06124133, 0.09447122, 0.08705878, 0.34358114, 0.5620333, 0.16299532, 0.06603274, 0.09730305, 0.08828294, 0.3660166, 0.5500309, 0.15998666, 0.06327985, 0.09431447, 0.08231989, 0.37813753, 0.5516565, 0.15900363, 0.06434998, 0.09858366, 0.09291591, 0.35229206, 0.5596822, 0.15666084, 0.0616719, 0.09564792, 0.08663037, 0.3442475, 0.5617626, 0.16230491, 0.0664682, 0.09793944, 0.08785966, 0.364395, 0.54861265, 0.15800439, 0.06349673, 0.09525014, 0.08235352, 0.37723935, 0.5513229, 0.15708299, 0.06495847, 0.10009991, 0.0934517, 0.35118347, 0.5574394, 0.15441968, 0.06209865, 0.09674171, 0.08717674, 0.34431973, 0.5616659, 0.16277982, 0.06713745, 0.09922844, 0.08863296, 0.36748224, 0.548144, 0.15785293, 0.06376962, 0.09629188, 0.08287854, 0.38240838, 0.5540308, 0.15924972, 0.06518418, 0.10121166, 0.09342625, 0.34964463, 0.55588275, 0.15504842, 0.06203888, 0.09744357, 0.08764156, 0.3411652, 0.55744874, 0.164048, 0.06893081, 0.1037094, 0.08971158, 0.36204505, 0.54653025, 0.15858258, 0.06468742, 0.09816191, 0.08345139, 0.37966847, 0.5505105, 0.16083626, 0.06617468, 0.1028148, 0.09285031, 0.34554064, 0.5558181, 0.15419868, 0.06408661, 0.09968366, 0.08823679, 0.34385362, 0.55720496, 0.16324407, 0.06990992, 0.10455023, 0.09104292, 0.3694707, 0.5462149, 0.15820265, 0.0665967, 0.10126616, 0.08518697, 0.38289678, 0.549651, 0.1588044, 0.06824761, 0.10927626, 0.09445962, 0.35399127, 0.55668217, 0.15691775, 0.06400237, 0.10076386, 0.08590895, 0.3470905, 0.5625766, 0.16274019, 0.06860223, 0.102265, 0.08740028, 0.367763, 0.5482487, 0.1574724, 0.06558423, 0.10030765, 0.08160189, 0.37679207, 0.5492844, 0.15902555, 0.06600624, 0.10586937, 0.09215981, 0.34551537, 0.55344224, 0.15505233, 0.06297671, 0.10008185, 0.0865946, 0.33880565, 0.55542, 0.16074167, 0.06795771, 0.1040816, 0.08710524, 0.3616191, 0.546033, 0.1547516, 0.0647555, 0.10190725, 0.0815639, 0.37435478, 0.55131495, 0.15663795, 0.06561723, 0.10781676, 0.0929419, 0.34666285, 0.5555731, 0.15383314, 0.06303648, 0.10431544, 0.0871838, 0.33635718, 0.5555974, 0.16080646, 0.06889724, 0.10614746, 0.08826999, 0.35811698, 0.5445354, 0.15676594, 0.06584687, 0.10173663, 0.08366291, 0.37100053, 0.5466588, 0.15422602, 0.06623687, 0.10649438, 0.09227469, 0.34102103, 0.5561472, 0.1519229, 0.06349543, 0.10312209, 0.08600821, 0.33388245, 0.5547847, 0.15768322, 0.06916392, 0.10683764, 0.08821307, 0.35623154, 0.5479911, 0.15370877, 0.06619454, 0.10408017, 0.08280929, 0.37225288, 0.5501085, 0.15450625, 0.06698477, 0.1063536, 0.09275974, 0.3430987, 0.5560826, 0.15235978, 0.06406762, 0.10208338, 0.08704955, 0.33731574, 0.5574779, 0.15920116, 0.06930804, 0.10406225, 0.08867537, 0.35868874, 0.5479511, 0.15604319, 0.06617993, 0.10229207, 0.08231183, 0.3676561, 0.5463316, 0.15551561, 0.0664306, 0.10601319, 0.09297378, 0.3415261, 0.55405, 0.15246233, 0.06292417, 0.10064549, 0.08711959, 0.33414152, 0.5491149, 0.15876992, 0.06857303, 0.10211008, 0.08786975, 0.35377446, 0.5361624, 0.15297537, 0.06542029, 0.09933773, 0.08206773, 0.36436287, 0.5380558, 0.15489599, 0.06550777, 0.1021148, 0.09012834, 0.3368076, 0.54453474, 0.14945856, 0.06233617, 0.09789531, 0.08441795, 0.32816157, 0.54880494, 0.15576036, 0.06767992, 0.09978201, 0.08677808, 0.35261053, 0.53598505, 0.15126523, 0.06439291, 0.09660203, 0.08095264, 0.36554044, 0.53842574, 0.14889896, 0.0649728, 0.09959608, 0.09045248, 0.33665377, 0.5420988, 0.14675523, 0.06151478, 0.09475937, 0.08242002, 0.32900414, 0.5397425, 0.15322836, 0.06682928, 0.09694222, 0.08374169, 0.35093462, 0.5293972, 0.15128173, 0.06502362, 0.10094567, 0.08088923, 0.37525758, 0.53810513, 0.15119672, 0.06590547, 0.1050562, 0.09119774, 0.35001543, 0.5395704, 0.14763337, 0.0637616, 0.10188621, 0.08686569, 0.33925286, 0.53973395, 0.15166605, 0.06922434, 0.10083421, 0.08764634, 0.36208543, 0.53362864, 0.1488953, 0.06559166, 0.09888361, 0.08265406, 0.37547192, 0.53376144, 0.14850669, 0.06605025, 0.10453712, 0.0914471, 0.34959033, 0.5430952, 0.14498387, 0.06277072, 0.09901752, 0.08467009, 0.34103653, 0.5399472, 0.15135746, 0.0687127, 0.10228787, 0.08725014, 0.36672541, 0.53191054, 0.15173046, 0.06602093, 0.10022749, 0.0822067, 0.3847526, 0.53748184, 0.15487169, 0.06757826, 0.1055065, 0.09292971, 0.35829243, 0.5446787, 0.15261726, 0.06372077, 0.10113686, 0.08561949, 0.34706295, 0.54654384, 0.15817922, 0.06868444, 0.10250983, 0.08735029, 0.3719468, 0.53691405, 0.15110406, 0.06574856, 0.10137198, 0.08173927, 0.3823599, 0.54035366, 0.15007517, 0.06613878, 0.10390874, 0.09028727, 0.35510996, 0.543584, 0.14769387, 0.06300107, 0.10041964, 0.08469249, 0.34746474, 0.5403789, 0.15311193, 0.06856022, 0.10268801, 0.08643679, 0.37017587, 0.5303006, 0.15067475, 0.06546765, 0.10026006, 0.08076286, 0.38032138, 0.531983, 0.14913902, 0.06530984, 0.10390918, 0.09089483, 0.34508866, 0.5432006, 0.14705774, 0.06325306, 0.10184282, 0.08501481, 0.33587274, 0.5410059, 0.15202428, 0.06853763, 0.10420945, 0.08753166, 0.3536277, 0.52708095, 0.14689155, 0.06563628, 0.10317934, 0.08143561, 0.36983374, 0.53605783, 0.15261532, 0.06743176, 0.1068829, 0.09243085, 0.33772874, 0.5394823, 0.13947873, 0.06172633, 0.10150006, 0.08607437, 0.33339062, 0.54041076, 0.15288827, 0.0681258, 0.10462584, 0.08641743, 0.3575395, 0.5297259, 0.15447015, 0.06445271, 0.10180657, 0.08099627, 0.36864373, 0.5312041, 0.1508522, 0.06460124, 0.10536017, 0.09009081, 0.3416898, 0.53655875, 0.14994897, 0.06343396, 0.10655846, 0.08404999, 0.3344824, 0.5389293, 0.1547093, 0.06882034, 0.10575169, 0.08406179, 0.35377485, 0.52252614, 0.14765054, 0.06600174, 0.1029341, 0.07926482, 0.36306074, 0.52237177, 0.14769524, 0.06635408, 0.10696477, 0.08927912, 0.33956498, 0.52847743, 0.14733419, 0.06358512, 0.10461485, 0.08258604, 0.32938072, 0.5308539, 0.15430179, 0.06936577, 0.1066013, 0.08466468, 0.35396418, 0.5177016, 0.15049668, 0.06664867, 0.10330325, 0.07908667, 0.365501, 0.52566564, 0.1511311, 0.06676251, 0.1071102, 0.08964752, 0.33744356, 0.53210866, 0.14896777, 0.06446364, 0.10263421, 0.08372859, 0.3296503, 0.5301687, 0.15549381, 0.06971738, 0.10563724, 0.08529577, 0.3500834, 0.5160516, 0.14965335, 0.06627043, 0.1029096, 0.08044303, 0.36092576, 0.5198816, 0.14921203, 0.06690498, 0.10685158, 0.08949795, 0.3306102, 0.527184, 0.14583364, 0.06400296, 0.10375162, 0.08303894, 0.32377535, 0.528337, 0.15419714, 0.07007055, 0.10734681, 0.08555278, 0.34856373, 0.51730436, 0.14859103, 0.06579687, 0.1034773, 0.07981756, 0.35949942, 0.51937234, 0.14865609, 0.06641177, 0.10546235, 0.09026028, 0.33192396, 0.52533734, 0.14702064, 0.0631241, 0.10197682, 0.08376969, 0.32054275, 0.5254747, 0.15374082, 0.06831876, 0.10501023, 0.08488173, 0.3412997, 0.5139602, 0.14969935, 0.0648856, 0.10290446, 0.0798097, 0.3558275, 0.52276415, 0.153207, 0.06633303, 0.10778023, 0.09012029, 0.33344972, 0.5327374, 0.15221915, 0.06305693, 0.10339798, 0.084554, 0.32756692, 0.530357, 0.15673794, 0.06801219, 0.10624566, 0.08651359, 0.349903, 0.519387, 0.15207364, 0.06553259, 0.10475779, 0.08033761, 0.36195296, 0.52365637, 0.14915198, 0.06608222, 0.10871037, 0.0903744, 0.32995042, 0.527374, 0.14518808, 0.06279823, 0.10540355, 0.08411163, 0.3261547, 0.528131, 0.15362756, 0.06858757, 0.10902532, 0.08622552, 0.3442508, 0.5185515, 0.14910045, 0.06564783, 0.10504658, 0.08000235, 0.35874602, 0.5239524, 0.15046544, 0.06634574, 0.10913873, 0.08954547, 0.3268421, 0.53009796, 0.14919992, 0.06364854, 0.1069713, 0.08347477, 0.31489712, 0.5278832, 0.15603408, 0.07004905, 0.10939433, 0.08441773, 0.33766893, 0.51691484, 0.15226412, 0.06736017, 0.10809641, 0.07919694, 0.34992623, 0.5177112, 0.15091302, 0.06677672, 0.1080693, 0.08875364, 0.31838083, 0.52800065, 0.1464057, 0.0642831, 0.10454065, 0.08280342, 0.30921802, 0.5266753, 0.15301771, 0.06988098, 0.10752615, 0.08401123, 0.330639, 0.5150886, 0.1505315, 0.06615822, 0.10381655, 0.07855068, 0.34588665, 0.51698214, 0.14835416, 0.06661147, 0.10856997, 0.08697254, 0.316367, 0.52355605, 0.14319861, 0.06383512, 0.10793592, 0.08144556, 0.31138617, 0.52408826, 0.15231341, 0.06990646, 0.11045428, 0.0835356, 0.33537012, 0.5142536, 0.14976251, 0.0664463, 0.10810132, 0.07800105, 0.3490593, 0.5174939, 0.14855847, 0.06690233, 0.11257776, 0.08769166, 0.32139277, 0.5237473, 0.1447445, 0.06364796, 0.1076337, 0.08186513, 0.31310955, 0.5236549, 0.15253869, 0.07045209, 0.11175673, 0.08406407, 0.33505785, 0.5179493, 0.15235606, 0.06789728, 0.10834642, 0.07991195, 0.3504891, 0.5234572, 0.15485243, 0.06805269, 0.11042754, 0.09004369, 0.32365528, 0.5318413, 0.15267146, 0.0646009, 0.10827138, 0.08522651, 0.314167, 0.53067243, 0.16035686, 0.07252073, 0.11140363, 0.08814049, 0.34525284, 0.5250489, 0.1561014, 0.06940839, 0.11040442, 0.08254477, 0.35827515, 0.53534436, 0.1558839, 0.06929556, 0.11033794, 0.09138893, 0.328831, 0.53392065, 0.15027049, 0.06484007, 0.10638829, 0.08390024, 0.31895557, 0.53246874, 0.15676111, 0.07032301, 0.10833463, 0.0857941, 0.34058154, 0.5227848, 0.15489022, 0.06722981, 0.10676294, 0.08086178, 0.35635835, 0.525603, 0.15349123, 0.06809429, 0.11025107, 0.09135238, 0.3338072, 0.5334098, 0.15224272, 0.06553964, 0.10758884, 0.08570678, 0.32764536, 0.53640175, 0.15860672, 0.07175468, 0.11113846, 0.08837892, 0.34557864, 0.5246257, 0.15471615, 0.06875717, 0.10741292, 0.08198898, 0.3567895, 0.5271459, 0.1542766, 0.06892615, 0.11142582, 0.09193254, 0.33155608, 0.53613514, 0.15218839, 0.06608497, 0.10800629, 0.08624844, 0.3230122, 0.5420796, 0.17287168, 0.07594528, 0.1159357, 0.08982421, 0.35604376, 0.53705233, 0.16272438, 0.07098375, 0.11057872, 0.08335427, 0.36200607, 0.5373357, 0.15975802, 0.07158305, 0.11405292, 0.09375249, 0.33447605, 0.54312795, 0.15670107, 0.06766244, 0.11138711, 0.08686304, 0.32773906, 0.54082954, 0.16110612, 0.07341878, 0.1129122, 0.08831935, 0.3506155, 0.5348582, 0.15651055, 0.07030362, 0.11196927, 0.08392448, 0.36164105, 0.54183376, 0.15957732, 0.07164692, 0.1185801, 0.09446395, 0.3348245, 0.5417488, 0.15702337, 0.06814493, 0.11372758, 0.0879824, 0.3300991, 0.5471702, 0.16438228, 0.07452585, 0.11516783, 0.08988053, 0.3517826, 0.53293264, 0.15903828, 0.07071614, 0.11434397, 0.08513627, 0.3637469, 0.5366915, 0.15750442, 0.07060911, 0.11593928, 0.09440233, 0.3328988, 0.5393031, 0.15337166, 0.06745299, 0.1114684, 0.08791625, 0.3264304, 0.54052836, 0.16271248, 0.07398336, 0.11425719, 0.08887183, 0.3510394, 0.52951473, 0.15737307, 0.06971198, 0.11347095, 0.08422394, 0.36426356, 0.5287863, 0.15451758, 0.06952178, 0.11584963, 0.09499465, 0.33572984, 0.53571093, 0.15320694, 0.06675278, 0.11224388, 0.08810942, 0.32756227, 0.5374008, 0.16242905, 0.07289226, 0.11502845, 0.0897556, 0.3534107, 0.5292334, 0.1575957, 0.0692312, 0.11078209, 0.08284418, 0.36256048, 0.52992964, 0.15558629, 0.06855044, 0.11352252, 0.09187193, 0.33416975, 0.5358227, 0.15181969, 0.06611629, 0.11068882, 0.08625402, 0.32248676, 0.53597116, 0.16062087, 0.07167514, 0.11270535, 0.08768757, 0.3441975, 0.52542955, 0.15674752, 0.06780106, 0.10954083, 0.08232547, 0.35575104, 0.52430505, 0.15405731, 0.06765224, 0.11253297, 0.09243695, 0.32825956, 0.5331788, 0.15251775, 0.0642795, 0.10690535, 0.0848129, 0.3217337, 0.53113896, 0.1584765, 0.07006317, 0.10919505, 0.08669389, 0.3483679, 0.5214549, 0.15706575, 0.06632438, 0.10604444, 0.08203565, 0.3667119, 0.5287386, 0.15725297, 0.06657466, 0.10845368, 0.09196131, 0.34105396, 0.5337551, 0.15279086, 0.06391101, 0.10639761, 0.08648104, 0.33551037, 0.54153717, 0.16284855, 0.07091743, 0.11037209, 0.08971389, 0.36922577, 0.5334092, 0.16084038, 0.06646953, 0.10767628, 0.08647022, 0.3822273, 0.5346641, 0.15922947, 0.06708246, 0.10987117, 0.09626214, 0.36104298, 0.54167104, 0.15695961, 0.06469063, 0.10653082, 0.09121255, 0.35766798, 0.5387047, 0.16313647, 0.07103848, 0.10877475, 0.09291455, 0.37196958, 0.5269807, 0.15751491, 0.06709796, 0.10638454, 0.08703672, 0.38978153, 0.53351474, 0.15684013, 0.06778265, 0.10965937, 0.09714643, 0.3579011, 0.5362373, 0.154862, 0.06473324, 0.10680316, 0.08948525, 0.34452912, 0.535977, 0.16380866, 0.07125954, 0.11181793, 0.09151171, 0.37156212, 0.52295214, 0.15890774, 0.06772829, 0.10898369, 0.08610085, 0.38364962, 0.52465856, 0.1569498, 0.06818197, 0.1119549, 0.09564643, 0.35830107, 0.53412646, 0.15232863, 0.0655854, 0.10831334, 0.08931918, 0.34676582, 0.53887594, 0.16232167, 0.07151739, 0.10997336, 0.09222478, 0.3740084, 0.5279145, 0.15695226, 0.06739938, 0.10780152, 0.08658991, 0.38107672, 0.52855724, 0.15635902, 0.06718538, 0.10945088, 0.09483178, 0.3566579, 0.5360792, 0.15354139, 0.06518301, 0.10575093, 0.08947943, 0.3507451, 0.53813505, 0.16361077, 0.07215598, 0.10913093, 0.09208177, 0.37722814, 0.5288586, 0.1581255, 0.0689345, 0.10601795, 0.08970306, 0.39783767, 0.5341336, 0.1572445, 0.06855515, 0.10743933, 0.09889312, 0.36474055, 0.5449735, 0.15620023, 0.06583212, 0.10300238, 0.09109019, 0.35824633, 0.5462019, 0.1658794, 0.071718, 0.10800128, 0.09187742, 0.37523165, 0.5357734, 0.16161644, 0.06864988, 0.10625081, 0.0844498, 0.3754464, 0.5349429, 0.15910709, 0.06713978, 0.10972045, 0.0934248, 0.34806526, 0.5415167, 0.15714131, 0.06524572, 0.10649885, 0.08762093, 0.34237513, 0.541696, 0.16127214, 0.06963867, 0.11083566, 0.09093638, 0.3606804, 0.52926135, 0.15570231, 0.06624831, 0.10871206, 0.08668571, 0.3720246, 0.53287333, 0.15613893, 0.06572963, 0.11249675, 0.09682596, 0.3466224, 0.5368667, 0.15234292, 0.06306072, 0.108453, 0.09037482, 0.33432046, 0.53673834, 0.15898682, 0.06923559, 0.11114903, 0.09224442, 0.3598188, 0.52487814, 0.15576275, 0.06595832, 0.10856, 0.08633369, 0.37261713, 0.52660465, 0.15462719, 0.06635278, 0.11288058, 0.09744113, 0.3462071, 0.53379595, 0.15162708, 0.0633232, 0.10863665, 0.09133805, 0.3364359, 0.5327569, 0.16010666, 0.06944458, 0.11098004, 0.09356208, 0.36086652, 0.520463, 0.15517618, 0.06507003, 0.10838552, 0.08711226, 0.37270156, 0.5224306, 0.15429656, 0.06516759, 0.10995089, 0.09517638, 0.34605902, 0.53131497, 0.15216501, 0.06262252, 0.10749595, 0.08928312, 0.338832, 0.5308839, 0.15896711, 0.06911448, 0.11103441, 0.09194504, 0.36286977, 0.5182728, 0.15429607, 0.06584784, 0.10812186, 0.08644796, 0.3715117, 0.52005625, 0.15323426, 0.06557009, 0.11027062, 0.09612972, 0.34802106, 0.52828056, 0.14938004, 0.06109936, 0.10342275, 0.09145731, 0.34141883, 0.5278464, 0.1540406, 0.0679885, 0.10848387, 0.0942679, 0.368019, 0.51747465, 0.15057081, 0.06507786, 0.10590356, 0.09040965, 0.38117918, 0.518334, 0.14784458, 0.06483482, 0.10841727, 0.09825646, 0.35245243, 0.52381456, 0.14660601, 0.06233419, 0.10544272, 0.09154487, 0.341108, 0.5233956, 0.1556958, 0.06854271, 0.11171431, 0.09465771, 0.3696036, 0.5103491, 0.15158911, 0.06492248, 0.10832952, 0.08867465, 0.37849766, 0.51476115, 0.15077378, 0.06504077, 0.11056882, 0.09779459, 0.3523543, 0.5215921, 0.14904538, 0.06218169, 0.10730197, 0.09168095, 0.34502456, 0.5245749, 0.15874916, 0.06814574, 0.1097424, 0.0942967, 0.37130708, 0.5130421, 0.15374325, 0.06427342, 0.10676424, 0.08815516, 0.38131827, 0.5177922, 0.1540096, 0.06431514, 0.10964236, 0.09581786, 0.35161054, 0.52361125, 0.15162085, 0.06172729, 0.10686998, 0.09030834, 0.34232852, 0.5251633, 0.1597905, 0.06795467, 0.11055091, 0.09200037, 0.36599904, 0.51206166, 0.15482086, 0.064345, 0.10819403, 0.08636527, 0.3777734, 0.51719415, 0.15469255, 0.06464582, 0.11127944, 0.09610645, 0.3491756, 0.5259854, 0.15168886, 0.06109954, 0.10569175, 0.09039222, 0.33901027, 0.5239126, 0.16049081, 0.06669066, 0.10890891, 0.09243464, 0.36235026, 0.5129292, 0.1553087, 0.0629261, 0.10654199, 0.08638495, 0.37243655, 0.5156695, 0.1548497, 0.0637501, 0.10990795, 0.09603764, 0.34677565, 0.52230215, 0.15166098, 0.06119886, 0.10675532, 0.08943266, 0.33682454, 0.5256829, 0.15931876, 0.06737673, 0.11150408, 0.093031, 0.3607029, 0.5157517, 0.15446174, 0.06370617, 0.10925856, 0.08746429, 0.37149656, 0.51847553, 0.15522279, 0.06447893, 0.11295549, 0.09804869, 0.34423238, 0.5247677, 0.15233497, 0.06161051, 0.10908055, 0.09116256, 0.33316454, 0.52751285, 0.15915847, 0.06764863, 0.11139759, 0.09290603, 0.35783315, 0.51520246, 0.15408671, 0.06373034, 0.1081565, 0.08645017, 0.36640245, 0.5160136, 0.15398683, 0.06405917, 0.11063749, 0.09584154, 0.3379855, 0.5261512, 0.15100078, 0.06139655, 0.10826617, 0.0907407, 0.3313692, 0.5248174, 0.15919487, 0.06698182, 0.1117599, 0.09352978, 0.35357866, 0.51092976, 0.15645838, 0.06358378, 0.10848974, 0.08742674, 0.3659275, 0.5133204, 0.15455884, 0.06331838, 0.11051151, 0.09821265, 0.3374136, 0.52182555, 0.15176144, 0.06047885, 0.10764439, 0.09138884, 0.33059534, 0.523893, 0.15932082, 0.06614624, 0.1099152, 0.09321174, 0.35301495, 0.51211125, 0.15507394, 0.06240384, 0.10667543, 0.08679354, 0.36355406, 0.5130169, 0.15384467, 0.06329044, 0.10917779, 0.09697688, 0.3330358, 0.51933557, 0.1496176, 0.06018174, 0.10715115, 0.09079806, 0.32583627, 0.5217765, 0.15687513, 0.06598973, 0.10965024, 0.09266949, 0.3474631, 0.5068247, 0.14999542, 0.06231396, 0.10641682, 0.08606437, 0.35889295, 0.5072939, 0.1504434, 0.06311398, 0.10803702, 0.09666831, 0.33225834, 0.51508415, 0.14581369, 0.06012609, 0.10400696, 0.08997454, 0.32148123, 0.5164386, 0.1526944, 0.06598108, 0.10698865, 0.09198208, 0.34176534, 0.5052131, 0.14923336, 0.06226435, 0.10413493, 0.08545207, 0.35696483, 0.50565803, 0.1485274, 0.06229114, 0.10800307, 0.09476259, 0.33061907, 0.5143905, 0.14577898, 0.05984959, 0.10542886, 0.0890229, 0.32505244, 0.51260483, 0.15402727, 0.06534258, 0.10923833, 0.09185833, 0.35377988, 0.5042763, 0.14995287, 0.06211501, 0.10637479, 0.08568288, 0.36495563, 0.50570893, 0.14920194, 0.062727, 0.10906492, 0.09610682, 0.33293304, 0.5121505, 0.1441954, 0.06024924, 0.10641664, 0.08912466, 0.32503283, 0.5149313, 0.15296692, 0.06587806, 0.1095864, 0.09156621, 0.34781387, 0.50520307, 0.149137, 0.06254639, 0.10642159, 0.08627889, 0.36251724, 0.5075917, 0.1494371, 0.06296527, 0.11020916, 0.09585518, 0.33548012, 0.5156139, 0.14559494, 0.06009293, 0.10749155, 0.0899696, 0.32637608, 0.5173692, 0.15471719, 0.06593622, 0.11098674, 0.0913094, 0.34775943, 0.50598544, 0.14799562, 0.0619945, 0.10822175, 0.08568017, 0.3618493, 0.5080952, 0.14842495, 0.06277223, 0.11092795, 0.09589696, 0.3320107, 0.5138091, 0.14426412, 0.06015851, 0.10743117, 0.08895754, 0.32070804, 0.5149155, 0.15071535, 0.06571487, 0.1113805, 0.09076958, 0.34942004, 0.50850105, 0.14682059, 0.06188124, 0.10865668, 0.08447161, 0.36156896, 0.5129708, 0.14659029, 0.06270315, 0.11158672, 0.09547933, 0.3335956, 0.518942, 0.14484635, 0.05995559, 0.10790849, 0.08932608, 0.32250434, 0.5166714, 0.15008102, 0.0651768, 0.11001156, 0.09123442, 0.3458767, 0.50258005, 0.14522198, 0.06230847, 0.10780856, 0.08543635, 0.35809815, 0.5039712, 0.14385615, 0.06231462, 0.11018336, 0.09484562, 0.33130214, 0.51234084, 0.1420088, 0.05984447, 0.10765248, 0.08948498, 0.32382357, 0.5114192, 0.14745483, 0.06489258, 0.10976533, 0.09184197, 0.34936026, 0.503544, 0.14315102, 0.0616187, 0.10819084, 0.08588787, 0.3592282, 0.5037676, 0.14204086, 0.0623487, 0.11003452, 0.09517555, 0.33053714, 0.50936717, 0.13873173, 0.05986005, 0.10762782, 0.08861474, 0.32022887, 0.5105658, 0.14778695, 0.06569611, 0.11069939, 0.09197777, 0.34575358, 0.50388646, 0.14457934, 0.06221031, 0.10775151, 0.08605902, 0.36313763, 0.50748444, 0.1450077, 0.06269037, 0.11137521, 0.09603766, 0.3355938, 0.5152518, 0.14221118, 0.05966771, 0.10752718, 0.08992579, 0.32885712, 0.5171568, 0.14851996, 0.06560635, 0.11086223, 0.09240765, 0.35271436, 0.504291, 0.14345348, 0.06238883, 0.1094766, 0.08651178, 0.3642851, 0.5046096, 0.14164063, 0.06317468, 0.11194278, 0.09639068, 0.33866614, 0.5121912, 0.14002575, 0.06027565, 0.10966623, 0.09012987, 0.33208364, 0.51173687, 0.14832237, 0.06614771, 0.11397332, 0.09333079, 0.35635132, 0.50388664, 0.14544725, 0.06205595, 0.11161262, 0.08719531, 0.3677869, 0.50540304, 0.14527841, 0.06243348, 0.11413975, 0.09762522, 0.34269688, 0.5146546, 0.14283341, 0.06028878, 0.11010694, 0.09203513, 0.3351978, 0.5178993, 0.15051278, 0.06531814, 0.11369001, 0.09544959, 0.35956696, 0.5054382, 0.14575122, 0.06198969, 0.11273571, 0.08953085, 0.3719661, 0.50723726, 0.14719659, 0.06329342, 0.11424451, 0.09950913, 0.34689957, 0.5153875, 0.14385988, 0.06016283, 0.10860505, 0.09345246, 0.33727595, 0.516248, 0.15287842, 0.06662077, 0.11179981, 0.09649123, 0.3611874, 0.5070444, 0.14841577, 0.06300747, 0.10919813, 0.09058516, 0.37302148, 0.51096535, 0.14758836, 0.06207399, 0.11047089, 0.10144544, 0.3411556, 0.51739246, 0.14512146, 0.05885511, 0.10694973, 0.09441983, 0.32763046, 0.51737404, 0.15383606, 0.06439649, 0.10936444, 0.09654631, 0.3524408, 0.5052725, 0.14857836, 0.06077915, 0.10617994, 0.09103557, 0.36281517, 0.508955, 0.15062499, 0.06175301, 0.10937677, 0.10130861, 0.33890793, 0.5178741, 0.14808251, 0.05879153, 0.10653894, 0.09417654, 0.32324815, 0.517982, 0.15245894, 0.06400108, 0.10782208, 0.09626174, 0.34733772, 0.5073102, 0.14898598, 0.06108572, 0.10609812, 0.08996965, 0.3638138, 0.5101702, 0.14862095, 0.06127631, 0.10849909, 0.09914678, 0.33802637, 0.5187199, 0.14480917, 0.05870357, 0.10650572, 0.09272014, 0.32579216, 0.51745176, 0.15088826, 0.06401185, 0.10880695, 0.09516301, 0.3493073, 0.5048988, 0.14680634, 0.06086542, 0.10661122, 0.08889275, 0.3602403, 0.50573635, 0.14703807, 0.06154783, 0.11396085, 0.09944353, 0.33563283, 0.51665294, 0.14412913, 0.05864516, 0.1074014, 0.09240174, 0.32632607, 0.51345, 0.15179843, 0.06396367, 0.11060506, 0.09472258, 0.35002896, 0.5023708, 0.14680149, 0.06045871, 0.10726337, 0.0882335, 0.36230084, 0.50699896, 0.14721243, 0.06098261, 0.11066023, 0.0976927, 0.33759254, 0.5173626, 0.14636035, 0.05900372, 0.11026542, 0.09173497, 0.32329792, 0.515549, 0.15295278, 0.06447666, 0.11105026, 0.09339714, 0.3474761, 0.5018187, 0.15086205, 0.06090276, 0.1091804, 0.08744886, 0.3589251, 0.5051652, 0.14940366, 0.06118534, 0.11163002, 0.09627683, 0.33062115, 0.51020265, 0.1476394, 0.05848256, 0.10887735, 0.09110368, 0.32349962, 0.5136371, 0.15364143, 0.06392599, 0.11060235, 0.09209353, 0.3429965, 0.5028982, 0.15054931, 0.06022294, 0.10810474, 0.08646175, 0.35903823, 0.5016698, 0.15200646, 0.06048041, 0.11087157, 0.09546576, 0.32851171, 0.50579464, 0.14940462, 0.05782644, 0.10988707, 0.08812818, 0.31611997, 0.50980544, 0.15724133, 0.06311282, 0.11050624, 0.09049356, 0.3404548, 0.49407902, 0.15613751, 0.06025818, 0.10817403, 0.08366307, 0.35474268, 0.49841943, 0.15616028, 0.06076162, 0.11014671, 0.09309213, 0.32857865, 0.5057924, 0.15322419, 0.05805605, 0.11066478, 0.08792116, 0.3186771, 0.50724864, 0.1615461, 0.06377417, 0.11188754, 0.08944368, 0.34636015, 0.49743378, 0.1573099, 0.06081247, 0.10937845, 0.08449503, 0.3563627, 0.50080854, 0.15485114, 0.06151126, 0.11100743, 0.09495025, 0.330678, 0.507924, 0.15086903, 0.0579389, 0.10692132, 0.08852348, 0.31870595, 0.51140416, 0.15986943, 0.06326607, 0.10874874, 0.0899765, 0.34555313, 0.5038372, 0.15587443, 0.05992393, 0.10354602, 0.08411404, 0.3556812, 0.5036521, 0.15756859, 0.06117024, 0.10762732, 0.09640373, 0.32982048, 0.51140213, 0.15244974, 0.0579465, 0.10442413, 0.08879938, 0.3176224, 0.5103022, 0.16113412, 0.06259659, 0.10782507, 0.09313419, 0.3460729, 0.49831775, 0.1635045, 0.06017105, 0.10678039, 0.08719815, 0.35791543, 0.50374216, 0.15971062, 0.06091437, 0.10761894, 0.09726416, 0.33208922, 0.51005113, 0.15587188, 0.05804834, 0.10409774, 0.09023616, 0.321174, 0.51127607, 0.16165864, 0.06261598, 0.10651097, 0.09147505, 0.3435672, 0.4977353, 0.15794206, 0.0593404, 0.10236352, 0.08493076, 0.35740894, 0.50042677, 0.15575472, 0.06015507, 0.10547864, 0.09436195, 0.33074364, 0.5080256, 0.1548362, 0.05762285, 0.10335428, 0.08823192, 0.31997454, 0.5090533, 0.1621551, 0.06309285, 0.1056001, 0.09062076, 0.34249556, 0.49847808, 0.15954338, 0.06024144, 0.10323449, 0.0845629, 0.35768282, 0.5027289, 0.1616831, 0.06107678, 0.10683056, 0.09447651, 0.3278743, 0.51192105, 0.15928401, 0.05832372, 0.1046286, 0.08842997, 0.31883663, 0.51252615, 0.16766979, 0.06390852, 0.10735276, 0.09079581, 0.34227073, 0.5015927, 0.16691574, 0.06060294, 0.10486536, 0.08469889, 0.36020014, 0.50460464, 0.1656549, 0.06130063, 0.10823939, 0.0947976, 0.3308863, 0.5119731, 0.161899, 0.05865509, 0.10469635, 0.08829443, 0.31450593, 0.5151785, 0.16972733, 0.06371372, 0.10805619, 0.09170894, 0.345475, 0.49766487, 0.16545738, 0.05974177, 0.10405661, 0.08462022, 0.35851526, 0.5013089, 0.16428562, 0.06056829, 0.10690609, 0.09462096, 0.33207998, 0.5071133, 0.16029899, 0.05758334, 0.10449897, 0.08901305, 0.31873742, 0.5097061, 0.16776873, 0.06293677, 0.10755659, 0.09034113, 0.34485278, 0.49883935, 0.16500968, 0.05997429, 0.10460754, 0.08630783, 0.3562022, 0.49911717, 0.16142637, 0.06037139, 0.10849423, 0.09559122, 0.32963812, 0.50608313, 0.16276345, 0.05806495, 0.10596903, 0.08824685, 0.31237653, 0.505743, 0.16936015, 0.06357258, 0.10891723, 0.09116653, 0.33707976, 0.4935211, 0.16649343, 0.05985987, 0.1062761, 0.08546423, 0.35224983, 0.49927038, 0.16325432, 0.06067519, 0.10935434, 0.09557766, 0.32824367, 0.50701755, 0.15588328, 0.05813123, 0.1070587, 0.08927065, 0.31334418, 0.5075014, 0.16152723, 0.06370481, 0.11093599, 0.09191618, 0.33826184, 0.49573094, 0.16107967, 0.06001728, 0.10858578, 0.08654391, 0.35137948, 0.4993553, 0.1596224, 0.06102967, 0.11038777, 0.09570049, 0.326452, 0.5087556, 0.15657999, 0.05818364, 0.10865857, 0.08931527, 0.31652752, 0.50809425, 0.16505209, 0.0637463, 0.11268765, 0.09188037, 0.34317246, 0.49626794, 0.16299538, 0.06050904, 0.11147415, 0.08526541, 0.35419524, 0.49908233, 0.16164899, 0.06111127, 0.11423527, 0.09556974, 0.3253281, 0.50448406, 0.15913606, 0.05840191, 0.11275619, 0.08875062, 0.31386486, 0.50530267, 0.16646616, 0.06412404, 0.11679062, 0.09138381, 0.33779874, 0.49350104, 0.16376798, 0.06059135, 0.11374196, 0.08522358, 0.35377267, 0.49678236, 0.16231094, 0.06063135, 0.11673333, 0.09501726, 0.3249424, 0.50168735, 0.15786983, 0.05793434, 0.11354672, 0.08851071, 0.31237528, 0.50635475, 0.16644673, 0.06340631, 0.11613558, 0.0904801, 0.3357862, 0.49223655, 0.16397895, 0.0596844, 0.11372758, 0.08600523, 0.35406834, 0.49602243, 0.16232549, 0.06081596, 0.11568708, 0.09636255, 0.32408556, 0.50229686, 0.15810372, 0.0577635, 0.11311007, 0.0884743, 0.3139919, 0.5054472, 0.16913024, 0.06315008, 0.11544725, 0.09197082, 0.33678025, 0.49073032, 0.16448168, 0.06023574, 0.11058289, 0.08396078, 0.3499188, 0.49485642, 0.16303396, 0.06024173, 0.1149125, 0.09592484, 0.32284108, 0.5035528, 0.1612918, 0.05762531, 0.11143044, 0.08977725, 0.31567204, 0.5066077, 0.16911022, 0.0627946, 0.1158386, 0.09132168, 0.33651978, 0.49248108, 0.16562635, 0.0595875, 0.11421242, 0.08615477, 0.35192844, 0.49588543, 0.16296259, 0.06018133, 0.11538291, 0.09486225, 0.32582, 0.5052796, 0.15967406, 0.05761644, 0.11269008, 0.08783211, 0.3118359, 0.5046123, 0.16565628, 0.06314192, 0.11605459, 0.09025633, 0.3346135, 0.49504745, 0.16421744, 0.05989885, 0.11514555, 0.08530885, 0.3483943, 0.4991558, 0.16307329, 0.06029604, 0.1172652, 0.09532076, 0.32243222, 0.50756794, 0.1652215, 0.05808733, 0.11597493, 0.09004797, 0.3159782, 0.51050234, 0.1729477, 0.06418586, 0.12022794, 0.09366361, 0.340821, 0.49690628, 0.16894624, 0.0602934, 0.11682691, 0.08704234, 0.35533816, 0.5006209, 0.16606876, 0.06124285, 0.12028512, 0.09718143, 0.32855353, 0.50560343, 0.1624207, 0.05852603, 0.11754772, 0.09068247, 0.31596217, 0.5057948, 0.17216638, 0.06364843, 0.12038203, 0.0935595, 0.3376462, 0.49452597, 0.1690908, 0.06037314, 0.11869241, 0.08671866, 0.34984443, 0.49593872, 0.16812123, 0.06105825, 0.12126294, 0.09744071, 0.32324976, 0.5025896, 0.16595204, 0.05837629, 0.11784531, 0.09046154, 0.313113, 0.50432754, 0.17506191, 0.06389192, 0.12316024, 0.09307802, 0.33701003, 0.49412373, 0.1709641, 0.06087789, 0.11954072, 0.08721694, 0.3509554, 0.4979458, 0.16937377, 0.06176691, 0.12107998, 0.09614729, 0.31960887, 0.5052596, 0.1654521, 0.05910048, 0.1176769, 0.0895265, 0.3092677, 0.50703937, 0.17542969, 0.06458504, 0.12152171, 0.09228234, 0.33054537, 0.49505922, 0.17134804, 0.06124659, 0.11884686, 0.08678333, 0.34730798, 0.49735227, 0.16942053, 0.06184305, 0.12013988, 0.09635309, 0.32137504, 0.5018899, 0.16841349, 0.05922248, 0.11849352, 0.09042961, 0.3137197, 0.5059302, 0.1783863, 0.06475367, 0.12040822, 0.09243357, 0.33482236, 0.49487266, 0.17246537, 0.06102481, 0.11477707, 0.08550344, 0.34873775, 0.49695656, 0.16885956, 0.06114313, 0.11359019, 0.09501515, 0.31721985, 0.50348014, 0.16574493, 0.05845375, 0.10962611, 0.08842368, 0.31132233, 0.5040405, 0.17402558, 0.0636759, 0.11289832, 0.09133948, 0.334518, 0.49328932, 0.17182717, 0.06100609, 0.11044548, 0.08548106, 0.3503985, 0.49775356, 0.16795206, 0.06173767, 0.11287645, 0.0957789, 0.32475272, 0.5029007, 0.16643947, 0.0592403, 0.10870665, 0.08984594, 0.31364834, 0.50614345, 0.17380378, 0.06455004, 0.11215433, 0.09155383, 0.3307443, 0.4894711, 0.1691428, 0.06088717, 0.1098393, 0.08518577, 0.34520385, 0.49084538, 0.16752276, 0.06151029, 0.11261968, 0.09375681, 0.31804752, 0.49603027, 0.16381554, 0.05909708, 0.10871201, 0.08713737, 0.30462563, 0.5004666, 0.17190841, 0.06506389, 0.11116032, 0.08787192, 0.32746547, 0.49096966, 0.16290183, 0.06082664, 0.1081184, 0.08189237, 0.33532953, 0.48855338, 0.15882984, 0.06126696, 0.10906786, 0.09171273, 0.3114951, 0.4962684, 0.15661435, 0.05866728, 0.10733172, 0.08612822, 0.30595568, 0.49590158, 0.16921587, 0.06443853, 0.11046244, 0.08878444, 0.3264212, 0.4847588, 0.16337934, 0.06076352, 0.10734089, 0.0821543, 0.3418355, 0.48547825, 0.16068625, 0.06154162, 0.11007959, 0.09193691, 0.31389505, 0.49016166, 0.15522708, 0.0587142, 0.10792906, 0.08534841, 0.29849094, 0.49239916, 0.16454016, 0.06425783, 0.10996196, 0.08667455, 0.31649083, 0.4784243, 0.1573694, 0.06049274, 0.10697752, 0.08236409, 0.33778846, 0.47931674, 0.157742, 0.06087204, 0.10895967, 0.09172276, 0.30946666, 0.4900902, 0.15368426, 0.05863529, 0.10678375, 0.08579173, 0.300801, 0.49000263, 0.16410063, 0.0640025, 0.11094803, 0.0884281, 0.32469457, 0.47753844, 0.1580302, 0.0603373, 0.10749135, 0.08171483, 0.330745, 0.48100284, 0.15811369, 0.06095718, 0.11019772, 0.09239518, 0.31164843, 0.4875122, 0.15438105, 0.05837498, 0.10735285, 0.0860563, 0.30031514, 0.48671734, 0.16132289, 0.06380948, 0.11400135, 0.09053307, 0.31976295, 0.4770664, 0.15591249, 0.06043663, 0.10776151, 0.08305786, 0.33416694, 0.48114163, 0.15698054, 0.06151341, 0.10908941, 0.091669, 0.30900133, 0.48762164, 0.15561317, 0.05903585, 0.10894223, 0.08630756, 0.29800993, 0.49409422, 0.17237276, 0.06498764, 0.11026612, 0.08933466, 0.322687, 0.4806309, 0.16675691, 0.06117462, 0.11018402, 0.08498158, 0.3393587, 0.48479673, 0.1616488, 0.06175252, 0.11261505, 0.09411293, 0.30869308, 0.49036863, 0.15977597, 0.05937669, 0.10926043, 0.08814546, 0.2988845, 0.49313807, 0.16842198, 0.06473399, 0.11145454, 0.09134659, 0.32277873, 0.48079103, 0.15759932, 0.06092904, 0.1083657, 0.08436423, 0.3381134, 0.48504204, 0.16083568, 0.06147997, 0.11011582, 0.09306958, 0.31223437, 0.49086258, 0.15571302, 0.05861178, 0.10876305, 0.08711653, 0.30490485, 0.49238577, 0.1648472, 0.06402299, 0.10864106, 0.08995238, 0.32367066, 0.4852101, 0.16049783, 0.06034264, 0.10970093, 0.0848776, 0.3362052, 0.48478553, 0.15577938, 0.06090795, 0.11226211, 0.09342277, 0.30853134, 0.4933766, 0.15301062, 0.05839722, 0.10957253, 0.08730038, 0.29444808, 0.49359396, 0.16229714, 0.06440286, 0.11400398, 0.09053964, 0.31723994, 0.48146015, 0.15661025, 0.06074042, 0.11138602, 0.08397274, 0.33125138, 0.48522836, 0.15438108, 0.06139607, 0.11113381, 0.09282797, 0.30543655, 0.4922548, 0.15177853, 0.05836149, 0.10857442, 0.08658254, 0.29503235, 0.49074236, 0.15880832, 0.06417613, 0.1121691, 0.08943639, 0.31750518, 0.48071915, 0.1541152, 0.0610274, 0.10861693, 0.08398025, 0.33191052, 0.48205486, 0.15374838, 0.06127075, 0.11140292, 0.0932223, 0.3048705, 0.48868477, 0.15064321, 0.05874248, 0.10989442, 0.08729085, 0.295875, 0.49132326, 0.15846346, 0.06449083, 0.11301477, 0.09044412, 0.31900322, 0.48083872, 0.15632752, 0.06124826, 0.11025324, 0.08446123, 0.33374912, 0.4837768, 0.15360652, 0.06187242, 0.11241631, 0.09361407, 0.30595013, 0.49012104, 0.15092528, 0.05898675, 0.11049397, 0.08746248, 0.29499504, 0.48942512, 0.15852496, 0.0644739, 0.11411482, 0.08964218, 0.3181749, 0.47897324, 0.15512282, 0.06113033, 0.11098868, 0.08399928, 0.33010074, 0.4809471, 0.15430702, 0.06190703, 0.11346854, 0.09357896, 0.3045341, 0.48893756, 0.15009569, 0.05884779, 0.11065754, 0.0869865, 0.29250053, 0.48818153, 0.15642944, 0.06442943, 0.11373543, 0.08998298, 0.31733373, 0.47532332, 0.15240002, 0.06074453, 0.11047834, 0.08426946, 0.33434448, 0.48053956, 0.15434511, 0.06155617, 0.11319035, 0.09423619, 0.30640018, 0.48880437, 0.14990634, 0.05875646, 0.11060906, 0.08812229, 0.29667687, 0.49070826, 0.16149557, 0.06426908, 0.11488374, 0.08972191, 0.31732914, 0.47854608, 0.15521294, 0.06073577, 0.11052268, 0.08369007, 0.33260083, 0.48342675, 0.15368211, 0.06128004, 0.11365468, 0.09489077, 0.30784136, 0.48857558, 0.1499501, 0.05840896, 0.11039758, 0.0874918, 0.29534718, 0.48920494, 0.15721308, 0.06367936, 0.11375549, 0.09014789, 0.3160077, 0.47832593, 0.15405965, 0.06019096, 0.11062051, 0.08422323, 0.33288008, 0.48248735, 0.1531612, 0.06126545, 0.11275682, 0.09450018, 0.30789468, 0.4867154, 0.15044074, 0.05889161, 0.11037157, 0.08721724, 0.29405645, 0.4848236, 0.15718302, 0.06410484, 0.1133855, 0.08981787, 0.31438592, 0.47564676, 0.15394332, 0.06091451, 0.11145151, 0.08355831, 0.3308843, 0.47937095, 0.15206948, 0.06119448, 0.11262465, 0.09254241, 0.3023929, 0.4888084, 0.14976712, 0.05885401, 0.11076476, 0.08746693, 0.29480857, 0.48903072, 0.15836321, 0.0643983, 0.11399852, 0.09022831, 0.3173706, 0.47702783, 0.15603511, 0.06074685, 0.11337251, 0.08535387, 0.3340999, 0.48151478, 0.15476166, 0.06142883, 0.11493369, 0.09513586, 0.31070814, 0.49026412, 0.15244567, 0.05886158, 0.11298482, 0.08867537, 0.29597983, 0.4880004, 0.15877017, 0.06423369, 0.1159698, 0.09078877, 0.31852198, 0.47820178, 0.15401451, 0.06109293, 0.11208189, 0.08460838, 0.33137998, 0.47977224, 0.15166877, 0.0614027, 0.11257187, 0.09349965, 0.30387998, 0.48561007, 0.14938569, 0.05886782, 0.11025193, 0.08704145, 0.29220024, 0.48590574, 0.15590806, 0.06435691, 0.11430751, 0.08984391, 0.31571874, 0.4752176, 0.15216714, 0.0607964, 0.11112138, 0.08394387, 0.33158907, 0.47799286, 0.15137164, 0.06141826, 0.11138871, 0.09373604, 0.30614546, 0.4852852, 0.14813082, 0.0589116, 0.10952669, 0.08704296, 0.2947658, 0.4861598, 0.15480429, 0.06418149, 0.11303729, 0.08957874, 0.31758037, 0.47764504, 0.15130714, 0.06106425, 0.11051729, 0.08401525, 0.3329561, 0.48099214, 0.14888951, 0.06163782, 0.1119886, 0.09348939, 0.3094623, 0.48895898, 0.14689626, 0.05876018, 0.10785698, 0.08709193, 0.29864207, 0.4885568, 0.1547813, 0.06439019, 0.1119314, 0.08966266, 0.32239714, 0.4774877, 0.15102075, 0.06096717, 0.10851728, 0.08406814, 0.33529797, 0.4799967, 0.14776154, 0.06147555, 0.11000907, 0.092877, 0.3089606, 0.48986903, 0.1436726, 0.05901792, 0.10753778, 0.08676063, 0.29907292, 0.4866789, 0.15080863, 0.06455425, 0.11112931, 0.08915324, 0.32381183, 0.47531044, 0.14629133, 0.06082473, 0.10786026, 0.08378006, 0.3349471, 0.48173195, 0.14669108, 0.06148769, 0.10968674, 0.09277242, 0.31157312, 0.48694545, 0.14321102, 0.05912454, 0.10779599, 0.08695298, 0.2995535, 0.4860664, 0.15047666, 0.06445733, 0.11268391, 0.08934242, 0.32378882, 0.47445306, 0.14785174, 0.06131272, 0.11092705, 0.08319431, 0.3360004, 0.47804898, 0.14780699, 0.06176683, 0.11174338, 0.09283999, 0.30478108, 0.48358333, 0.14357561, 0.05906685, 0.10971169, 0.08607085, 0.29548413, 0.48539189, 0.15051964, 0.06469557, 0.11377114, 0.08839908, 0.31928492, 0.47241136, 0.14658925, 0.06137994, 0.11211116, 0.08309924, 0.33359078, 0.47756648, 0.14665587, 0.06202454, 0.11335763, 0.09306602, 0.30630293, 0.4859652, 0.14368808, 0.05960509, 0.11178277, 0.08719989, 0.2954582, 0.48629665, 0.15143934, 0.06513827, 0.11477091, 0.09019468, 0.320984, 0.47539875, 0.15043722, 0.06168583, 0.11401532, 0.08494911, 0.3358177, 0.4801682, 0.15028822, 0.06238281, 0.11458401, 0.09479012, 0.31176072, 0.48827744, 0.14729063, 0.05960374, 0.11265445, 0.08770357, 0.29849866, 0.4869978, 0.15237007, 0.06531243, 0.11674616, 0.09151878, 0.32372454, 0.4762097, 0.14855081, 0.06178461, 0.11375504, 0.08493925, 0.33264828, 0.48077482, 0.14761928, 0.06219936, 0.11457973, 0.09425943, 0.3075607, 0.48779753, 0.1453543, 0.05958095, 0.11257999, 0.08740197, 0.29856667, 0.48692042, 0.1529658, 0.06505474, 0.11643501, 0.09019428, 0.32079238, 0.4749314, 0.14911288, 0.06160186, 0.11330771, 0.08466092, 0.33377773, 0.47904956, 0.14802976, 0.06224297, 0.11502039, 0.09448321, 0.30714214, 0.4853308, 0.14512877, 0.05943603, 0.11245871, 0.08838568, 0.29785866, 0.48422477, 0.15418309, 0.06521659, 0.11646041, 0.09080546, 0.32064253, 0.47342658, 0.14929965, 0.06171015, 0.11339156, 0.0844901, 0.33078602, 0.4747857, 0.1475919, 0.06230416, 0.11419097, 0.0940664, 0.30524582, 0.48083064, 0.1449815, 0.05961648, 0.11304919, 0.08737005, 0.29553393, 0.48173532, 0.15274437, 0.06512943, 0.11587298, 0.09080172, 0.3182856, 0.46984854, 0.14942472, 0.06171721, 0.11368293, 0.08473435, 0.3318237, 0.4730536, 0.14817797, 0.06210654, 0.11530888, 0.09342289, 0.30361754, 0.47883096, 0.14462636, 0.05935585, 0.11188222, 0.08757617, 0.2941665, 0.47632545, 0.14961904, 0.06505819, 0.11528078, 0.08964168, 0.31585002, 0.4663602, 0.14647444, 0.06189328, 0.11143646, 0.0847634, 0.33152646, 0.47167945, 0.14591993, 0.0621749, 0.11359188, 0.09354292, 0.30433717, 0.4806363, 0.14419343, 0.05994489, 0.11243404, 0.08857208, 0.29650515, 0.48047364, 0.15110366, 0.06599144, 0.11643489, 0.09190014, 0.32459426, 0.46968648, 0.1487863, 0.06216145, 0.1132599, 0.08523079, 0.337052, 0.47236776, 0.14821711, 0.06248923, 0.11431368, 0.09425227, 0.30902126, 0.47935924, 0.14631298, 0.06007911, 0.11186044, 0.08852179, 0.29907924, 0.4774859, 0.15391582, 0.06570528, 0.11590036, 0.09099425, 0.32198587, 0.46691748, 0.15062827, 0.06216531, 0.11331134, 0.08557935, 0.3373696, 0.47291234, 0.14971416, 0.06279042, 0.11583017, 0.09513984, 0.31133172, 0.47990164, 0.14781961, 0.0601169, 0.11317365, 0.08840942, 0.30208895, 0.4789934, 0.15491974, 0.06580374, 0.11631288, 0.09139738, 0.32531717, 0.46723622, 0.15080492, 0.06227872, 0.11279191, 0.08561109, 0.3371637, 0.4717016, 0.14842145, 0.06231184, 0.11545122, 0.09558965, 0.3118926, 0.47952625, 0.14729393, 0.05969724, 0.11253892, 0.08846116, 0.3022213, 0.481322, 0.15450668, 0.06514172, 0.11635426, 0.09128281, 0.3259951, 0.4712355, 0.15056457, 0.061747, 0.11356837, 0.08535407, 0.34023723, 0.47389284, 0.1488962, 0.06249736, 0.11505913, 0.09537304, 0.31416062, 0.48319724, 0.14675547, 0.05987762, 0.11289318, 0.0882727, 0.30431566, 0.48302096, 0.15445943, 0.06543364, 0.11539985, 0.09108803, 0.33025008, 0.47393596, 0.14921261, 0.06229601, 0.11378522, 0.08551475, 0.34657434, 0.47803807, 0.14877714, 0.06290144, 0.11411545, 0.09520236, 0.31509852, 0.48323452, 0.14338405, 0.05998733, 0.11121038, 0.08810277, 0.30532828, 0.48174506, 0.14896952, 0.06596741, 0.11428754, 0.09104168, 0.32634676, 0.46837422, 0.14409406, 0.06207115, 0.11094605, 0.08536784, 0.33868647, 0.47276545, 0.14514259, 0.06249949, 0.11340156, 0.09489569, 0.31301928, 0.48308283, 0.1429283, 0.060112, 0.11182192, 0.0892145, 0.30392385, 0.48229137, 0.15105967, 0.06636459, 0.1160129, 0.09199374, 0.32715085, 0.4725588, 0.14817284, 0.06281994, 0.1142616, 0.0868414, 0.34160432, 0.4770639, 0.14655061, 0.06302953, 0.11525311, 0.09601138, 0.3150447, 0.48218375, 0.14310731, 0.0603281, 0.11242978, 0.08968312, 0.3044568, 0.48302454, 0.15017706, 0.06603442, 0.11667237, 0.09200329, 0.32747403, 0.47151652, 0.14565796, 0.06227947, 0.11347474, 0.08644049, 0.34162542, 0.47600675, 0.14453666, 0.06292101, 0.11565401, 0.09625062, 0.3151634, 0.48233002, 0.1425077, 0.0600344, 0.11344338, 0.08962751, 0.30449775, 0.4818127, 0.15004168, 0.06618996, 0.11832567, 0.09231743, 0.33006272, 0.4729603, 0.14716242, 0.06266621, 0.11555503, 0.08660871, 0.3413009, 0.47441745, 0.14497365, 0.06300066, 0.11656352, 0.09513034, 0.31389472, 0.4840074, 0.1426265, 0.06034263, 0.11421753, 0.08859068, 0.3035246, 0.483839, 0.15007862, 0.06625748, 0.11870387, 0.09150357, 0.32821614, 0.4745196, 0.14887835, 0.06266242, 0.11554143, 0.08576185, 0.34258845, 0.47667912, 0.14711991, 0.0629494, 0.11662049, 0.09502646, 0.316277, 0.48562956, 0.14568399, 0.06015316, 0.11458156, 0.08876409, 0.30529615, 0.48483258, 0.15345298, 0.06616832, 0.11849931, 0.09151196, 0.32781923, 0.4756838, 0.14897156, 0.06236545, 0.1151202, 0.08553968, 0.34087437, 0.47832823, 0.1472337, 0.06261476, 0.11548171, 0.09414339, 0.3092192, 0.4835996, 0.14473946, 0.06014861, 0.11378275, 0.08824413, 0.3004857, 0.48458096, 0.1517812, 0.06611741, 0.11831345, 0.09170284, 0.32685003, 0.47167113, 0.14825399, 0.06191965, 0.11532462, 0.08571771, 0.337585, 0.4776944, 0.14705464, 0.06224077, 0.11604935, 0.09496041, 0.31066895, 0.48674354, 0.14206804, 0.05949957, 0.11389948, 0.08848547, 0.30290887, 0.48915246, 0.14873771, 0.06580506, 0.11780191, 0.09177832, 0.32609436, 0.47835883, 0.14432117, 0.06248055, 0.11475249, 0.08664697, 0.33886817, 0.48249546, 0.14420387, 0.06272558, 0.11653702, 0.0963955, 0.3132398, 0.4896311, 0.14255734, 0.0600845, 0.11458145, 0.0891349, 0.30174258, 0.48734233, 0.15010953, 0.0657443, 0.11775795, 0.0918991, 0.32507744, 0.4764449, 0.14801551, 0.06221317, 0.11631955, 0.08652633, 0.34073532, 0.4820473, 0.14751512, 0.06256697, 0.11679509, 0.09641053, 0.31470135, 0.48943305, 0.14530283, 0.05962321, 0.11428287, 0.08979491, 0.3042742, 0.4896071, 0.15207675, 0.06580934, 0.11830893, 0.09250216, 0.32847297, 0.4824559, 0.14788744, 0.06244716, 0.11445598, 0.08687149, 0.3418215, 0.4849851, 0.14738312, 0.06250875, 0.1156967, 0.09613109, 0.31508663, 0.49240124, 0.14529704, 0.06006556, 0.11340738, 0.09006991, 0.3036142, 0.49223498, 0.15336399, 0.06591026, 0.11793648, 0.0932354, 0.32811603, 0.4826202, 0.1494265, 0.0622406, 0.11502009, 0.08713441, 0.34114298, 0.48457974, 0.14874509, 0.06239804, 0.11593163, 0.09650926, 0.31319633, 0.49058682, 0.14472863, 0.05954982, 0.11329249, 0.08984911, 0.29660174, 0.48765138, 0.14954914, 0.06549746, 0.11658416, 0.09287717, 0.32235527, 0.47690687, 0.14712682, 0.06165636, 0.11328794, 0.08712748, 0.33684173, 0.48262244, 0.14761172, 0.06225764, 0.11411787, 0.09610706, 0.3076259, 0.48998174, 0.14591742, 0.05978502, 0.11260007, 0.08955113, 0.29822266, 0.4880183, 0.15300187, 0.06510302, 0.11612912, 0.09215692, 0.32393712, 0.47838703, 0.1489953, 0.06186569, 0.11441983, 0.08695298, 0.33929303, 0.4846588, 0.14756668, 0.06183761, 0.11470345, 0.0967933, 0.31185043, 0.49007174, 0.1434969, 0.05956432, 0.11206424, 0.08993016, 0.30227205, 0.49012387, 0.14962035, 0.06619355, 0.1162082, 0.09353451, 0.32767424, 0.48056492, 0.14646788, 0.06254814, 0.11343534, 0.0878018, 0.34023255, 0.48410457, 0.14557965, 0.06268718, 0.11380817, 0.09656422, 0.31501555, 0.49096245, 0.14329353, 0.06013792, 0.11195326, 0.09022687, 0.3047044, 0.48979735, 0.14980257, 0.06619084, 0.11607388, 0.0936453, 0.33115467, 0.48133457, 0.14681199, 0.06288269, 0.11397741, 0.08800544, 0.344301, 0.48474324, 0.14495188, 0.06271588, 0.11434508, 0.09745815, 0.31495285, 0.4901931, 0.14190865, 0.0602015, 0.11252221, 0.09014157, 0.30390078, 0.48984858, 0.14804138, 0.06614866, 0.11576676, 0.09356815, 0.3283523, 0.48031694, 0.14631213, 0.06264219, 0.11343488, 0.08809023, 0.34244397, 0.48589152, 0.14485289, 0.06275307, 0.11426453, 0.09717616, 0.31568545, 0.49345952, 0.14109863, 0.06011826, 0.11187968, 0.09047076, 0.30357864, 0.49302197, 0.14893013, 0.06627118, 0.1158044, 0.09303744, 0.32940656, 0.48163676, 0.14455502, 0.06244564, 0.11282172, 0.08730725, 0.3408572, 0.4867571, 0.14379117, 0.06271227, 0.11399219, 0.09672962, 0.3154838, 0.4928863, 0.14100683, 0.06024495, 0.11232577, 0.09005075, 0.30520803, 0.49174228, 0.14783578, 0.06658697, 0.11579723, 0.09346665, 0.3294814, 0.48038912, 0.14418077, 0.06267454, 0.1133316, 0.08742467, 0.34272015, 0.48448917, 0.14264537, 0.06283043, 0.11388306, 0.09660621, 0.31533146, 0.4935066, 0.14054297, 0.06014255, 0.1119794, 0.09041414, 0.30594614, 0.49196857, 0.1487622, 0.06618501, 0.11570315, 0.09272917, 0.3311463, 0.4808, 0.14424503, 0.06259031, 0.1129284, 0.08728054, 0.34473526, 0.48601633, 0.1433521, 0.06273387, 0.11415425, 0.09673954, 0.31501523, 0.4922226, 0.14044179, 0.06003421, 0.11168112, 0.08980871, 0.30367422, 0.49028087, 0.14695662, 0.06589885, 0.11512484, 0.09336831, 0.3304105, 0.4790442, 0.14360133, 0.06232011, 0.11310439, 0.08770265, 0.3445029, 0.48386085, 0.14351682, 0.06245886, 0.11368223, 0.09715328, 0.31617668, 0.49344984, 0.14109169, 0.05999384, 0.11135497, 0.0904712, 0.3060292, 0.49130872, 0.14825426, 0.06595536, 0.1149307, 0.09375165, 0.3297344, 0.4835036, 0.14508665, 0.06206011, 0.11277835, 0.08829582, 0.34330842, 0.48591468, 0.1441888, 0.06256568, 0.1141568, 0.09729081, 0.31561753, 0.49263743, 0.14174995, 0.06000519, 0.11120176, 0.09065541, 0.30476195, 0.49168146, 0.14902808, 0.06603654, 0.11490607, 0.09385885, 0.3297428, 0.48028275, 0.14586386, 0.06227755, 0.11269861, 0.08817524, 0.34206507, 0.48352724, 0.14377053, 0.06244957, 0.11300466, 0.09690341, 0.31469217, 0.49140522, 0.14127274, 0.05993484, 0.11034781, 0.0903283, 0.30227122, 0.49061, 0.14772038, 0.0658513, 0.11525535, 0.09362657, 0.32701442, 0.47973618, 0.14501575, 0.06225248, 0.11242698, 0.0877846, 0.3392227, 0.48315442, 0.14392102, 0.06257855, 0.1130358, 0.09693901, 0.3118666, 0.4914305, 0.14036375, 0.05995643, 0.11123046, 0.09029875, 0.3026593, 0.4926112, 0.14801735, 0.06599285, 0.11432265, 0.09356455, 0.3260749, 0.4806636, 0.143714, 0.0625205, 0.11260463, 0.08809581, 0.33847362, 0.48560846, 0.14338356, 0.06268832, 0.11332888, 0.09651722, 0.3097345, 0.49398792, 0.14029604, 0.06016321, 0.11137528, 0.09032036, 0.30006218, 0.49235344, 0.1479292, 0.06609933, 0.11493187, 0.09312239, 0.32302147, 0.48211217, 0.14340131, 0.06236126, 0.11198702, 0.08726881, 0.33854997, 0.4858488, 0.1424945, 0.06273744, 0.11286963, 0.09696503, 0.3104638, 0.4931754, 0.13947059, 0.06024771, 0.11119329, 0.09010296, 0.29851058, 0.48978713, 0.14608184, 0.06643592, 0.11472586, 0.09331003, 0.32236683, 0.47903174, 0.14385937, 0.06292582, 0.11270726, 0.08812393, 0.33685362, 0.48264116, 0.14190964, 0.06336083, 0.11330864, 0.09754995, 0.3096112, 0.49139744, 0.13810791, 0.06012131, 0.11044212, 0.09077846, 0.2997875, 0.4893716, 0.1448623, 0.06614055, 0.11413096, 0.09380944, 0.32341194, 0.48014, 0.14128537, 0.06238712, 0.11184146, 0.08833908, 0.33789662, 0.48515263, 0.13967757, 0.06252246, 0.11277911, 0.09762538, 0.31280026, 0.4931723, 0.13629045, 0.05994621, 0.1103704, 0.09121024, 0.3013411, 0.49219072, 0.14332813, 0.06601442, 0.11310308, 0.09441979, 0.3246396, 0.48121506, 0.13996886, 0.06237774, 0.11059097, 0.08855372, 0.33744198, 0.4866536, 0.13966335, 0.06277185, 0.11171123, 0.09777242, 0.31284395, 0.49262512, 0.13646826, 0.06044189, 0.10864175, 0.09138329, 0.29799402, 0.4908099, 0.14305189, 0.06632015, 0.11177768, 0.09570215, 0.32893318, 0.48175377, 0.1395466, 0.06212388, 0.10809177, 0.09038095, 0.3428252, 0.4857985, 0.13750587, 0.06137747, 0.10990037, 0.09956763, 0.31652623, 0.49208, 0.13509054, 0.05778569, 0.10738733, 0.09218988, 0.30466932, 0.4915594, 0.142089, 0.06380916, 0.11164498, 0.09491869, 0.32559785, 0.48116872, 0.13902134, 0.06071794, 0.10890177, 0.08875117, 0.33728263, 0.48343083, 0.13766466, 0.06136293, 0.11110905, 0.09753157, 0.3124375, 0.4911158, 0.13598803, 0.05900563, 0.10833865, 0.09048875, 0.30283695, 0.4881673, 0.1431137, 0.0647584, 0.1116567, 0.09448656, 0.32501987, 0.47746894, 0.13892603, 0.06112705, 0.11034367, 0.08879172, 0.33906537, 0.48261878, 0.1383628, 0.06138694, 0.11069653, 0.09906432, 0.3155843, 0.48915914, 0.1362306, 0.05903786, 0.10850939, 0.09254664, 0.3040019, 0.4913932, 0.14297163, 0.06451289, 0.11125679, 0.09584939, 0.32799244, 0.48126107, 0.13954619, 0.06090069, 0.10828321, 0.08998035, 0.34195802, 0.48464742, 0.13981298, 0.06111746, 0.10903019, 0.0991197, 0.31675932, 0.49194703, 0.13654275, 0.05884074, 0.10657018, 0.09256642, 0.30745152, 0.49222177, 0.14360002, 0.06476431, 0.1104088, 0.09612715, 0.33042267, 0.47992197, 0.13957395, 0.06059287, 0.10883681, 0.08963376, 0.3427429, 0.4805694, 0.13845712, 0.06103319, 0.10956743, 0.0986889, 0.3148629, 0.48704228, 0.13546363, 0.05863242, 0.10742184, 0.09199071, 0.3058224, 0.48739064, 0.14263144, 0.06462529, 0.1113965, 0.09546377, 0.32925037, 0.47853565, 0.14006366, 0.06111884, 0.10906357, 0.09007084, 0.3415702, 0.48227063, 0.13921383, 0.06149241, 0.1101283, 0.09967821, 0.31725356, 0.49201885, 0.13760364, 0.05875022, 0.1087219, 0.09322516, 0.30749667, 0.49108082, 0.14543147, 0.06484322, 0.11210053, 0.09676717, 0.3308654, 0.4804468, 0.14304028, 0.06130027, 0.10960364, 0.09065983, 0.3428478, 0.48283556, 0.14024197, 0.06184275, 0.11050405, 0.09993595, 0.31709558, 0.4895085, 0.13703348, 0.05923756, 0.1083409, 0.09288777, 0.30708313, 0.49094534, 0.14371619, 0.06506829, 0.11226681, 0.09589849, 0.32971615, 0.47989944, 0.13880996, 0.06097018, 0.10968277, 0.09041546, 0.3402492, 0.48377314, 0.13907686, 0.06132603, 0.11012381, 0.09954127, 0.31400254, 0.4915312, 0.13524948, 0.05864816, 0.10734963, 0.09240759, 0.3020418, 0.48895454, 0.14304832, 0.06502866, 0.11211832, 0.09612469, 0.3273879, 0.4779577, 0.13855313, 0.061299, 0.11093763, 0.09081987, 0.33873445, 0.4798044, 0.13738942, 0.06154272, 0.11186086, 0.10011344, 0.31362885, 0.4903606, 0.13470633, 0.05938897, 0.11063308, 0.09367226, 0.30274573, 0.48802716, 0.14033179, 0.06501852, 0.11387522, 0.09690634, 0.3262679, 0.47823796, 0.13717075, 0.06132966, 0.11005425, 0.09153397, 0.33867952, 0.4810383, 0.13636146, 0.06191035, 0.11065766, 0.09999879, 0.30857432, 0.4867396, 0.13504188, 0.05901025, 0.10729457, 0.09314498, 0.29558223, 0.48360497, 0.13980308, 0.06504466, 0.11085415, 0.09631244, 0.3227333, 0.47285467, 0.13731405, 0.06166861, 0.10975031, 0.09092556, 0.33745652, 0.47555012, 0.13720638, 0.0617669, 0.10910244, 0.09950631, 0.3085709, 0.48387456, 0.13160919, 0.05899705, 0.10660501, 0.09319726, 0.29788858, 0.4807704, 0.13629675, 0.06451562, 0.10853758, 0.0962721, 0.31764448, 0.4689728, 0.13273093, 0.06101583, 0.10664277, 0.09059103, 0.33041257, 0.46959025, 0.13232143, 0.06105296, 0.10802738, 0.09981782, 0.30684248, 0.4782551, 0.1299955, 0.05856622, 0.10483428, 0.09250291, 0.29169935, 0.48004106, 0.13490301, 0.06449175, 0.1089515, 0.09573387, 0.3183258, 0.47253558, 0.13198581, 0.06092755, 0.10672576, 0.09024231, 0.33287093, 0.47322834, 0.13108937, 0.06074477, 0.10707157, 0.09886307, 0.30413252, 0.48019582, 0.12916549, 0.05823774, 0.10514561, 0.09132274, 0.29199272, 0.47798845, 0.13437657, 0.06351122, 0.10832627, 0.09408547, 0.3120762, 0.46428695, 0.13170776, 0.06007377, 0.10659776, 0.08781759, 0.3251213, 0.46767688, 0.130548, 0.06067701, 0.1077903, 0.0970623, 0.2993484, 0.47651678, 0.12674077, 0.05818206, 0.10491208, 0.08981268, 0.28555205, 0.47564787, 0.13371968, 0.06392459, 0.10844069, 0.09428371, 0.31052274, 0.4669684, 0.13032915, 0.06021991, 0.10672448, 0.08808549, 0.32657763, 0.46990576, 0.129537, 0.06049062, 0.10748751, 0.0976771, 0.299764, 0.47770232, 0.12599608, 0.05823104, 0.10522515, 0.09017738, 0.28801152, 0.4754495, 0.13196136, 0.06444618, 0.10820288, 0.09270984, 0.31226107, 0.4628057, 0.12880915, 0.06043318, 0.1060866, 0.08782203, 0.32387924, 0.46815625, 0.1280749, 0.06081574, 0.107044, 0.0966507, 0.30069593, 0.47661132, 0.12579478, 0.0582925, 0.10456407, 0.08983183, 0.2906457, 0.4768006, 0.1311348, 0.06422859, 0.1081771, 0.09340867, 0.3115835, 0.465266, 0.1282459, 0.060566, 0.10553747, 0.08807948, 0.32501134, 0.47015542, 0.1289386, 0.06100828, 0.1063157, 0.09685545, 0.2986824, 0.47667688, 0.12566732, 0.0584192, 0.10418048, 0.08993267, 0.28954187, 0.47374406, 0.13237315, 0.0644481, 0.1077382, 0.09326079, 0.3098192, 0.46473077, 0.12871139, 0.06074484, 0.10526143, 0.08660712, 0.32460254, 0.46733394, 0.12823425, 0.06105259, 0.10600591, 0.09548852, 0.29858044, 0.47497702, 0.12553401, 0.05846429, 0.1039901, 0.08833542, 0.28657538, 0.47437084, 0.13160019, 0.06437658, 0.10782789, 0.09203645, 0.30962124, 0.46318555, 0.12998442, 0.06071314, 0.10557641, 0.08665603, 0.32407907, 0.4677916, 0.12915137, 0.06083398, 0.1062724, 0.09584799, 0.30006588, 0.47545812, 0.12675367, 0.05836604, 0.10444971, 0.08862592, 0.28866902, 0.47390324, 0.13306162, 0.06452411, 0.10771521, 0.09214131, 0.30980572, 0.4622802, 0.12914968, 0.06069579, 0.10580009, 0.08609344, 0.3220283, 0.46756467, 0.12912093, 0.0609063, 0.10680571, 0.0952694, 0.29676443, 0.475157, 0.1269171, 0.05854637, 0.10515133, 0.08859758, 0.28522423, 0.47462478, 0.13418408, 0.06432057, 0.10932671, 0.09254806, 0.3063133, 0.46348378, 0.13114822, 0.06067098, 0.10739825, 0.08748904, 0.32107264, 0.4698173, 0.12920295, 0.06106738, 0.10784264, 0.09639509, 0.2963926, 0.4773952, 0.12680912, 0.0583406, 0.10571185, 0.08967287, 0.28608164, 0.47617668, 0.13412009, 0.06438173, 0.1090859, 0.09307081, 0.3099648, 0.46458963, 0.12987146, 0.06062948, 0.10678866, 0.08782741, 0.32292616, 0.4678626, 0.12850273, 0.06108547, 0.10790615, 0.09653515, 0.29703897, 0.47518945, 0.12671886, 0.05844006, 0.10576102, 0.08934522, 0.28471282, 0.47228613, 0.13202874, 0.06439936, 0.10904507, 0.09321198, 0.30556834, 0.46281764, 0.12867841, 0.06056088, 0.10658959, 0.08730642, 0.320462, 0.46675417, 0.12743466, 0.06101642, 0.10784926, 0.09632707, 0.29505163, 0.47548157, 0.12611994, 0.05813656, 0.10640192, 0.08925432, 0.28387713, 0.47495034, 0.13218212, 0.0640614, 0.10922977, 0.09263796, 0.30647114, 0.46521637, 0.1293613, 0.06053565, 0.10719384, 0.08755325, 0.32293886, 0.47109273, 0.12896323, 0.06102502, 0.10784099, 0.09655268, 0.29508466, 0.47977865, 0.1267936, 0.05851833, 0.10591616, 0.08961335, 0.28667814, 0.47893545, 0.13373883, 0.06444933, 0.10948224, 0.09317245, 0.30794743, 0.46944064, 0.12999216, 0.06054902, 0.10704828, 0.08777135, 0.32171664, 0.4723483, 0.12895559, 0.06100424, 0.10773248, 0.09644586, 0.29540446, 0.47854075, 0.12721305, 0.05848253, 0.10579299, 0.08896653, 0.28479677, 0.47832486, 0.13331307, 0.06420822, 0.1090138, 0.09267262, 0.30587235, 0.4679965, 0.12936349, 0.06047104, 0.10609272, 0.08677784, 0.31977677, 0.47091705, 0.12907626, 0.06078038, 0.10715734, 0.09575438, 0.29416245, 0.47724068, 0.12657781, 0.05821219, 0.10550083, 0.0884155, 0.28285566, 0.47593772, 0.1324987, 0.06355297, 0.1093317, 0.09196636, 0.3076953, 0.46376064, 0.12906192, 0.05965687, 0.1075093, 0.08631504, 0.3234606, 0.46684343, 0.1277824, 0.06015002, 0.10761805, 0.0955756, 0.29908037, 0.4707885, 0.12829216, 0.05743626, 0.1054808, 0.08812086, 0.28750327, 0.47190315, 0.13431236, 0.06296241, 0.10820185, 0.09056111, 0.3106887, 0.45956492, 0.12921016, 0.059737, 0.10710925, 0.0851196, 0.3247049, 0.4622766, 0.13057739, 0.06030646, 0.10745028, 0.09492195, 0.30037794, 0.4729964, 0.12774727, 0.0580714, 0.10560384, 0.08782821, 0.28831035, 0.4709248, 0.13461229, 0.06407291, 0.10909089, 0.09159385, 0.3081055, 0.4608783, 0.13124263, 0.06048061, 0.10809208, 0.08630227, 0.32305214, 0.46318534, 0.13073072, 0.06092949, 0.10852057, 0.09561051, 0.29798985, 0.4711904, 0.12741642, 0.05834914, 0.10660537, 0.08817253, 0.28784707, 0.46954468, 0.13471429, 0.06418316, 0.11047821, 0.09174045, 0.3129159, 0.4598743, 0.13143586, 0.06053262, 0.10876221, 0.08676702, 0.3227055, 0.4630834, 0.1314951, 0.06085411, 0.10887057, 0.09626785, 0.29941675, 0.46942, 0.12940386, 0.05836007, 0.10759567, 0.08939022, 0.28663144, 0.46712446, 0.13652357, 0.06409558, 0.1113688, 0.09170252, 0.307145, 0.45592538, 0.13298775, 0.06086691, 0.10991152, 0.08675028, 0.3202915, 0.46072865, 0.13273291, 0.06099195, 0.11070866, 0.09602715, 0.2978502, 0.4693113, 0.1302903, 0.05841441, 0.10939662, 0.08907252, 0.28561154, 0.46685708, 0.13716397, 0.06435232, 0.11322841, 0.09302222, 0.30647972, 0.4554336, 0.1343606, 0.06033894, 0.1111012, 0.08672395, 0.32026044, 0.4539971, 0.1343228, 0.06060088, 0.11200722, 0.09503465, 0.29508394, 0.46170375, 0.13305913, 0.05812475, 0.10955808, 0.08756388, 0.28250915, 0.46269134, 0.14012638, 0.06338742, 0.11500788, 0.09205797, 0.30628037, 0.4533164, 0.13760352, 0.05994833, 0.11168049, 0.0863728, 0.32000476, 0.45684657, 0.13608184, 0.06063455, 0.11297175, 0.09564693, 0.2942439, 0.46284047, 0.13312197, 0.05790133, 0.11057613, 0.0881542, 0.28127322, 0.4634891, 0.13961896, 0.06392841, 0.1152082, 0.09100915, 0.30526155, 0.45172483, 0.13703413, 0.05987792, 0.11239676, 0.08582039, 0.31422588, 0.45650083, 0.13707885, 0.06024647, 0.11292956, 0.09467652, 0.28980318, 0.46069545, 0.13400777, 0.0578386, 0.11089758, 0.08778822, 0.2790809, 0.4606783, 0.14061901, 0.06375788, 0.11464522, 0.09197789, 0.3002647, 0.4490399, 0.13859, 0.06026888, 0.11366336, 0.08658987, 0.31674296, 0.4501347, 0.13517033, 0.06059708, 0.11248732, 0.09483743, 0.28918675, 0.45572868, 0.132301, 0.05753914, 0.10934993, 0.0875747, 0.27633032, 0.4511647, 0.13963068, 0.06281674, 0.1135886, 0.09026223, 0.29731658, 0.44210228, 0.13656408, 0.05912583, 0.11072461, 0.08470357, 0.3123063, 0.44349954, 0.13588753, 0.05956868, 0.11149223, 0.09437572, 0.2859318, 0.45145744, 0.1353809, 0.05729439, 0.1098321, 0.08757703, 0.273754, 0.4496005, 0.1402559, 0.06273343, 0.11287504, 0.09105064, 0.29275203, 0.43711406, 0.13594307, 0.0588301, 0.11033709, 0.08555528, 0.3052467, 0.4404581, 0.13493468, 0.05948152, 0.11255258, 0.0947639, 0.2803146, 0.44641608, 0.13253249, 0.05672847, 0.11001004, 0.08806401, 0.27271044, 0.4471793, 0.13836277, 0.06238008, 0.1137725, 0.0916644, 0.291949, 0.43353355, 0.13661471, 0.05890669, 0.11293797, 0.08680858, 0.30617446, 0.43489432, 0.13514082, 0.05977105, 0.11252167, 0.09592219, 0.284656, 0.44136363, 0.13238661, 0.05738077, 0.11066852, 0.08940613, 0.27561432, 0.4409322, 0.13766399, 0.06294363, 0.11362394, 0.09296227, 0.29760268, 0.43193567, 0.13442549, 0.05936337, 0.11161239, 0.08688951, 0.31395093, 0.43647462, 0.13224547, 0.05941607, 0.11202848, 0.09567927, 0.29237506, 0.44445142, 0.12890506, 0.05694812, 0.10867865, 0.08827391, 0.2793328, 0.44478208, 0.13521191, 0.06252582, 0.1119279, 0.09208544, 0.3016991, 0.43548748, 0.13330637, 0.0592361, 0.11001304, 0.08651303, 0.31365392, 0.44198415, 0.13158129, 0.05993084, 0.11077227, 0.09528524, 0.29118815, 0.4483359, 0.12925306, 0.05702738, 0.10838756, 0.08859456, 0.28096277, 0.4492833, 0.13567522, 0.06257304, 0.11170396, 0.0917569, 0.3036704, 0.43823928, 0.1324584, 0.05924629, 0.11090955, 0.08666116, 0.31759024, 0.44304037, 0.13172549, 0.05976326, 0.11150352, 0.09564124, 0.29283395, 0.44947237, 0.1297134, 0.0577472, 0.10936783, 0.08949567, 0.2845223, 0.4495036, 0.13720988, 0.06379581, 0.11435568, 0.09317164, 0.3062093, 0.43503302, 0.13326639, 0.06016975, 0.11281207, 0.08730125, 0.32090172, 0.43922988, 0.13241927, 0.06063665, 0.11307816, 0.09491629, 0.29310927, 0.44704986, 0.13104473, 0.05780848, 0.11020567, 0.08769653, 0.28082913, 0.4454854, 0.13764039, 0.06376336, 0.11422267, 0.09190234, 0.30290514, 0.4343702, 0.13499321, 0.06007043, 0.1125742, 0.08691075, 0.31626758, 0.44160527, 0.13411838, 0.06058031, 0.11361402, 0.09561923, 0.29061735, 0.4484127, 0.13063641, 0.05778291, 0.11039443, 0.08899449, 0.27944615, 0.44756517, 0.13734381, 0.06382213, 0.11391093, 0.09218258, 0.3016694, 0.43776527, 0.13412027, 0.05986021, 0.11149684, 0.08630061, 0.31304258, 0.44380355, 0.13227443, 0.06034015, 0.11202434, 0.09502301, 0.28839937, 0.44931915, 0.13080756, 0.0580395, 0.10981543, 0.08846147, 0.27865973, 0.45257798, 0.1430365, 0.06472787, 0.11483623, 0.08911692, 0.29654446, 0.43983993, 0.14891, 0.06254432, 0.11797553, 0.08398467, 0.3150386, 0.44558105, 0.1506727, 0.06333033, 0.11628272, 0.09362236, 0.28944814, 0.452327, 0.15209444, 0.06078656, 0.11424257, 0.08519948, 0.27822125, 0.4502888, 0.16425088, 0.06675726, 0.11549447, 0.08740397, 0.2999269, 0.43911615, 0.15924594, 0.06212002, 0.11448396, 0.08419632, 0.31275436, 0.44184148, 0.15456924, 0.06263812, 0.11583281, 0.09260789, 0.29122195, 0.44727287, 0.15226284, 0.06075346, 0.11552516, 0.08680107, 0.2824387, 0.4511765, 0.16148974, 0.06725096, 0.1212781, 0.08998817, 0.30443734, 0.44275498, 0.1595992, 0.06292495, 0.12034442, 0.08540151, 0.3135617, 0.4438065, 0.15802103, 0.06283043, 0.11969271, 0.09418268, 0.28883582, 0.44784945, 0.15028813, 0.05994897, 0.11768581, 0.0869818, 0.28262776, 0.4526769, 0.15618336, 0.06597263, 0.12025806, 0.09017167, 0.30128595, 0.43920535, 0.15232614, 0.06161936, 0.11717686, 0.08485037, 0.31514737, 0.4413377, 0.15152462, 0.0621453, 0.11730747, 0.09295682, 0.28927314, 0.44127193, 0.14818856, 0.05910274, 0.11437255, 0.08552229, 0.2756341, 0.44251528, 0.16020319, 0.06558399, 0.11820429, 0.08812565, 0.296327, 0.43422282, 0.15575032, 0.06228122, 0.11808157, 0.08396129, 0.30595028, 0.43696404, 0.15367575, 0.06201838, 0.11991075, 0.09345402, 0.27879387, 0.44287324, 0.15220076, 0.06021364, 0.11755936, 0.0864256, 0.27061743, 0.44573265, 0.1526324, 0.06677567, 0.12034856, 0.08983125, 0.29297578, 0.43587753, 0.14650628, 0.06268427, 0.11934754, 0.0844989, 0.30399767, 0.43740547, 0.14538483, 0.06273504, 0.11911669, 0.0926581, 0.2806687, 0.44282538, 0.1437309, 0.06042773, 0.11766136, 0.08467545, 0.2671158, 0.4435297, 0.15472183, 0.0671017, 0.12063014, 0.0879695, 0.28698158, 0.43534353, 0.15215556, 0.06284016, 0.12055272, 0.08284508, 0.29748496, 0.4395776, 0.1472838, 0.06303343, 0.12107571, 0.09162378, 0.27348477, 0.4436014, 0.14268684, 0.06038665, 0.11850943, 0.08441249, 0.2634682, 0.4460217, 0.15175271, 0.06717374, 0.12114848, 0.08699849, 0.28417632, 0.43111232, 0.14673112, 0.06330195, 0.11970235, 0.08243054, 0.2969135, 0.43376416, 0.14452508, 0.06335042, 0.11956685, 0.09115063, 0.2729626, 0.4362288, 0.14294814, 0.06078194, 0.11638281, 0.08345155, 0.26041636, 0.43849388, 0.1480912, 0.06647719, 0.11631753, 0.08585179, 0.28447762, 0.42391282, 0.14333683, 0.06221632, 0.11580674, 0.08098427, 0.29482552, 0.42904794, 0.14113946, 0.06251157, 0.1157116, 0.08997186, 0.27192783, 0.4342452, 0.13924111, 0.0601636, 0.11372439, 0.0827893, 0.26439455, 0.43893588, 0.14716475, 0.06654113, 0.1168118, 0.08594047, 0.28258047, 0.4262242, 0.14143324, 0.06264015, 0.11459987, 0.08074333, 0.29393646, 0.42882863, 0.14066854, 0.06313811, 0.11466906, 0.09030669, 0.27162, 0.43401527, 0.1387167, 0.06059797, 0.11342451, 0.08336596, 0.26388735, 0.43667385, 0.14782535, 0.06706757, 0.11630779, 0.08641067, 0.2845084, 0.42594886, 0.14340945, 0.06295732, 0.11465701, 0.08145976, 0.2942167, 0.42996612, 0.14210041, 0.06317779, 0.11469632, 0.09035975, 0.2703227, 0.43261263, 0.13924655, 0.06072881, 0.113191, 0.08376518, 0.263548, 0.4369258, 0.1485343, 0.06758878, 0.11610449, 0.0866797, 0.28460017, 0.42596337, 0.14547718, 0.06332278, 0.11616737, 0.08246004, 0.2971965, 0.43155825, 0.14390561, 0.06357227, 0.11560997, 0.09067413, 0.27091146, 0.43445703, 0.14092864, 0.06094762, 0.11340484, 0.08399668, 0.26344538, 0.43833292, 0.14960328, 0.06783836, 0.11726917, 0.08724814, 0.28375632, 0.42670754, 0.1460842, 0.0632816, 0.11556161, 0.0821566, 0.29525885, 0.4324693, 0.14378372, 0.06340671, 0.11494616, 0.09074385, 0.26987013, 0.43461764, 0.14059809, 0.06070562, 0.11208414, 0.0835781, 0.2612338, 0.43714246, 0.15011746, 0.06717072, 0.1148636, 0.08619457, 0.28139654, 0.42484608, 0.14728656, 0.0630101, 0.11350766, 0.08148802, 0.29512018, 0.4308354, 0.14531049, 0.06315865, 0.11382515, 0.09035676, 0.27021697, 0.43414786, 0.14267454, 0.06078967, 0.11242459, 0.08419914, 0.26329753, 0.43624842, 0.15108071, 0.06780432, 0.11541713, 0.08700398, 0.28436095, 0.4261685, 0.1482668, 0.0637595, 0.11468516, 0.08243231, 0.2987796, 0.43040508, 0.14543474, 0.063815, 0.11482083, 0.0909179, 0.2740924, 0.4336881, 0.14274052, 0.06095463, 0.11253897, 0.08413864, 0.26505414, 0.43844205, 0.15018146, 0.0676783, 0.11507183, 0.08709309, 0.28548187, 0.42893302, 0.14669012, 0.06344566, 0.11445869, 0.0823745, 0.29768717, 0.43235666, 0.14462678, 0.06358969, 0.1140497, 0.09074707, 0.2721048, 0.4345067, 0.14117822, 0.0607734, 0.11150912, 0.08426394, 0.2644665, 0.4383581, 0.15025225, 0.06725233, 0.11451332, 0.0876488, 0.283963, 0.4249858, 0.14728579, 0.06272431, 0.11439592, 0.08258614, 0.29536876, 0.4310876, 0.14451234, 0.0627972, 0.1141679, 0.09093349, 0.2708352, 0.43455964, 0.14069192, 0.06019419, 0.11156211, 0.08358935, 0.26121482, 0.4345095, 0.14961699, 0.06702703, 0.11542755, 0.08749812, 0.27915332, 0.4243786, 0.14584838, 0.06246367, 0.11320259, 0.08120138, 0.29311505, 0.42850527, 0.14372483, 0.0627452, 0.11420594, 0.09030955, 0.26856026, 0.43268442, 0.14106722, 0.06061693, 0.1135527, 0.08375394, 0.26166508, 0.4358499, 0.14976282, 0.06692757, 0.11575286, 0.08578229, 0.2804836, 0.4250388, 0.14584781, 0.06282355, 0.11400522, 0.08056, 0.29244125, 0.42727742, 0.14506304, 0.06363282, 0.11409485, 0.08995713, 0.2681466, 0.433491, 0.1430645, 0.06115828, 0.1116748, 0.0829429, 0.25965038, 0.43696585, 0.14925449, 0.0673518, 0.11355697, 0.08477202, 0.27491528, 0.42133877, 0.14577423, 0.06272119, 0.11129434, 0.07969657, 0.28672153, 0.42496327, 0.14349763, 0.06295706, 0.11130397, 0.08821979, 0.2627356, 0.4306063, 0.14006957, 0.06056336, 0.10949121, 0.08199285, 0.25719643, 0.4352088, 0.14964446, 0.06645882, 0.11210438, 0.08428143, 0.27417603, 0.42117167, 0.14480312, 0.06253681, 0.11132896, 0.07967132, 0.28650838, 0.4239115, 0.14250262, 0.06278446, 0.11142752, 0.08840258, 0.26416436, 0.42978653, 0.14037766, 0.06037632, 0.10928894, 0.08117847, 0.2544863, 0.431132, 0.14763622, 0.06690902, 0.1120267, 0.08421589, 0.27485064, 0.41823426, 0.14272355, 0.06246856, 0.1101088, 0.0794416, 0.2866494, 0.42298597, 0.14099485, 0.0628082, 0.11078534, 0.08813742, 0.2636137, 0.42817393, 0.13828655, 0.06000622, 0.10974184, 0.08138379, 0.25762302, 0.4316944, 0.14754407, 0.06671324, 0.11314109, 0.08521432, 0.27732763, 0.41853604, 0.14420243, 0.0627226, 0.11171206, 0.07970189, 0.28962165, 0.4233274, 0.14166507, 0.06280702, 0.11228059, 0.08836935, 0.26314592, 0.42835528, 0.1398814, 0.06051155, 0.10984428, 0.08135684, 0.25543347, 0.42846978, 0.14777488, 0.06701472, 0.11313711, 0.08391914, 0.2723241, 0.42244786, 0.1438768, 0.06250148, 0.11113317, 0.07964049, 0.28749928, 0.4261647, 0.14177807, 0.062883, 0.11156321, 0.08786681, 0.26199332, 0.42862812, 0.13851357, 0.06037628, 0.10961108, 0.08124395, 0.25288084, 0.43258205, 0.14774512, 0.06666309, 0.11202548, 0.08395083, 0.2738383, 0.420206, 0.14417778, 0.06258077, 0.11112493, 0.07932398, 0.28634843, 0.4271841, 0.1420324, 0.06290371, 0.11157268, 0.08821328, 0.2650447, 0.43180814, 0.13953201, 0.06020488, 0.10976002, 0.08121765, 0.25493798, 0.4332911, 0.1481348, 0.06660603, 0.11090235, 0.08479621, 0.27572232, 0.42130533, 0.14316924, 0.06233613, 0.11048626, 0.07995375, 0.28616083, 0.42473814, 0.14060722, 0.063093, 0.11065473, 0.08800153, 0.2619264, 0.43048093, 0.13668053, 0.06043472, 0.10816609, 0.08166528, 0.25048265, 0.43262804, 0.1457632, 0.06727019, 0.11239932, 0.08419508, 0.2733849, 0.41941226, 0.14206147, 0.06293261, 0.10927688, 0.07883653, 0.28615996, 0.42279512, 0.13990286, 0.06312898, 0.10967515, 0.0870694, 0.26124656, 0.4275823, 0.13667192, 0.06017259, 0.10756121, 0.08088574, 0.25211093, 0.43098792, 0.14530194, 0.06628313, 0.11013383, 0.083965, 0.27139705, 0.4192328, 0.14133777, 0.06210753, 0.10901079, 0.07886473, 0.28271407, 0.42492568, 0.13942836, 0.06227897, 0.10941056, 0.08655822, 0.26163074, 0.42720896, 0.13619564, 0.06004903, 0.10822238, 0.07983818, 0.25142452, 0.43312114, 0.14433189, 0.06684888, 0.11182394, 0.08314787, 0.27254698, 0.42099065, 0.14231464, 0.06254444, 0.11038426, 0.07837696, 0.28363436, 0.42470887, 0.1407748, 0.06281669, 0.11069848, 0.08789479, 0.26147237, 0.4289646, 0.13780648, 0.06076967, 0.10959046, 0.08037999, 0.2508851, 0.43475786, 0.1451774, 0.06654419, 0.1110708, 0.08371682, 0.26987055, 0.4206735, 0.14021094, 0.06291028, 0.11246428, 0.0792493, 0.28408426, 0.4254185, 0.13981521, 0.06330644, 0.11319433, 0.08737098, 0.2596894, 0.42844245, 0.13671103, 0.06076507, 0.10974294, 0.08130708, 0.25391304, 0.4349981, 0.14501032, 0.06712168, 0.11327659, 0.08493797, 0.27225214, 0.42516446, 0.14071663, 0.06304624, 0.11256157, 0.08024474, 0.2881682, 0.4272966, 0.1397422, 0.06309896, 0.11220819, 0.0893233, 0.26106864, 0.43316656, 0.13810235, 0.06088584, 0.11070823, 0.08243154, 0.25541556, 0.4387497, 0.14677747, 0.06736942, 0.11237556, 0.08550533, 0.27696285, 0.42308322, 0.14404973, 0.06325829, 0.11188239, 0.08050309, 0.28337547, 0.4274439, 0.14141157, 0.06348839, 0.1124674, 0.08979531, 0.2606577, 0.43088523, 0.13722658, 0.06040353, 0.11137662, 0.08266483, 0.25052214, 0.43915772, 0.1468717, 0.06763449, 0.11395288, 0.08541201, 0.26924866, 0.42814857, 0.14366978, 0.06304953, 0.11348103, 0.08049215, 0.2811345, 0.43225732, 0.14155588, 0.06329834, 0.11405376, 0.08938108, 0.2582431, 0.43646047, 0.13897255, 0.06127748, 0.11167575, 0.08264079, 0.24998295, 0.43887156, 0.14827625, 0.06779643, 0.11484701, 0.08584029, 0.27222875, 0.42908034, 0.14571266, 0.06371348, 0.11461676, 0.0813726, 0.2895715, 0.4348435, 0.14266041, 0.06386861, 0.11500183, 0.08984298, 0.26283875, 0.43766427, 0.14071743, 0.06180866, 0.11312792, 0.08347698, 0.25391173, 0.44290438, 0.14848201, 0.06842174, 0.11568748, 0.08793518, 0.27118596, 0.4304998, 0.14426044, 0.06353054, 0.11357851, 0.0823749, 0.28230685, 0.43498683, 0.14096779, 0.06337135, 0.1137877, 0.0899942, 0.25879964, 0.43482774, 0.13700938, 0.06115797, 0.11223869, 0.08221544, 0.24923615, 0.43883863, 0.14578676, 0.06744258, 0.11441218, 0.08569069, 0.27054444, 0.42499086, 0.14285414, 0.06302398, 0.11388725, 0.08158558, 0.28366864, 0.42963257, 0.14134939, 0.0632002, 0.11277376, 0.09049183, 0.258886, 0.4354427, 0.13929321, 0.06064351, 0.10979299, 0.08422372, 0.2500939, 0.44188312, 0.14939186, 0.06683701, 0.11151844, 0.08852232, 0.26930407, 0.42587236, 0.1444821, 0.06245821, 0.11185593, 0.08299427, 0.28208682, 0.4308513, 0.14253797, 0.06239658, 0.11128973, 0.09238107, 0.2571422, 0.43719554, 0.13799807, 0.06009103, 0.10807583, 0.08480331, 0.24950059, 0.43882674, 0.14656337, 0.06633352, 0.11108071, 0.08805271, 0.266222, 0.42739195, 0.1429983, 0.06246103, 0.11022787, 0.0824566, 0.27868012, 0.43183717, 0.13946027, 0.06251924, 0.11121089, 0.09086892, 0.25447506, 0.43714312, 0.13593745, 0.05998053, 0.10877496, 0.08471579, 0.24588855, 0.438622, 0.14406717, 0.06632626, 0.11264368, 0.08780571, 0.26617658, 0.42875084, 0.14168122, 0.06229905, 0.11069845, 0.08311776, 0.2788948, 0.4319685, 0.13732412, 0.06239832, 0.10928001, 0.09099579, 0.25329643, 0.43764892, 0.13609631, 0.05957581, 0.10807983, 0.08328173, 0.24464707, 0.4382844, 0.14149494, 0.06626518, 0.11059703, 0.08936796, 0.26795194, 0.421701, 0.13948908, 0.06208824, 0.10942189, 0.08357883, 0.2803638, 0.4238554, 0.13599962, 0.06218965, 0.11256153, 0.09077196, 0.2575649, 0.43047822, 0.13332239, 0.06097201, 0.11304339, 0.08423238, 0.24579123, 0.43514648, 0.14087602, 0.06655347, 0.11333666, 0.0868275, 0.26311314, 0.42131954, 0.1402798, 0.06295809, 0.11301952, 0.08167899, 0.27278236, 0.4270212, 0.1367415, 0.06254486, 0.11455982, 0.08891974, 0.2516932, 0.43216828, 0.13360843, 0.06041226, 0.11307137, 0.08268506, 0.24444948, 0.4352552, 0.14226243, 0.06673183, 0.11464179, 0.08638574, 0.27072072, 0.42561394, 0.14225343, 0.06291542, 0.11160894, 0.08102403, 0.27620873, 0.42746392, 0.14030159, 0.06309332, 0.11002592, 0.08580349, 0.24773908, 0.4253248, 0.13116431, 0.05832302, 0.10191151, 0.07890225, 0.2408154, 0.42660514, 0.13972825, 0.06408176, 0.10606165, 0.08140077, 0.25696892, 0.4158711, 0.13842618, 0.06009138, 0.10346071, 0.07673584, 0.26934272, 0.41954666, 0.13495243, 0.06031475, 0.10553807, 0.08547572, 0.24736746, 0.42690393, 0.13205478, 0.05855661, 0.10346224, 0.07874461, 0.23631448, 0.4263668, 0.13984162, 0.06427971, 0.10485952, 0.08131231, 0.258415, 0.41826802, 0.13814811, 0.06079771, 0.10394542, 0.07596088, 0.26876011, 0.4223805, 0.13702266, 0.06109603, 0.10839925, 0.08676195, 0.24823831, 0.42827925, 0.13374545, 0.05837938, 0.10539111, 0.08063081, 0.24061252, 0.43072718, 0.14295936, 0.06489532, 0.10871536, 0.08396377, 0.2622426, 0.42079386, 0.145166, 0.06121564, 0.10775468, 0.0787682, 0.2724765, 0.42612413, 0.13848186, 0.06111231, 0.10791635, 0.0864816, 0.24466601, 0.42995462, 0.13322252, 0.05848984, 0.10973131, 0.07974386, 0.24082142, 0.43066618, 0.14077668, 0.06391948, 0.11167808, 0.08376139, 0.2588324, 0.41914836, 0.13629459, 0.06006183, 0.11321191, 0.07717501, 0.27335277, 0.42564282, 0.13432829, 0.06053655, 0.11388942, 0.08514981, 0.2477803, 0.42816707, 0.13134417, 0.05822474, 0.11266435, 0.0789277, 0.24110067, 0.43003953, 0.13934118, 0.06418387, 0.11499835, 0.08109285, 0.260597, 0.41466746, 0.13587497, 0.05985197, 0.1134758, 0.0758568, 0.27464867, 0.41940227, 0.13342953, 0.06009301, 0.11373828, 0.08490168, 0.24959186, 0.42446464, 0.13024603, 0.0575042, 0.11120198, 0.07832965, 0.23981038, 0.42765862, 0.13699023, 0.06390767, 0.1143283, 0.08114327, 0.25816151, 0.41458565, 0.13460454, 0.0595425, 0.11232119, 0.07559269, 0.27120376, 0.41906703, 0.131588, 0.05967902, 0.11246997, 0.08405295, 0.24810764, 0.42417285, 0.12887537, 0.05731391, 0.11015213, 0.07723463, 0.23843938, 0.4260259, 0.13621275, 0.06278217, 0.11196489, 0.07981864, 0.2581052, 0.4154741, 0.13359128, 0.05940289, 0.11196981, 0.07496245, 0.26924366, 0.41989294, 0.13201034, 0.0596948, 0.11269972, 0.08357102, 0.2446718, 0.42383352, 0.12800056, 0.0571684, 0.1102542, 0.07726832, 0.23660505, 0.42604342, 0.13642141, 0.06254663, 0.11378145, 0.08079985, 0.2521008, 0.41150105, 0.13339488, 0.05887929, 0.11238553, 0.07500919, 0.26214883, 0.41415185, 0.13275047, 0.06009459, 0.11389291, 0.08447387, 0.24103984, 0.4205818, 0.12886833, 0.05718408, 0.11045571, 0.07748131, 0.23148674, 0.42271096, 0.13713843, 0.06341692, 0.11412273, 0.08126928, 0.25436354, 0.41739634, 0.13398175, 0.06021847, 0.11365098, 0.07693637, 0.26729238, 0.4217677, 0.13406421, 0.0614975, 0.11490791, 0.08667935, 0.24272639, 0.42332873, 0.13264312, 0.05999133, 0.11176587, 0.08295866, 0.23761182, 0.42615798, 0.1403492, 0.06585021, 0.11479094, 0.08633047, 0.25204292, 0.41375285, 0.13614237, 0.06103451, 0.11435641, 0.08059778, 0.26754114, 0.41715008, 0.134139, 0.06117411, 0.11494582, 0.0869212, 0.24045508, 0.420706, 0.1292051, 0.05791931, 0.11305211, 0.07974893, 0.23332353, 0.427166, 0.13615704, 0.06448006, 0.11478688, 0.08193127, 0.25243312, 0.41200456, 0.1327074, 0.06024819, 0.11558603, 0.0781286, 0.26459596, 0.41713822, 0.13190538, 0.06099976, 0.1145593, 0.08847924, 0.23997156, 0.4247971, 0.12940347, 0.05916538, 0.11262668, 0.08236925, 0.2327226, 0.42434153, 0.14136569, 0.06546607, 0.11591826, 0.08771361, 0.2533635, 0.41235575, 0.14003384, 0.06159298, 0.11644532, 0.08453446, 0.27046683, 0.4201239, 0.14033394, 0.0621379, 0.11556931, 0.09246396, 0.24451911, 0.42538542, 0.13485685, 0.05942621, 0.11322392, 0.0847166, 0.24017344, 0.42727092, 0.1444185, 0.06539268, 0.11543203, 0.08917814, 0.25826544, 0.41416296, 0.14124857, 0.06114176, 0.11425489, 0.08350867, 0.27150065, 0.41997576, 0.13966747, 0.06178481, 0.11315216, 0.09214996, 0.25114375, 0.42425457, 0.1373281, 0.05843629, 0.11151795, 0.0855896, 0.24245015, 0.424241, 0.1451426, 0.0651847, 0.11410258, 0.0890862, 0.260135, 0.4133292, 0.14276448, 0.06104286, 0.11490578, 0.08601827, 0.27317536, 0.41987872, 0.14050834, 0.06210354, 0.1142795, 0.0955923, 0.2510296, 0.42574027, 0.13942145, 0.05953234, 0.11302584, 0.0870612, 0.24344939, 0.42783383, 0.14595155, 0.0649087, 0.11588355, 0.09099058, 0.26529852, 0.41457447, 0.1430456, 0.06085546, 0.11390811, 0.08675942, 0.27976802, 0.4176339, 0.1409196, 0.06132511, 0.11378328, 0.0955287, 0.25846073, 0.4253882, 0.13905522, 0.05895082, 0.11261768, 0.08701858, 0.24556029, 0.42571834, 0.146813, 0.06479777, 0.11572329, 0.09006573, 0.26746163, 0.41586006, 0.14306875, 0.0612012, 0.11485305, 0.08629151, 0.27912104, 0.41801718, 0.14200272, 0.06141558, 0.11486265, 0.09533224, 0.25651723, 0.4248749, 0.13901797, 0.05921381, 0.11300773, 0.0873327, 0.24740231, 0.42491925, 0.14721377, 0.06517664, 0.11641464, 0.0912449, 0.26725757, 0.4104141, 0.14499599, 0.06105903, 0.11506645, 0.08715288, 0.2817625, 0.4165533, 0.14243312, 0.06129998, 0.11497228, 0.0956379, 0.25681818, 0.41969508, 0.13949698, 0.05917014, 0.11315793, 0.08833101, 0.2483378, 0.42412788, 0.14706275, 0.06514125, 0.11629535, 0.09174685, 0.26953828, 0.41352156, 0.14400476, 0.06136842, 0.11453477, 0.08769951, 0.28346202, 0.42000225, 0.143146, 0.06181277, 0.11523688, 0.09648172, 0.26029974, 0.42572507, 0.14010762, 0.05966539, 0.1137108, 0.08878464, 0.2503293, 0.42589185, 0.14740875, 0.06542524, 0.11616745, 0.09221037, 0.2725291, 0.41220713, 0.14463452, 0.06163311, 0.11515652, 0.0886647, 0.28522187, 0.4185727, 0.14283141, 0.06234657, 0.11563379, 0.09685398, 0.2586589, 0.424432, 0.13943458, 0.05973722, 0.11392338, 0.08910985, 0.25058806, 0.42574006, 0.14696978, 0.06571076, 0.1163862, 0.09246723, 0.27086076, 0.41281056, 0.14447327, 0.06148743, 0.11571819, 0.08825901, 0.28438318, 0.4170003, 0.1422162, 0.06184671, 0.11549159, 0.09697001, 0.25825617, 0.42202955, 0.13981758, 0.05959379, 0.11323052, 0.08847874, 0.24989517, 0.4224536, 0.14696488, 0.06517391, 0.11609739, 0.09224814, 0.2711294, 0.40915132, 0.1445311, 0.06127774, 0.11491533, 0.08791566, 0.28388444, 0.41486174, 0.14250451, 0.06182006, 0.11536738, 0.09778508, 0.26119345, 0.4238106, 0.13874339, 0.05951383, 0.11342426, 0.08956998, 0.25074652, 0.4259112, 0.14650261, 0.06535432, 0.11560202, 0.09342205, 0.2718504, 0.41287798, 0.14417143, 0.06126183, 0.11512542, 0.0890258, 0.28297785, 0.4187698, 0.14215364, 0.0616901, 0.11390956, 0.09752222, 0.25690666, 0.42260396, 0.13882938, 0.05903079, 0.11234196, 0.08957546, 0.24711013, 0.42260155, 0.14705579, 0.06487666, 0.11458244, 0.09345416, 0.26782644, 0.40987512, 0.14437437, 0.06054506, 0.11414601, 0.08841761, 0.27790207, 0.41356945, 0.14266929, 0.06091994, 0.1136593, 0.09730489, 0.25477123, 0.42102975, 0.13942818, 0.05853944, 0.1125413, 0.08938789, 0.24484846, 0.42199454, 0.14701785, 0.06417692, 0.11547877, 0.0925345, 0.26715374, 0.40879095, 0.14429352, 0.06032443, 0.1147976, 0.08914946, 0.2811811, 0.41485742, 0.14290698, 0.06051814, 0.11454178, 0.09733184, 0.25624138, 0.42088017, 0.13926806, 0.05835325, 0.11249736, 0.08952419, 0.2463976, 0.4222145, 0.14742096, 0.06397592, 0.11498461, 0.09264201, 0.26614285, 0.4091448, 0.14433755, 0.06003359, 0.11415821, 0.08856747, 0.27827704, 0.41390648, 0.14294773, 0.06020935, 0.11414954, 0.09706449, 0.25479755, 0.41952777, 0.1396175, 0.05803527, 0.11219569, 0.08949955, 0.24687627, 0.4225105, 0.1475754, 0.0637587, 0.11428208, 0.09239546, 0.26397997, 0.41122884, 0.14535017, 0.06008271, 0.11319098, 0.0883088, 0.27842298, 0.41539022, 0.1433464, 0.06039243, 0.11433523, 0.09744234, 0.25464383, 0.42147017, 0.14002988, 0.05830889, 0.11246201, 0.08943317, 0.24608196, 0.42034358, 0.14817922, 0.06382741, 0.11474298, 0.09232052, 0.26654053, 0.4087707, 0.14520684, 0.05987441, 0.11478624, 0.08846191, 0.27984196, 0.41665182, 0.14328371, 0.06053243, 0.11439554, 0.09697326, 0.25615278, 0.4220263, 0.140475, 0.0581728, 0.11309165, 0.089152, 0.2463948, 0.42267516, 0.14738546, 0.06396013, 0.11541574, 0.09241727, 0.26679337, 0.40898472, 0.14468366, 0.06004309, 0.11452516, 0.08793738, 0.27906942, 0.41438833, 0.14377585, 0.06054753, 0.11437625, 0.09681251, 0.25820154, 0.42312926, 0.13985854, 0.05821376, 0.11215045, 0.0894103, 0.24705549, 0.42452055, 0.14778861, 0.06400674, 0.11509845, 0.09253131, 0.2683899, 0.41036046, 0.14503027, 0.0605151, 0.11422224, 0.08856003, 0.28150874, 0.41831, 0.14344703, 0.06111857, 0.11422948, 0.09723732, 0.2586611, 0.4228751, 0.13993424, 0.05866237, 0.11252985, 0.08961739, 0.2473617, 0.424314, 0.14829871, 0.06412798, 0.11529031, 0.09301821, 0.26945454, 0.4114394, 0.14564894, 0.05987252, 0.11474758, 0.08878417, 0.2837035, 0.41906726, 0.14345422, 0.06055628, 0.11481934, 0.0973966, 0.26074675, 0.42520276, 0.14069872, 0.05821313, 0.11280052, 0.08989876, 0.25040594, 0.42656425, 0.14806193, 0.06413918, 0.1158475, 0.09312673, 0.27242205, 0.41504472, 0.1456776, 0.06034815, 0.11485833, 0.08897318, 0.28550836, 0.4186641, 0.1435178, 0.06068631, 0.11456687, 0.0977688, 0.2616733, 0.42477396, 0.14050873, 0.05820012, 0.11295814, 0.08997177, 0.25196096, 0.42669863, 0.14871238, 0.06380077, 0.11405154, 0.09283224, 0.27483523, 0.41435093, 0.14547999, 0.06014088, 0.11362213, 0.08828448, 0.28483856, 0.4134033, 0.1430563, 0.05990328, 0.11260769, 0.09661474, 0.25828665, 0.41861713, 0.13915393, 0.05724416, 0.11097851, 0.08887303, 0.24879552, 0.42063797, 0.14627871, 0.06307716, 0.11345538, 0.09224249, 0.26941094, 0.40828285, 0.1439812, 0.05951615, 0.11289651, 0.08850206, 0.28196305, 0.416154, 0.14254981, 0.05990469, 0.11328472, 0.09731586, 0.25910336, 0.42070332, 0.13996734, 0.05746773, 0.11190203, 0.08971795, 0.24939875, 0.42384964, 0.1469395, 0.0631232, 0.11417197, 0.09298423, 0.27089223, 0.4089417, 0.14544918, 0.05920987, 0.11357796, 0.08909045, 0.2852107, 0.41500893, 0.14351095, 0.05967541, 0.11283524, 0.09774603, 0.26076445, 0.41998914, 0.14098588, 0.05716345, 0.11070561, 0.08981559, 0.24903633, 0.42119, 0.14836735, 0.06264959, 0.11324756, 0.0926007, 0.26951408, 0.40983933, 0.14554165, 0.05890867, 0.11168468, 0.08947286, 0.28290907, 0.41724306, 0.14389808, 0.059644, 0.11186408, 0.09840559, 0.2602673, 0.42175215, 0.14022419, 0.05716526, 0.1096839, 0.08967666, 0.24792321, 0.42212147, 0.15031208, 0.06256448, 0.11232153, 0.09265957, 0.27048555, 0.4088311, 0.14804223, 0.05906446, 0.11158445, 0.08827187, 0.2824614, 0.4152598, 0.14474875, 0.0593781, 0.11186235, 0.09701187, 0.25869974, 0.4198573, 0.14186552, 0.0571587, 0.11038757, 0.08971641, 0.24846163, 0.42006156, 0.14952287, 0.06287584, 0.11268311, 0.09298193, 0.26757926, 0.4069198, 0.1470321, 0.0592664, 0.1121379, 0.08843568, 0.28151384, 0.41319826, 0.14516729, 0.05959326, 0.11164781, 0.09735691, 0.25570154, 0.41729566, 0.14250492, 0.05755235, 0.11018685, 0.08950958, 0.24702744, 0.4178679, 0.1503146, 0.06297265, 0.1121118, 0.09236424, 0.266862, 0.40211886, 0.14688239, 0.05912868, 0.11065168, 0.08875953, 0.27935532, 0.4103692, 0.14543568, 0.05930268, 0.11161769, 0.09759737, 0.25655174, 0.41571438, 0.14200003, 0.05719261, 0.11012769, 0.08938426, 0.24617888, 0.41926154, 0.1504208, 0.06288809, 0.11167471, 0.09181112, 0.26745254, 0.40755263, 0.1468625, 0.05897468, 0.11158741, 0.088362, 0.28164837, 0.4119814, 0.14455785, 0.05924768, 0.10985881, 0.09700236, 0.2562669, 0.41521224, 0.14173113, 0.05685502, 0.10865995, 0.08878417, 0.2469847, 0.41649184, 0.1503126, 0.06243864, 0.11051726, 0.09223995, 0.2658126, 0.4042063, 0.14676547, 0.05869907, 0.11044154, 0.08852923, 0.2782373, 0.40876824, 0.1442725, 0.05915251, 0.10962909, 0.09743348, 0.25524545, 0.41301367, 0.14080589, 0.05681763, 0.10818005, 0.08920781, 0.24553876, 0.41650057, 0.15091154, 0.06249686, 0.11041193, 0.09349594, 0.26828837, 0.4038249, 0.1481093, 0.05890235, 0.10954866, 0.08902115, 0.27764502, 0.40843987, 0.14513496, 0.05966151, 0.11054434, 0.09717298, 0.25447255, 0.4142151, 0.14292857, 0.05712777, 0.1087989, 0.0900102, 0.2446584, 0.41701, 0.15112592, 0.06297734, 0.11372726, 0.09228038, 0.2678663, 0.40487742, 0.14941718, 0.05936982, 0.11306795, 0.09022759, 0.2822448, 0.40967146, 0.14705749, 0.05934658, 0.11277632, 0.09954093, 0.25890288, 0.41456357, 0.14272964, 0.05684467, 0.11239196, 0.09096847, 0.24757771, 0.41431516, 0.15116687, 0.06249497, 0.11429876, 0.09383143, 0.26785082, 0.40275377, 0.14895536, 0.05871425, 0.11335496, 0.0898579, 0.28074613, 0.40740928, 0.14642341, 0.05904014, 0.11341748, 0.09936079, 0.25635138, 0.41391832, 0.14307761, 0.05678976, 0.11172999, 0.09056697, 0.24669765, 0.41500327, 0.15144978, 0.0627192, 0.11451886, 0.09369647, 0.26516342, 0.40078792, 0.14813882, 0.0587983, 0.1129787, 0.08962523, 0.2787831, 0.40908688, 0.1456821, 0.05912276, 0.11299288, 0.09829482, 0.253105, 0.41359022, 0.14224005, 0.05679431, 0.11079521, 0.09030902, 0.24162564, 0.4169974, 0.14933717, 0.06272243, 0.11308514, 0.09272572, 0.26183507, 0.40439954, 0.1481699, 0.05854151, 0.11272986, 0.08822049, 0.27781194, 0.41127238, 0.14516969, 0.05885245, 0.11259162, 0.09689452, 0.25402734, 0.4142852, 0.1415806, 0.05621909, 0.11077271, 0.08941001, 0.24333902, 0.41761377, 0.15024522, 0.0618303, 0.11325973, 0.09206937, 0.26317108, 0.40331727, 0.14698558, 0.05798488, 0.1122376, 0.08826945, 0.27753422, 0.40870866, 0.14631136, 0.05851679, 0.11235171, 0.09667743, 0.2537731, 0.41347852, 0.14203708, 0.0561715, 0.11024217, 0.08813017, 0.24130087, 0.4168317, 0.15013772, 0.06190746, 0.11316351, 0.09179252, 0.26269573, 0.40051478, 0.14801133, 0.05814446, 0.11199374, 0.08805821, 0.27878168, 0.40565813, 0.14537957, 0.0584958, 0.11143818, 0.09616517, 0.2514892, 0.40967485, 0.14062783, 0.05631514, 0.10991184, 0.08868536, 0.23876204, 0.41146386, 0.14856075, 0.06181689, 0.11239216, 0.09139275, 0.25914162, 0.39742073, 0.1460019, 0.05822029, 0.1111853, 0.0878673, 0.271267, 0.40464044, 0.14318384, 0.05852109, 0.11048252, 0.09587247, 0.24747175, 0.41191694, 0.14042878, 0.05613371, 0.10970446, 0.0884451, 0.23604788, 0.41183704, 0.14834526, 0.06166105, 0.11174475, 0.09093612, 0.25757015, 0.3997746, 0.14500795, 0.05810959, 0.11124172, 0.08676505, 0.2707568, 0.40807927, 0.14338145, 0.05837145, 0.11092966, 0.09551067, 0.2463622, 0.4121899, 0.14054607, 0.05606056, 0.10932954, 0.08816689, 0.23561123, 0.4136496, 0.14831838, 0.06145422, 0.11105567, 0.09046248, 0.25528184, 0.400274, 0.14535974, 0.05803537, 0.11018185, 0.08693484, 0.26974675, 0.40676242, 0.1429684, 0.05826788, 0.11025588, 0.09537057, 0.24567668, 0.4105108, 0.14084578, 0.05587733, 0.10891919, 0.08791149, 0.23741636, 0.4129349, 0.14967293, 0.06151634, 0.11046585, 0.09121994, 0.25785622, 0.40052807, 0.1461583, 0.05743613, 0.10846623, 0.08653495, 0.2716951, 0.40611872, 0.14281423, 0.05806926, 0.10855389, 0.09599677, 0.25071084, 0.41154647, 0.13886261, 0.05564844, 0.10718371, 0.08887026, 0.24371785, 0.41019312, 0.1463329, 0.06105206, 0.10759801, 0.09016279, 0.2613473, 0.3973687, 0.14338242, 0.05705808, 0.10752211, 0.08596836, 0.27839172, 0.40324852, 0.14073248, 0.05727062, 0.10690729, 0.0951485, 0.252602, 0.4105774, 0.13880342, 0.0549747, 0.10607786, 0.08754724, 0.24053782, 0.41454616, 0.1464674, 0.06036068, 0.10789767, 0.09017265, 0.26158023, 0.40448317, 0.14565715, 0.056672, 0.10787898, 0.0867805, 0.27722904, 0.4122573, 0.14298043, 0.05742239, 0.1071229, 0.09550789, 0.25266334, 0.41696623, 0.14073198, 0.05505027, 0.10647205, 0.08848108, 0.23987736, 0.41943827, 0.14872427, 0.06064199, 0.10897725, 0.09135303, 0.26229843, 0.40411824, 0.1443356, 0.05675358, 0.1083113, 0.08712512, 0.27567822, 0.41075075, 0.14293423, 0.05777154, 0.10866842, 0.09527455, 0.24724063, 0.41101664, 0.14006801, 0.05513253, 0.10799441, 0.08756594, 0.23380825, 0.41181004, 0.14842503, 0.0608534, 0.10799929, 0.09075614, 0.25026786, 0.39633045, 0.14452182, 0.05757659, 0.10613572, 0.08647595, 0.262642, 0.3968692, 0.14250056, 0.05811162, 0.10621577, 0.0957474, 0.24142376, 0.4051387, 0.13956022, 0.05581834, 0.10411106, 0.08775637, 0.231561, 0.40584397, 0.14828888, 0.06137441, 0.10714589, 0.09045415, 0.2509336, 0.39049146, 0.1448209, 0.05784957, 0.10515659, 0.08604918, 0.2667485, 0.39975706, 0.14245296, 0.05867361, 0.10581676, 0.09536658, 0.24246822, 0.40551764, 0.139276, 0.05624685, 0.10480211, 0.08759905, 0.23010743, 0.40509206, 0.14707911, 0.06195175, 0.10545204, 0.09049332, 0.2501639, 0.39068305, 0.14438127, 0.05814429, 0.10382567, 0.08686084, 0.26265538, 0.39514792, 0.14222121, 0.05813643, 0.10435608, 0.09527311, 0.23916526, 0.40368316, 0.13897875, 0.05592679, 0.10440575, 0.08761511, 0.2295312, 0.4020758, 0.14787424, 0.06192214, 0.10639886, 0.09066401, 0.24889798, 0.3944997, 0.14473136, 0.0579282, 0.10397827, 0.08669781, 0.26284096, 0.39505774, 0.1418668, 0.05842391, 0.10572162, 0.09620672, 0.2392297, 0.39493716, 0.14049065, 0.05622853, 0.10505725, 0.0885999, 0.23054817, 0.3986766, 0.1478817, 0.06187587, 0.10669747, 0.09145419, 0.24866293, 0.38287765, 0.1432049, 0.0581456, 0.10549276, 0.0881879, 0.26366213, 0.38664818, 0.14193769, 0.05847875, 0.10519152, 0.09581826, 0.23994616, 0.39448062, 0.1389389, 0.05607683, 0.10341964, 0.08760615, 0.22735877, 0.3969565, 0.14586885, 0.06126383, 0.10506579, 0.08952332, 0.24737717, 0.38030756, 0.14207275, 0.05779787, 0.10383146, 0.08594462, 0.25962627, 0.38553745, 0.13963571, 0.0584682, 0.10401642, 0.09541102, 0.23988983, 0.38927972, 0.13669315, 0.05608918, 0.10343133, 0.08786627, 0.22787043, 0.39550403, 0.14591, 0.06174938, 0.10632661, 0.09060305, 0.24692862, 0.38037625, 0.14445539, 0.05732254, 0.10448611, 0.08689989, 0.259426, 0.38871336, 0.14086312, 0.05768592, 0.10346618, 0.09472615, 0.23688836, 0.39273652, 0.1367421, 0.05556814, 0.10286686, 0.08784419, 0.2257933, 0.3933162, 0.14539291, 0.06090487, 0.10523662, 0.090152, 0.24818459, 0.3845961, 0.14339586, 0.05717595, 0.10400376, 0.08677106, 0.26288635, 0.39120486, 0.14160655, 0.05796714, 0.1041536, 0.09608072, 0.23846787, 0.39905038, 0.13686237, 0.05549457, 0.10139694, 0.08876485, 0.22710891, 0.3991813, 0.14559457, 0.06091107, 0.10408954, 0.09244827, 0.24792482, 0.38835853, 0.1417379, 0.05747869, 0.10249982, 0.08785377, 0.2604386, 0.39157757, 0.14105844, 0.05831718, 0.10303435, 0.09775446, 0.2365284, 0.39952078, 0.13822064, 0.05588485, 0.1010724, 0.08884671, 0.22513807, 0.40144688, 0.14709252, 0.06124418, 0.10306013, 0.09186376, 0.24540804, 0.38878667, 0.14388986, 0.05739465, 0.10211144, 0.08778193, 0.2592146, 0.39335597, 0.13998596, 0.05748408, 0.102333, 0.09613597, 0.23629554, 0.3967028, 0.13642395, 0.05556392, 0.09971748, 0.08916361, 0.22530109, 0.4001249, 0.14478624, 0.06095885, 0.1023254, 0.0922128, 0.24369511, 0.3903945, 0.14152253, 0.05697824, 0.10112968, 0.08823419, 0.2545809, 0.3929359, 0.1399963, 0.05728925, 0.10033374, 0.09690984, 0.23493624, 0.40025476, 0.13648146, 0.05483096, 0.09952039, 0.08909887, 0.22381485, 0.4035207, 0.14517859, 0.06022562, 0.10178898, 0.09206069, 0.2428559, 0.39182323, 0.14199746, 0.05644622, 0.1013324, 0.08879128, 0.259418, 0.39936534, 0.14071737, 0.05721822, 0.10190081, 0.09783516, 0.23752622, 0.40547556, 0.13832822, 0.05488837, 0.10083513, 0.08991256, 0.22623, 0.40700975, 0.14580098, 0.06020161, 0.10300086, 0.09280197, 0.2453006, 0.39079937, 0.14119226, 0.05631409, 0.09911367, 0.0886303, 0.2594089, 0.4002721, 0.13873176, 0.05706226, 0.09995499, 0.09916476, 0.23519, 0.40672037, 0.13694897, 0.05498156, 0.09898026, 0.09196443, 0.22617774, 0.4068432, 0.14557485, 0.06073564, 0.10107983, 0.0939768, 0.24649365, 0.3945303, 0.14215183, 0.05664073, 0.09996586, 0.08988962, 0.2625424, 0.40197477, 0.14218713, 0.05713576, 0.10071759, 0.09845762, 0.23682937, 0.4077241, 0.13934337, 0.05472723, 0.09917411, 0.09066851, 0.22876504, 0.4103036, 0.14780067, 0.05996639, 0.10150348, 0.09308112, 0.249139, 0.39851227, 0.1443584, 0.0563893, 0.10129695, 0.0890746, 0.2633016, 0.40407288, 0.14238991, 0.05712441, 0.10117061, 0.0990005, 0.23847581, 0.4089113, 0.14015156, 0.05450479, 0.09943525, 0.09107574, 0.23085743, 0.40914226, 0.14733814, 0.0600684, 0.10212576, 0.09481214, 0.2518772, 0.39498928, 0.14526077, 0.05652655, 0.10117935, 0.08989002, 0.2657862, 0.40061966, 0.14208448, 0.05701493, 0.10087322, 0.09859798, 0.24009843, 0.40695977, 0.13892227, 0.05450505, 0.09960667, 0.09083679, 0.2303883, 0.40824533, 0.14719988, 0.05997867, 0.10162825, 0.09360241, 0.25196433, 0.39479965, 0.144142, 0.05622504, 0.10099442, 0.08966693, 0.2650674, 0.4000973, 0.14188355, 0.05685664, 0.10103467, 0.09926488, 0.2415553, 0.40754625, 0.13779402, 0.05460698, 0.09876839, 0.09115727, 0.23157772, 0.4070842, 0.14516075, 0.05998351, 0.10075606, 0.09386546, 0.2517406, 0.3957392, 0.14335456, 0.05629222, 0.09980593, 0.08993486, 0.26486707, 0.40013596, 0.14043564, 0.05703079, 0.10007485, 0.09907875, 0.24051449, 0.4089903, 0.13670975, 0.0546255, 0.09908709, 0.09077483, 0.22930878, 0.41010454, 0.14544906, 0.05998076, 0.10017652, 0.09372709, 0.24965352, 0.39841723, 0.14313655, 0.05652305, 0.09984488, 0.08931348, 0.26388785, 0.4026234, 0.14091517, 0.05712507, 0.09946885, 0.09834429, 0.2383513, 0.41059557, 0.1366209, 0.054676, 0.09729581, 0.08904602, 0.22701328, 0.41214198, 0.14501877, 0.06000494, 0.09965517, 0.09255744, 0.24696204, 0.3968759, 0.14167368, 0.05654987, 0.09885941, 0.08927192, 0.2624199, 0.40465942, 0.13933899, 0.05688749, 0.09933715, 0.09864457, 0.23813017, 0.40759537, 0.13478033, 0.05419179, 0.09720741, 0.09064665, 0.22693534, 0.41125378, 0.14385818, 0.05943318, 0.09971951, 0.09245638, 0.24758032, 0.39524493, 0.13995396, 0.05575962, 0.09929809, 0.08828779, 0.25903618, 0.40230522, 0.13897966, 0.05719148, 0.10006133, 0.09785277, 0.23879611, 0.40995675, 0.13606183, 0.05482023, 0.09853693, 0.08995354, 0.22840104, 0.41065904, 0.1448179, 0.06030913, 0.10125373, 0.09309798, 0.24935679, 0.39726803, 0.1424776, 0.05666359, 0.1002109, 0.0894141, 0.26458156, 0.40202272, 0.14027792, 0.05686212, 0.10098481, 0.09755334, 0.23876095, 0.40656886, 0.137249, 0.05451113, 0.09945405, 0.09036455, 0.22771083, 0.4080272, 0.14558922, 0.05990526, 0.10211533, 0.092352, 0.24924074, 0.3981024, 0.14247067, 0.05635815, 0.10152327, 0.08876757, 0.26379755, 0.40400043, 0.1401124, 0.0567883, 0.10151337, 0.09744776, 0.24093014, 0.41249135, 0.13811442, 0.05464636, 0.10067867, 0.0897221, 0.22966917, 0.41566586, 0.14670786, 0.05991585, 0.1017174, 0.09247683, 0.25147116, 0.40183, 0.14297912, 0.05656902, 0.10143942, 0.08861676, 0.26479, 0.40594754, 0.1414616, 0.05704364, 0.10201645, 0.09720153, 0.24187618, 0.4150535, 0.13763328, 0.05455715, 0.10040346, 0.0900892, 0.23042989, 0.41535464, 0.14567396, 0.05990331, 0.10303298, 0.09394973, 0.25346756, 0.40240392, 0.14234896, 0.05627422, 0.10237383, 0.09009834, 0.26773793, 0.40575063, 0.14081074, 0.05709632, 0.10293402, 0.09867051, 0.24336137, 0.4133091, 0.13792959, 0.05491717, 0.10236147, 0.09119006, 0.23127824, 0.41532195, 0.14740832, 0.06016755, 0.10513707, 0.09392018, 0.25129226, 0.40223467, 0.1441918, 0.05652426, 0.1044568, 0.09082232, 0.268082, 0.406219, 0.14152946, 0.05692068, 0.10479281, 0.10037885, 0.24304706, 0.41391265, 0.1385372, 0.05470556, 0.1037861, 0.09232336, 0.2310169, 0.4144911, 0.14726393, 0.06024932, 0.10588384, 0.09517372, 0.25325313, 0.40159804, 0.1448406, 0.056828, 0.10463434, 0.09130006, 0.267444, 0.405983, 0.14216028, 0.05723829, 0.10351206, 0.10050886, 0.24365203, 0.40987834, 0.13919547, 0.05514375, 0.10252921, 0.09274847, 0.231814, 0.41366616, 0.14790389, 0.06053315, 0.10481745, 0.09544712, 0.25306937, 0.40008822, 0.14478223, 0.05688063, 0.10447537, 0.0917881, 0.26753327, 0.40903646, 0.14225644, 0.05763714, 0.10434793, 0.10109127, 0.2447625, 0.41624984, 0.13986556, 0.05539865, 0.10319287, 0.09372275, 0.2329834, 0.41604057, 0.14882044, 0.06073457, 0.10597557, 0.09689074, 0.25508535, 0.40351775, 0.14445442, 0.05718218, 0.10558997, 0.09230138, 0.26937395, 0.4069762, 0.14126766, 0.05757821, 0.10523313, 0.10088754, 0.24530677, 0.41480362, 0.13754927, 0.05525798, 0.10402531, 0.09299546, 0.23365651, 0.41497904, 0.14673887, 0.06060644, 0.10582391, 0.0962318, 0.2536884, 0.40243822, 0.14330097, 0.05684661, 0.10522481, 0.09174105, 0.2699171, 0.40446696, 0.14082113, 0.05750022, 0.10446975, 0.10109582, 0.24501736, 0.41045377, 0.1374899, 0.05508337, 0.10252342, 0.09297338, 0.23379776, 0.41297442, 0.14636521, 0.06037635, 0.1045487, 0.09550983, 0.25530985, 0.39996725, 0.1441166, 0.05665344, 0.10440399, 0.09232147, 0.2723305, 0.4037753, 0.14162025, 0.05731783, 0.10452254, 0.10192522, 0.24737588, 0.40976575, 0.13922796, 0.05513062, 0.10391652, 0.09387425, 0.23511872, 0.4131479, 0.1480904, 0.06063159, 0.10652914, 0.09666136, 0.25579068, 0.40144658, 0.14431775, 0.05684805, 0.10444134, 0.0921583, 0.27102363, 0.40604344, 0.14145558, 0.0573055, 0.10534798, 0.10074376, 0.24615099, 0.41195372, 0.13741823, 0.05470698, 0.1030622, 0.09274955, 0.23447941, 0.41358677, 0.14558092, 0.06020623, 0.104929, 0.0952301, 0.25519317, 0.40095606, 0.14289434, 0.05656546, 0.10442926, 0.09103019, 0.26977816, 0.40281856, 0.14051352, 0.05736012, 0.10426063, 0.10007661, 0.24604031, 0.4110983, 0.13724646, 0.05493935, 0.10265737, 0.09249924, 0.23289466, 0.4130582, 0.14507292, 0.0601758, 0.10553961, 0.09575908, 0.25306293, 0.40022975, 0.14137104, 0.05664548, 0.10467035, 0.09134968, 0.2676586, 0.40477362, 0.13908015, 0.05722463, 0.10378613, 0.10064896, 0.24393384, 0.41103423, 0.13705173, 0.05475339, 0.10306757, 0.09253377, 0.23195656, 0.411573, 0.14585914, 0.06048973, 0.10685317, 0.09596135, 0.25166267, 0.40089574, 0.14235961, 0.05672794, 0.10562389, 0.09199808, 0.26719025, 0.4048795, 0.1412362, 0.05736165, 0.1054159, 0.10034703, 0.24257284, 0.41172752, 0.13893363, 0.0546793, 0.10328207, 0.09252606, 0.23374093, 0.4145413, 0.14827105, 0.0602347, 0.10570199, 0.09678842, 0.2557315, 0.39969453, 0.14363125, 0.05700637, 0.10508944, 0.09297985, 0.27063832, 0.40304196, 0.1416465, 0.05725529, 0.10502395, 0.10193014, 0.24591152, 0.4087656, 0.1390663, 0.05451693, 0.10375851, 0.09356802, 0.23347558, 0.40973544, 0.14744803, 0.06020628, 0.10576463, 0.09616826, 0.25698057, 0.3981963, 0.14386526, 0.05701112, 0.10519023, 0.09284741, 0.27306575, 0.40275693, 0.14115116, 0.05719425, 0.10428194, 0.10171548, 0.24554, 0.40641838, 0.13769564, 0.05490256, 0.10155351, 0.09230773, 0.23387098, 0.40809792, 0.14669755, 0.06014075, 0.1025348, 0.09582022, 0.252672, 0.39657712, 0.14376114, 0.05719049, 0.10126065, 0.09229058, 0.2688356, 0.39899364, 0.14135282, 0.05792264, 0.10287497, 0.10206699, 0.24563704, 0.40599155, 0.13838035, 0.05526116, 0.10107653, 0.09440679, 0.23371461, 0.40751705, 0.14621767, 0.06092142, 0.10308938, 0.09710431, 0.25558016, 0.39477798, 0.14428431, 0.05779111, 0.10375421, 0.09352619, 0.27153724, 0.3988457, 0.14061697, 0.05802568, 0.10431392, 0.10298011, 0.24709389, 0.40530777, 0.13676429, 0.05608106, 0.1016463, 0.09524043, 0.23222353, 0.4092243, 0.14482355, 0.06163986, 0.10450709, 0.09849592, 0.25135553, 0.39444888, 0.1415067, 0.05772365, 0.10326145, 0.09497813, 0.2679053, 0.3994275, 0.13941179, 0.05825704, 0.1025517, 0.10409664, 0.24413545, 0.4062593, 0.13598771, 0.05633226, 0.10159609, 0.09726857, 0.2335197, 0.40363446, 0.14517316, 0.06179245, 0.10420687, 0.09956354, 0.2547143, 0.3871314, 0.14278461, 0.05856036, 0.10538106, 0.09546507, 0.2687447, 0.3921344, 0.13941543, 0.05892102, 0.10318484, 0.10437169, 0.24159089, 0.39714187, 0.13488835, 0.05645227, 0.10107636, 0.09741157, 0.23110475, 0.3988647, 0.14293526, 0.06258032, 0.1066378, 0.10234284, 0.25654197, 0.38622296, 0.13798736, 0.06034846, 0.10654369, 0.09894674, 0.27671307, 0.39309514, 0.13635503, 0.06031559, 0.10542876, 0.10739182, 0.24972986, 0.39781177, 0.13432223, 0.05770301, 0.10554098, 0.09899731, 0.23559082, 0.39939827, 0.14332795, 0.06329457, 0.10779631, 0.10237692, 0.25631753, 0.38671705, 0.14089674, 0.0600891, 0.1083535, 0.0983019, 0.27244687, 0.39061296, 0.13902608, 0.06047016, 0.10628838, 0.10761972, 0.24965286, 0.39490232, 0.13619815, 0.05823332, 0.10539864, 0.09977795, 0.23612317, 0.39774987, 0.14583214, 0.06433943, 0.10708547, 0.10279516, 0.25684202, 0.38509014, 0.14307475, 0.06039198, 0.10709433, 0.09767782, 0.26957804, 0.39048815, 0.13927642, 0.06070764, 0.10705715, 0.10804524, 0.24463707, 0.39533907, 0.13716389, 0.05805377, 0.1043168, 0.09875569, 0.23130502, 0.39670166, 0.14497659, 0.06356338, 0.10813203, 0.1025722, 0.24785826, 0.38824928, 0.141789, 0.05961133, 0.107076, 0.09778471, 0.26528025, 0.38690415, 0.1393656, 0.06027443, 0.10644797, 0.1062296, 0.2398474, 0.39251614, 0.13731241, 0.05729832, 0.10458893, 0.09804057, 0.22696207, 0.3935637, 0.1447342, 0.06354053, 0.10825387, 0.10157482, 0.25347212, 0.38085866, 0.1398179, 0.05938352, 0.1061167, 0.09732423, 0.26780996, 0.38931695, 0.13748859, 0.05963577, 0.10578525, 0.10685499, 0.24535035, 0.39099848, 0.13337603, 0.05789384, 0.10234869, 0.09820779, 0.2333288, 0.39551988, 0.14326368, 0.06422608, 0.10725138, 0.10272363, 0.25582737, 0.3844916, 0.14061272, 0.06019481, 0.10805979, 0.09868972, 0.2767047, 0.39081353, 0.14050353, 0.06016872, 0.10661122, 0.10889321, 0.24753615, 0.39698946, 0.13760838, 0.05703886, 0.10415214, 0.09738752, 0.23223835, 0.40048623, 0.14536081, 0.06232932, 0.10537597, 0.09960429, 0.24876875, 0.38947466, 0.14348553, 0.05856491, 0.10565601, 0.09484932, 0.26456356, 0.3939151, 0.1400135, 0.05875194, 0.10499015, 0.10430702, 0.23910552, 0.39379334, 0.13737819, 0.05636598, 0.10440443, 0.0969859, 0.22865936, 0.4003443, 0.14658912, 0.06185601, 0.10826708, 0.10109006, 0.25022343, 0.3861767, 0.14282234, 0.05810014, 0.1073411, 0.09613247, 0.26798183, 0.39046144, 0.1401795, 0.05891848, 0.10745945, 0.10521556, 0.24139483, 0.3994439, 0.13792127, 0.05638087, 0.10493666, 0.09743731, 0.22930999, 0.40265238, 0.14799018, 0.06206961, 0.1072891, 0.10071378, 0.25005886, 0.3920663, 0.14450328, 0.05822364, 0.10702374, 0.09621427, 0.2685583, 0.39531738, 0.14177285, 0.05853863, 0.10668898, 0.10528418, 0.24297687, 0.399189, 0.13853891, 0.05645022, 0.10460184, 0.09775814, 0.23048393, 0.40255836, 0.14726977, 0.06170036, 0.10782415, 0.10127336, 0.25145245, 0.39192235, 0.14376593, 0.05831292, 0.10705306, 0.09647848, 0.26334694, 0.39564097, 0.14099775, 0.05832359, 0.10611403, 0.10575188, 0.23913783, 0.40279818, 0.13831359, 0.05610492, 0.10360675, 0.09776788, 0.22793998, 0.40554637, 0.14717022, 0.06143171, 0.10705596, 0.10076232, 0.24708712, 0.39318082, 0.14355381, 0.05756375, 0.10592543, 0.09589913, 0.26398602, 0.39562732, 0.14080994, 0.05816957, 0.10593116, 0.10538897, 0.24075228, 0.3991462, 0.13841745, 0.05605862, 0.10492622, 0.09626245, 0.22734939, 0.40244228, 0.14766957, 0.06118234, 0.10690144, 0.09756306, 0.24735416, 0.3905455, 0.14514476, 0.05766972, 0.10786141, 0.09388094, 0.26468983, 0.3941394, 0.14067817, 0.05806998, 0.10686228, 0.10299022, 0.2390694, 0.39402333, 0.13658608, 0.0561184, 0.10540516, 0.09627268, 0.22716278, 0.3950116, 0.14451532, 0.06183541, 0.11011284, 0.09923612, 0.24844728, 0.38292348, 0.14202863, 0.05841142, 0.1092669, 0.09517143, 0.2643571, 0.3882749, 0.13868487, 0.05922848, 0.1080614, 0.10318891, 0.23517609, 0.3935839, 0.1369421, 0.05672233, 0.10589815, 0.09536332, 0.22403595, 0.39645112, 0.1466383, 0.06192331, 0.10865834, 0.09847167, 0.2445078, 0.38576087, 0.1427481, 0.05849674, 0.10801232, 0.0931856, 0.25999054, 0.3906607, 0.13930489, 0.05862528, 0.1077962, 0.1015884, 0.235814, 0.39549044, 0.13750054, 0.05648472, 0.10546175, 0.09416889, 0.22400783, 0.39780188, 0.14664519, 0.06174413, 0.10929315, 0.09715595, 0.24514097, 0.38415354, 0.14296377, 0.05823366, 0.10839588, 0.09313567, 0.25816518, 0.39039147, 0.14140433, 0.05866657, 0.10922681, 0.10245728, 0.2378366, 0.39480847, 0.13460785, 0.05680657, 0.10663643, 0.09462093, 0.22403714, 0.39726928, 0.14540233, 0.06189499, 0.10980884, 0.09765335, 0.24316065, 0.38436934, 0.14226644, 0.05841957, 0.10796783, 0.09277399, 0.2580167, 0.38910046, 0.14044555, 0.05888499, 0.10869658, 0.10223538, 0.23515177, 0.3889799, 0.1374667, 0.05660428, 0.10767735, 0.09509812, 0.22459322, 0.39787596, 0.14715314, 0.0619184, 0.11047453, 0.09722076, 0.24381986, 0.38459688, 0.14254119, 0.05805221, 0.10921174, 0.09347111, 0.25960502, 0.38661307, 0.13928631, 0.05834458, 0.10846388, 0.10163294, 0.23339863, 0.39140028, 0.13760215, 0.05607907, 0.10622841, 0.09410118, 0.22424921, 0.39796978, 0.1459082, 0.06147449, 0.10953122, 0.09654542, 0.24454401, 0.38432494, 0.14400296, 0.0578983, 0.1089468, 0.09265012, 0.2614902, 0.38782293, 0.14111854, 0.05858257, 0.10946023, 0.10157864, 0.23822835, 0.39204785, 0.13697651, 0.05624893, 0.10748781, 0.09387613, 0.22475491, 0.39431617, 0.14460678, 0.06142571, 0.11014855, 0.09672111, 0.24626608, 0.38332966, 0.14403856, 0.05787577, 0.11005098, 0.09179598, 0.26139912, 0.38954273, 0.14008576, 0.05836726, 0.10988083, 0.10086367, 0.23836201, 0.3928247, 0.13747288, 0.05636104, 0.10782677, 0.09288844, 0.22680847, 0.39891216, 0.1473197, 0.06168519, 0.11062072, 0.09593747, 0.25010324, 0.38566968, 0.14444663, 0.05825372, 0.1104157, 0.09223987, 0.2645372, 0.38750577, 0.1405134, 0.05886319, 0.11020704, 0.10147727, 0.23922753, 0.3916075, 0.1383432, 0.05665798, 0.1077909, 0.09304728, 0.2275062, 0.39671794, 0.14707363, 0.06182754, 0.11008487, 0.09604805, 0.2503743, 0.38637733, 0.14558497, 0.05824059, 0.10900933, 0.09191825, 0.26751012, 0.3913957, 0.14112438, 0.05838092, 0.10897496, 0.100844, 0.24120879, 0.3937854, 0.13856107, 0.05658361, 0.10600024, 0.09373101, 0.22861739, 0.39624396, 0.14696574, 0.0619234, 0.10892519, 0.0966768, 0.24945508, 0.38358048, 0.14371587, 0.0581081, 0.10895491, 0.09279063, 0.2655455, 0.3910341, 0.1414668, 0.05863553, 0.10800114, 0.10195699, 0.24066123, 0.40166283, 0.14013433, 0.05643885, 0.10587191, 0.09406758, 0.23118901, 0.40330026, 0.14987044, 0.06140779, 0.10866979, 0.09635175, 0.24781911, 0.38422635, 0.14288983, 0.0584875, 0.1087922, 0.09258806, 0.2694238, 0.38853744, 0.1412414, 0.05893104, 0.10819282, 0.10152698, 0.24123915, 0.39568397, 0.13797148, 0.05665548, 0.10641808, 0.09342363, 0.23054846, 0.39792073, 0.14779328, 0.06169245, 0.10902578, 0.09656227, 0.24919185, 0.38623518, 0.14614291, 0.05828802, 0.10792145, 0.09233758, 0.26756945, 0.391479, 0.1426181, 0.05857755, 0.10777292, 0.10149831, 0.24038473, 0.39430436, 0.1386627, 0.05649685, 0.10589511, 0.09333856, 0.23097451, 0.39953297, 0.14728333, 0.06161116, 0.10883719, 0.09575079, 0.25266033, 0.38619274, 0.1445859, 0.05813235, 0.10826904, 0.09219348, 0.26979575, 0.38912803, 0.14151557, 0.05849054, 0.10716507, 0.10114682, 0.24388464, 0.39543512, 0.13843733, 0.0562805, 0.10539563, 0.09319992, 0.23370077, 0.39887884, 0.1463726, 0.06138479, 0.10826493, 0.09534837, 0.25619057, 0.38526875, 0.14432386, 0.05781299, 0.10701396, 0.09122014, 0.27251512, 0.39062274, 0.14002125, 0.05830205, 0.10647056, 0.10030064, 0.24798588, 0.39231694, 0.137331, 0.05627981, 0.10414577, 0.09248304, 0.23468244, 0.39678022, 0.14625238, 0.06123668, 0.107503, 0.09498946, 0.25754002, 0.38298666, 0.14287396, 0.05778604, 0.10661788, 0.09087528, 0.2747646, 0.3877212, 0.1402987, 0.05819949, 0.10665987, 0.0999833, 0.24739514, 0.39117515, 0.1376498, 0.05589297, 0.10424647, 0.09187209, 0.23282492, 0.3926385, 0.14654468, 0.06140699, 0.10749257, 0.09515234, 0.25578222, 0.38036737, 0.14361669, 0.05802399, 0.10541108, 0.09081781, 0.27196774, 0.38607815, 0.14074297, 0.05823631, 0.1062414, 0.0998656, 0.24516322, 0.38757804, 0.1382274, 0.05626021, 0.1036316, 0.09178151, 0.23190524, 0.3923196, 0.14717838, 0.06126707, 0.10666001, 0.09431949, 0.2532775, 0.37728804, 0.14383492, 0.05790344, 0.10526644, 0.09047827, 0.27057973, 0.38234454, 0.14070325, 0.05827983, 0.10515279, 0.09899829, 0.24552055, 0.3886321, 0.13834986, 0.05570938, 0.10240582, 0.09087567, 0.2322386, 0.39039865, 0.14697154, 0.06073101, 0.10446088, 0.09270984, 0.25221944, 0.37540692, 0.14281908, 0.05710662, 0.10351697, 0.08875059, 0.26789168, 0.37986827, 0.1401096, 0.05777564, 0.10386166, 0.09790938, 0.24239567, 0.3868506, 0.13616763, 0.05552614, 0.09995963, 0.08978958, 0.22934277, 0.3872049, 0.14509253, 0.06050982, 0.10295276, 0.09278416, 0.25041017, 0.37304944, 0.14234565, 0.05684873, 0.10466024, 0.08921207, 0.26774758, 0.37916481, 0.13995056, 0.05763565, 0.10488625, 0.09824052, 0.24348283, 0.38566515, 0.13685836, 0.05582938, 0.10395372, 0.09098394, 0.2301526, 0.3901133, 0.14672694, 0.06079502, 0.10638422, 0.09329479, 0.25035146, 0.37605336, 0.14263825, 0.05729666, 0.10521381, 0.08954052, 0.26602012, 0.379767, 0.13895434, 0.05771239, 0.10469143, 0.09844851, 0.24265413, 0.3852644, 0.13647312, 0.05575358, 0.10315126, 0.09052664, 0.22994693, 0.38742757, 0.14618085, 0.06102603, 0.10609604, 0.09280764, 0.2506576, 0.37524423, 0.14313498, 0.05762289, 0.10587455, 0.08915164, 0.26617315, 0.38030183, 0.140692, 0.05763954, 0.10517649, 0.09794333, 0.24146873, 0.38443393, 0.13677028, 0.05586052, 0.10357696, 0.09096231, 0.22912362, 0.38649902, 0.14634976, 0.060936, 0.10582113, 0.09374183, 0.24887854, 0.37435216, 0.14255239, 0.05708844, 0.10500637, 0.08946085, 0.26480114, 0.37842748, 0.13949631, 0.05760109, 0.10472091, 0.09799443, 0.23966557, 0.3819653, 0.13670498, 0.0555812, 0.1031161, 0.09067366, 0.22638889, 0.3846119, 0.14612897, 0.06084435, 0.10548657, 0.0934647, 0.24760363, 0.37323815, 0.14286058, 0.05717472, 0.10430734, 0.08910228, 0.26330346, 0.37803233, 0.13876776, 0.05780156, 0.10444584, 0.09813885, 0.23901865, 0.38197103, 0.1360951, 0.05562991, 0.10294449, 0.0904178, 0.22692476, 0.3842502, 0.14498675, 0.06068205, 0.10540505, 0.09324291, 0.24736966, 0.37193215, 0.14238957, 0.05728435, 0.10508467, 0.08965871, 0.26525396, 0.37513867, 0.13894317, 0.0577408, 0.10415407, 0.09858438, 0.23960266, 0.37981406, 0.13598321, 0.05567244, 0.10346567, 0.09114391, 0.22735474, 0.38501394, 0.14602521, 0.06086988, 0.10551654, 0.09390793, 0.24957469, 0.37340033, 0.14420088, 0.05732139, 0.10543286, 0.08974127, 0.26620755, 0.37924862, 0.14043772, 0.05773025, 0.10487556, 0.09913205, 0.24142754, 0.38488337, 0.13703834, 0.0556061, 0.10352097, 0.09133374, 0.22848414, 0.38771147, 0.14652036, 0.060896, 0.10580152, 0.09392957, 0.24863367, 0.3746264, 0.14318192, 0.05723363, 0.10509522, 0.08985987, 0.2683559, 0.3810272, 0.13890071, 0.05774188, 0.10428199, 0.09824638, 0.24208412, 0.3857123, 0.13561252, 0.05561776, 0.10270447, 0.09033819, 0.22902575, 0.38799107, 0.14434692, 0.06036994, 0.10514502, 0.09260152, 0.25128064, 0.3759789, 0.1425643, 0.05729008, 0.10583673, 0.089733, 0.2683869, 0.38123566, 0.13791153, 0.05756104, 0.10463452, 0.09869481, 0.24263869, 0.38638732, 0.13562736, 0.0555358, 0.10352399, 0.09127511, 0.22937977, 0.3873382, 0.14539555, 0.06059192, 0.10664148, 0.09346996, 0.25275105, 0.37631705, 0.14279234, 0.057278, 0.10663762, 0.08996744, 0.2689651, 0.38054353, 0.13987878, 0.05738957, 0.10646453, 0.09868909, 0.24300909, 0.38518643, 0.1360927, 0.05524552, 0.1047731, 0.0894811, 0.22826907, 0.38910228, 0.1448257, 0.0603202, 0.10754819, 0.09432862, 0.25137448, 0.37710753, 0.14194709, 0.0569406, 0.10631812, 0.08946579, 0.26532882, 0.38127765, 0.13882996, 0.05727396, 0.10449513, 0.09942625, 0.23865439, 0.38631308, 0.13487259, 0.05522625, 0.10265348, 0.09160096, 0.22566374, 0.3892581, 0.14333464, 0.06028437, 0.10609304, 0.09426994, 0.24791354, 0.37753642, 0.14130044, 0.05691909, 0.10500198, 0.09045251, 0.26536378, 0.38112924, 0.13770634, 0.05741998, 0.10475558, 0.09897495, 0.24088271, 0.38539103, 0.13449886, 0.05544432, 0.10359978, 0.09099974, 0.22766998, 0.38822836, 0.14324252, 0.06041423, 0.10593056, 0.09341907, 0.24958226, 0.37591094, 0.14028504, 0.05690872, 0.10482303, 0.08953343, 0.26435554, 0.3809548, 0.13773085, 0.05733506, 0.10505644, 0.09818934, 0.23926175, 0.38479325, 0.1349371, 0.05540633, 0.10293327, 0.09035933, 0.22620066, 0.38655216, 0.14412865, 0.0605388, 0.10491598, 0.09304586, 0.24746037, 0.3745484, 0.14089882, 0.0573239, 0.10630403, 0.08992293, 0.26485968, 0.37640956, 0.13727291, 0.05775831, 0.1055485, 0.09903041, 0.23950832, 0.38025725, 0.13427864, 0.05566249, 0.10383946, 0.0918405, 0.22619814, 0.3832736, 0.14197081, 0.0606294, 0.10590383, 0.09417182, 0.24812602, 0.37124893, 0.14034584, 0.0572864, 0.10642485, 0.09030556, 0.2649043, 0.3746797, 0.13685831, 0.05778388, 0.10516332, 0.09839909, 0.24083601, 0.37962306, 0.13378388, 0.05561123, 0.10329923, 0.09138841, 0.22802207, 0.38094, 0.14117149, 0.06097379, 0.10651253, 0.09436192, 0.25002518, 0.36922613, 0.13896202, 0.05771683, 0.10609074, 0.09054804, 0.26638913, 0.37377357, 0.13596638, 0.05799747, 0.10568634, 0.09956051, 0.24241397, 0.38085055, 0.13392152, 0.05569267, 0.10433774, 0.09193899, 0.22795784, 0.38338533, 0.14198741, 0.06095101, 0.10662688, 0.09427027, 0.24876428, 0.37171274, 0.13978834, 0.05743629, 0.10578398, 0.09038618, 0.26565158, 0.37655416, 0.13766703, 0.05765991, 0.10500017, 0.09896205, 0.24053913, 0.38138318, 0.13488035, 0.0558528, 0.10363938, 0.0919991, 0.22810732, 0.38639817, 0.14304341, 0.06115076, 0.10626483, 0.09449476, 0.24863176, 0.37465113, 0.14107862, 0.05734173, 0.10539303, 0.09002707, 0.2653247, 0.37823853, 0.1372489, 0.0577026, 0.10483382, 0.09945764, 0.24064863, 0.3834088, 0.13456663, 0.05587797, 0.10371646, 0.09129531, 0.22812423, 0.3845832, 0.1431876, 0.06103019, 0.10654802, 0.09406888, 0.24912934, 0.37317118, 0.1406558, 0.0575965, 0.1050973, 0.0910509, 0.26798204, 0.37791458, 0.13759238, 0.05806137, 0.10484882, 0.10002454, 0.24285042, 0.38412926, 0.13486856, 0.05601244, 0.10376034, 0.09197247, 0.22843385, 0.38724688, 0.14306998, 0.0607951, 0.10578723, 0.09418398, 0.24965136, 0.3737581, 0.1402903, 0.05765762, 0.1052395, 0.09000776, 0.26629895, 0.37778884, 0.13687377, 0.05803192, 0.10460955, 0.09943592, 0.24207972, 0.38357463, 0.13229269, 0.05639149, 0.10385653, 0.09245222, 0.23019518, 0.3847181, 0.14094424, 0.06116099, 0.10605775, 0.09481823, 0.2533018, 0.37269005, 0.13855274, 0.05776687, 0.10523904, 0.09218983, 0.2709036, 0.3753657, 0.13567376, 0.05789482, 0.10438197, 0.09933321, 0.24477525, 0.3818731, 0.13208441, 0.05626298, 0.10386216, 0.09103271, 0.23232482, 0.3839114, 0.14193417, 0.06127999, 0.10694279, 0.09362408, 0.25281152, 0.37195113, 0.13928731, 0.0578387, 0.10664107, 0.09027696, 0.27119446, 0.3748293, 0.13619995, 0.05819063, 0.10590644, 0.09859692, 0.2437166, 0.37922174, 0.13313395, 0.0560199, 0.10362847, 0.09111974, 0.22973366, 0.38241667, 0.14242102, 0.06124754, 0.10602985, 0.09309355, 0.25137225, 0.36945143, 0.14039975, 0.05755271, 0.1048463, 0.0891275, 0.2697993, 0.37626466, 0.136816, 0.05781526, 0.10411187, 0.09729268, 0.24181676, 0.38104928, 0.13399078, 0.05578521, 0.10298945, 0.09019952, 0.22941592, 0.38422388, 0.14286013, 0.06090172, 0.1053687, 0.09200521, 0.24928395, 0.37221733, 0.13889122, 0.05727039, 0.104617, 0.08834209, 0.26422247, 0.37705046, 0.13580076, 0.05753279, 0.1043509, 0.09747032, 0.24187678, 0.38224268, 0.13265492, 0.05581256, 0.10365212, 0.08970778, 0.22815199, 0.3848636, 0.14129372, 0.06109324, 0.10657001, 0.09252082, 0.2505399, 0.37250966, 0.13918395, 0.05737256, 0.10642575, 0.0887012, 0.26431242, 0.37522566, 0.13687159, 0.05751479, 0.10550977, 0.09695346, 0.23798348, 0.38056323, 0.1352238, 0.05596475, 0.10397179, 0.09003317, 0.22648822, 0.3840883, 0.14260742, 0.06124786, 0.10667204, 0.09238766, 0.24801834, 0.37081534, 0.13940746, 0.05761129, 0.10610724, 0.0887576, 0.26484448, 0.37651712, 0.13627516, 0.05791309, 0.10595843, 0.09718964, 0.23990113, 0.38337302, 0.13311188, 0.05618088, 0.10472367, 0.0896703, 0.22834642, 0.38411412, 0.1421296, 0.06108265, 0.10791475, 0.09237538, 0.24774638, 0.37181297, 0.13866372, 0.05722558, 0.10667986, 0.08833469, 0.2637457, 0.37614158, 0.13621992, 0.05761285, 0.10643606, 0.09774429, 0.24027057, 0.38192528, 0.13242324, 0.05587342, 0.10417213, 0.08977111, 0.2247543, 0.38300914, 0.14070258, 0.06086873, 0.10697456, 0.09172973, 0.24728507, 0.36949253, 0.13681504, 0.05780433, 0.10735583, 0.08839144, 0.26174393, 0.3743121, 0.13508889, 0.05807859, 0.105929, 0.09641867, 0.23729521, 0.38177818, 0.1314123, 0.05622283, 0.10395083, 0.08910237, 0.22524841, 0.38118738, 0.13897458, 0.06125281, 0.10627912, 0.09186428, 0.24514921, 0.36505938, 0.1353302, 0.05752543, 0.10748561, 0.08821911, 0.26055524, 0.3697755, 0.133577, 0.05758023, 0.10570882, 0.09650262, 0.23697872, 0.37632585, 0.13064145, 0.05569236, 0.10295854, 0.08933582, 0.22439514, 0.3795315, 0.13833855, 0.06045278, 0.10520246, 0.09166118, 0.24536222, 0.36834553, 0.13823919, 0.05692378, 0.10486822, 0.08751808, 0.26218757, 0.37206596, 0.13462253, 0.05732012, 0.10419775, 0.09608027, 0.2362321, 0.37711516, 0.13204053, 0.05490265, 0.10252151, 0.08898413, 0.22373205, 0.37634408, 0.13838726, 0.0606362, 0.10558817, 0.09138903, 0.24587879, 0.36472654, 0.13624941, 0.05675712, 0.10527358, 0.08768899, 0.26136178, 0.36786416, 0.13323118, 0.05750912, 0.10531686, 0.09689738, 0.23685849, 0.37518203, 0.12969917, 0.0558853, 0.10375869, 0.08884841, 0.22360976, 0.37722045, 0.13832188, 0.06062138, 0.10703065, 0.09134224, 0.24397296, 0.36422798, 0.13596618, 0.05730219, 0.10693751, 0.08745191, 0.26213327, 0.36799967, 0.13326326, 0.05822636, 0.1059865, 0.09564738, 0.2367866, 0.37375468, 0.13024756, 0.05586986, 0.10430252, 0.0885025, 0.22471686, 0.37738708, 0.13752653, 0.06023359, 0.10790445, 0.09108776, 0.24616866, 0.36452726, 0.13589871, 0.05696799, 0.10777044, 0.087444, 0.26258865, 0.3688076, 0.13395068, 0.05865351, 0.10850582, 0.09751096, 0.2361151, 0.37520313, 0.13235493, 0.05573818, 0.10530402, 0.08968227, 0.2244609, 0.37706032, 0.13910906, 0.06008455, 0.10707591, 0.09132677, 0.24414301, 0.36521116, 0.13776119, 0.05762123, 0.10892566, 0.08766097, 0.25925845, 0.37001452, 0.134739, 0.05950939, 0.10937525, 0.09723673, 0.23687631, 0.37595055, 0.1318969, 0.05640112, 0.10447406, 0.08966899, 0.22346085, 0.3785958, 0.13916777, 0.06163713, 0.10756862, 0.09274486, 0.24257092, 0.36551717, 0.13745648, 0.05829226, 0.1069866, 0.08799423, 0.25991955, 0.3703306, 0.13493352, 0.05849464, 0.10522661, 0.09743209, 0.23911595, 0.37766913, 0.1297262, 0.05536331, 0.10349648, 0.09011551, 0.22479667, 0.37912253, 0.13700025, 0.05994762, 0.10660233, 0.09330405, 0.24630757, 0.36766553, 0.13573384, 0.05689523, 0.10598004, 0.08882923, 0.25924364, 0.37113982, 0.13222806, 0.0574401, 0.10570045, 0.09788547, 0.23729843, 0.37852693, 0.12908922, 0.05494203, 0.10400789, 0.08997064, 0.2222272, 0.3790924, 0.13812935, 0.06023933, 0.10664179, 0.09308433, 0.24434882, 0.36740172, 0.13563655, 0.05697996, 0.10615946, 0.08916879, 0.260453, 0.37414947, 0.13375875, 0.05731212, 0.10623678, 0.09804141, 0.23493797, 0.37835166, 0.13169385, 0.05528178, 0.10470758, 0.09053316, 0.2211135, 0.3807051, 0.13909796, 0.06050111, 0.10721419, 0.09302588, 0.24214408, 0.36951315, 0.13619295, 0.05718988, 0.10648381, 0.08895023, 0.260273, 0.3757652, 0.13365486, 0.05719695, 0.10622716, 0.09830441, 0.23526883, 0.38189802, 0.1307495, 0.05522446, 0.10396764, 0.09091531, 0.22263229, 0.38288844, 0.138137, 0.0597828, 0.10634035, 0.09285622, 0.2421016, 0.37000275, 0.13577916, 0.05657147, 0.10515846, 0.08912406, 0.26177013, 0.3762378, 0.1323903, 0.05670728, 0.10545994, 0.098253, 0.23615119, 0.3809552, 0.1301594, 0.05508965, 0.10412346, 0.0905768, 0.22185834, 0.38318157, 0.13854018, 0.0602074, 0.10701419, 0.09334, 0.24279407, 0.3689797, 0.1363846, 0.05700195, 0.10537773, 0.08847497, 0.26005456, 0.37405795, 0.13378471, 0.05706662, 0.10462878, 0.09711324, 0.23473793, 0.3790502, 0.13079946, 0.05517716, 0.10317025, 0.08952338, 0.22062169, 0.38098174, 0.13912413, 0.06037574, 0.10533047, 0.09186294, 0.24316774, 0.36918044, 0.13645305, 0.05697921, 0.10497774, 0.08804797, 0.26072407, 0.3742066, 0.13369209, 0.05738548, 0.10456787, 0.09746896, 0.23602806, 0.380314, 0.13102734, 0.05568929, 0.10320973, 0.08982509, 0.22260725, 0.38269085, 0.14013638, 0.0605388, 0.10496802, 0.0923379, 0.24217412, 0.36866483, 0.1362167, 0.05734, 0.10491579, 0.08844421, 0.25948864, 0.37374312, 0.13366847, 0.05764504, 0.10495612, 0.09738939, 0.23543611, 0.38001817, 0.13052478, 0.05582839, 0.10267262, 0.0894164, 0.22099364, 0.38167506, 0.13831748, 0.06095285, 0.10493879, 0.09183282, 0.24162714, 0.368623, 0.13639554, 0.05737613, 0.10438042, 0.08866941, 0.25911087, 0.37388733, 0.13307609, 0.0575505, 0.1045481, 0.0980649, 0.23276953, 0.38040024, 0.13080603, 0.05543736, 0.10288571, 0.0904038, 0.22137228, 0.38232514, 0.13800465, 0.06044238, 0.10516515, 0.09300011, 0.24138291, 0.37006178, 0.13646875, 0.05692438, 0.10450032, 0.08946226, 0.25761846, 0.37419227, 0.132526, 0.05749628, 0.10425642, 0.09803335, 0.2320907, 0.38064957, 0.1308148, 0.05550068, 0.10353982, 0.09105437, 0.2204852, 0.38170055, 0.13872947, 0.06060851, 0.10720326, 0.09384926, 0.23970692, 0.3685098, 0.13635027, 0.05738565, 0.10650502, 0.08964004, 0.257172, 0.37366912, 0.13263056, 0.05754242, 0.10547902, 0.09724743, 0.2331489, 0.380862, 0.13067055, 0.05564, 0.10397068, 0.08954909, 0.22034612, 0.38025522, 0.13875045, 0.06057334, 0.10651723, 0.09225636, 0.23991369, 0.36638334, 0.13651712, 0.05677783, 0.10516462, 0.08851106, 0.25854537, 0.3710082, 0.13353714, 0.05719369, 0.10476141, 0.09662271, 0.23477976, 0.3799189, 0.1301697, 0.05507135, 0.1030509, 0.09008451, 0.22321609, 0.38032487, 0.13849095, 0.06031664, 0.10603884, 0.09299716, 0.24610208, 0.36901996, 0.13582729, 0.05701045, 0.1050419, 0.08923226, 0.2655215, 0.37491992, 0.13255425, 0.05720657, 0.10489535, 0.0978557, 0.24008761, 0.38032088, 0.12930569, 0.05524073, 0.10381419, 0.09072927, 0.22789794, 0.3820257, 0.1372114, 0.06034259, 0.10527135, 0.09353764, 0.2485931, 0.3704766, 0.13553591, 0.0568541, 0.10441778, 0.08946013, 0.265148, 0.3743797, 0.13239701, 0.05683697, 0.10410115, 0.09827024, 0.24149828, 0.380861, 0.12960365, 0.05493078, 0.10216904, 0.09116939, 0.22900575, 0.38358223, 0.13978559, 0.05993887, 0.10596115, 0.09441575, 0.25027952, 0.37036914, 0.13812438, 0.05674925, 0.10470136, 0.09010875, 0.2662149, 0.37671867, 0.13398984, 0.05744134, 0.10531931, 0.09905233, 0.24245825, 0.3810794, 0.13059439, 0.05552658, 0.10442184, 0.09108295, 0.22858182, 0.38203922, 0.13872622, 0.0605876, 0.10694194, 0.09402049, 0.24897544, 0.3692554, 0.13670284, 0.05712855, 0.10455678, 0.09022854, 0.26640126, 0.37338006, 0.1337439, 0.05747917, 0.1041141, 0.09971527, 0.24169283, 0.38049772, 0.13139398, 0.05542589, 0.10364065, 0.09155399, 0.22918603, 0.37988436, 0.13967884, 0.06034699, 0.10792153, 0.09392426, 0.25138426, 0.3674248, 0.13776703, 0.05709039, 0.10718583, 0.08982548, 0.26839164, 0.3723696, 0.13475862, 0.0575115, 0.10558932, 0.09847274, 0.2428626, 0.3784635, 0.13139147, 0.05525554, 0.10341366, 0.09076156, 0.22920412, 0.37962246, 0.13900903, 0.06004778, 0.10760791, 0.09380957, 0.25192845, 0.36702862, 0.13724576, 0.05643582, 0.10655493, 0.08937936, 0.2690307, 0.37306976, 0.13386635, 0.05722321, 0.10584837, 0.09848689, 0.24543995, 0.3807914, 0.13104987, 0.05497882, 0.10497607, 0.09157839, 0.2315225, 0.38267332, 0.1395783, 0.05992893, 0.10772282, 0.09435404, 0.25158995, 0.36843175, 0.13795339, 0.05659472, 0.10646081, 0.090515, 0.2673484, 0.37295008, 0.13352746, 0.05713309, 0.10681636, 0.09950811, 0.24063621, 0.3791931, 0.13196512, 0.05480109, 0.10554722, 0.09178889, 0.22759056, 0.38070187, 0.13956963, 0.06003032, 0.10846909, 0.09433064, 0.24902175, 0.36632007, 0.13733284, 0.0566554, 0.10727672, 0.08977602, 0.26748735, 0.3721291, 0.13422091, 0.0568514, 0.10645346, 0.09845316, 0.23870614, 0.37674153, 0.13106476, 0.05473194, 0.1044971, 0.09030602, 0.22424573, 0.37933198, 0.13965549, 0.05955723, 0.10754688, 0.09373758, 0.24905883, 0.3678909, 0.13734753, 0.05628689, 0.10639245, 0.08937811, 0.2648831, 0.37308842, 0.13373157, 0.05673057, 0.10571302, 0.09807713, 0.2380223, 0.37924263, 0.13070239, 0.05485619, 0.10440795, 0.09076417, 0.22586264, 0.38037097, 0.13852555, 0.05989038, 0.10596369, 0.09276632, 0.24767219, 0.3678421, 0.13551004, 0.0566243, 0.10551707, 0.08936051, 0.2643296, 0.37258404, 0.13298225, 0.05701632, 0.10598118, 0.09815283, 0.24064513, 0.38022363, 0.12980899, 0.05492019, 0.10469013, 0.09099615, 0.22656079, 0.38277483, 0.1377085, 0.06019299, 0.10839657, 0.09315537, 0.24775536, 0.3678185, 0.13627556, 0.05661052, 0.10781925, 0.088731, 0.26613003, 0.37503445, 0.13288465, 0.05700888, 0.10751054, 0.09887233, 0.24220884, 0.382317, 0.13112202, 0.05511912, 0.10562535, 0.09068144, 0.22790182, 0.38462093, 0.13883324, 0.05988661, 0.10860953, 0.09348895, 0.24957266, 0.37288472, 0.13685086, 0.05657608, 0.10787641, 0.09025507, 0.26992652, 0.37894693, 0.13315214, 0.0570222, 0.10739978, 0.09911637, 0.24376684, 0.3866248, 0.13072333, 0.05500559, 0.10591573, 0.09175619, 0.23035759, 0.3869015, 0.13842732, 0.0599437, 0.10893014, 0.09427234, 0.2508758, 0.3728063, 0.13596536, 0.05662531, 0.10806213, 0.09030074, 0.27149066, 0.37977892, 0.1328974, 0.0566392, 0.10689482, 0.09941927, 0.24527492, 0.38453895, 0.13064945, 0.05476126, 0.10559397, 0.09156725, 0.23098738, 0.38822627, 0.13870536, 0.05975192, 0.10818375, 0.09365179, 0.2514302, 0.37337175, 0.1360495, 0.0564601, 0.10755903, 0.08996452, 0.2693914, 0.3773166, 0.1329716, 0.05679648, 0.10680966, 0.09892852, 0.24175516, 0.38375652, 0.13036366, 0.0548946, 0.10564047, 0.09161022, 0.22969961, 0.38686013, 0.13853954, 0.05997147, 0.10895528, 0.09451775, 0.2513454, 0.37610605, 0.13583928, 0.05687132, 0.10873663, 0.0906672, 0.26838577, 0.38060728, 0.13244943, 0.05692587, 0.10774121, 0.09955106, 0.24362333, 0.38697267, 0.13018015, 0.05490321, 0.10629001, 0.09143303, 0.22808096, 0.38993642, 0.13853621, 0.05975414, 0.10928095, 0.0933443, 0.24767917, 0.37726727, 0.13566662, 0.05673058, 0.10859646, 0.0903285, 0.2684319, 0.38255388, 0.13304207, 0.05699602, 0.10836884, 0.0987724, 0.24505626, 0.38879916, 0.1302683, 0.05492869, 0.10658529, 0.09168588, 0.22994615, 0.39122158, 0.13809076, 0.05994822, 0.10928007, 0.09425803, 0.24983831, 0.37953115, 0.13515598, 0.05661131, 0.10788852, 0.08944762, 0.26660874, 0.38335598, 0.13208658, 0.05670074, 0.10740928, 0.09920933, 0.24412544, 0.38970417, 0.12922178, 0.05445401, 0.10570801, 0.09209635, 0.2292201, 0.39157966, 0.13700576, 0.05931725, 0.10895973, 0.09423857, 0.2503441, 0.3794694, 0.13501826, 0.05640186, 0.10869125, 0.09067393, 0.27048188, 0.38365102, 0.13197462, 0.05666667, 0.10826739, 0.09941243, 0.24364018, 0.39162275, 0.12940972, 0.05455101, 0.10648256, 0.09185249, 0.23063189, 0.39355668, 0.13828593, 0.05939536, 0.10971762, 0.09495502, 0.25370353, 0.38150892, 0.13689965, 0.05632615, 0.10913581, 0.09075493, 0.2711066, 0.38433215, 0.13310899, 0.05658911, 0.10764665, 0.10035472, 0.24705842, 0.39000034, 0.12996216, 0.05437835, 0.10634959, 0.09207264, 0.23306084, 0.39249077, 0.13800061, 0.0593886, 0.10963321, 0.09458476, 0.2539756, 0.37923038, 0.13602033, 0.05615506, 0.1087935, 0.0900219, 0.2715688, 0.38378602, 0.13312455, 0.05609512, 0.10856796, 0.09942128, 0.2444801, 0.39053655, 0.13050067, 0.05410605, 0.10640287, 0.09159645, 0.23042563, 0.39287782, 0.13795727, 0.05893993, 0.1097855, 0.09426671, 0.2525316, 0.38007295, 0.13647255, 0.05547835, 0.10855018, 0.09063433, 0.27235055, 0.38461238, 0.13257347, 0.05598133, 0.10774589, 0.09921321, 0.24741949, 0.39188296, 0.13002144, 0.05407179, 0.10592684, 0.091401, 0.23293391, 0.39208242, 0.13798855, 0.05884603, 0.10968071, 0.09335767, 0.2540971, 0.38277158, 0.13598655, 0.05576539, 0.10900939, 0.08970446, 0.27251616, 0.38827056, 0.13373475, 0.05593603, 0.10807876, 0.09945492, 0.24707809, 0.39494956, 0.13052805, 0.05395636, 0.10582753, 0.09101519, 0.2326563, 0.39580047, 0.13856077, 0.0585273, 0.1081332, 0.09392798, 0.25287104, 0.38239384, 0.13601893, 0.05526614, 0.1083084, 0.08869326, 0.27419567, 0.3863803, 0.13350527, 0.05542687, 0.10853401, 0.09727147, 0.2474889, 0.39243275, 0.13082245, 0.05318965, 0.10720685, 0.08991858, 0.23253566, 0.39410767, 0.13969712, 0.05749346, 0.1106172, 0.09193131, 0.25390574, 0.3825636, 0.13741365, 0.0545283, 0.10999122, 0.08756279, 0.27197373, 0.38769916, 0.13372555, 0.05511263, 0.10970525, 0.09686861, 0.24959612, 0.39486757, 0.13108283, 0.05286193, 0.10834391, 0.08926693, 0.2339556, 0.3940554, 0.13938095, 0.05762474, 0.11158092, 0.09142103, 0.2542792, 0.3827085, 0.13689479, 0.05438594, 0.1106771, 0.0875848, 0.27483228, 0.38733676, 0.1338649, 0.05479543, 0.10950825, 0.09727646, 0.25009102, 0.39379603, 0.1309839, 0.05282104, 0.1077019, 0.09011125, 0.23692143, 0.3978459, 0.13992329, 0.05747179, 0.11086001, 0.09208252, 0.25867945, 0.38459378, 0.13710575, 0.05447961, 0.10938285, 0.08859199, 0.27770743, 0.38986087, 0.13444084, 0.05489488, 0.1097756, 0.09790709, 0.25325096, 0.39703706, 0.13129756, 0.05256431, 0.10861821, 0.09011163, 0.23842055, 0.39766443, 0.13924573, 0.05745249, 0.11170358, 0.09165265, 0.26184225, 0.38298652, 0.13708791, 0.05430677, 0.11099225, 0.08802786, 0.28083676, 0.3874994, 0.1335943, 0.05468152, 0.11115363, 0.09722462, 0.25403002, 0.39430252, 0.13085274, 0.0523632, 0.10881861, 0.08930518, 0.2386567, 0.39685854, 0.13921522, 0.05704708, 0.11229184, 0.09160144, 0.2617148, 0.3856018, 0.1378382, 0.05413597, 0.11138003, 0.08793043, 0.28232825, 0.38830286, 0.13414644, 0.05465855, 0.11102359, 0.09717185, 0.25780877, 0.39450008, 0.1315164, 0.05247492, 0.10958754, 0.0894433, 0.24011582, 0.39379802, 0.1397976, 0.05705652, 0.11232749, 0.0918619, 0.26322123, 0.38264412, 0.13705423, 0.05396895, 0.11142743, 0.08728212, 0.28332022, 0.37904513, 0.13498431, 0.05469779, 0.11073946, 0.09632761, 0.25831553, 0.38735518, 0.13184752, 0.05213051, 0.10889739, 0.08888881, 0.24342108, 0.3855469, 0.14012857, 0.05675125, 0.1119156, 0.09101196, 0.26403213, 0.3689356, 0.1375401, 0.0538587, 0.11126109, 0.08738215, 0.28577054, 0.37689304, 0.13428454, 0.0544563, 0.111, 0.09707915, 0.2584266, 0.38653958, 0.13184439, 0.05218334, 0.10967525, 0.08972165, 0.2428649, 0.3855469, 0.14079432, 0.05672316, 0.11313181, 0.092741, 0.2637368, 0.3725749, 0.13813192, 0.05355121, 0.11272655, 0.08956622, 0.28606665, 0.37455013, 0.13538362, 0.05390475, 0.11228704, 0.09863867, 0.26174635, 0.38332748, 0.13265881, 0.05204754, 0.11200979, 0.09055741, 0.24651071, 0.38816544, 0.14145091, 0.05695496, 0.11419364, 0.09275991, 0.2688722, 0.3765387, 0.14013667, 0.05385096, 0.11322535, 0.08952641, 0.28849635, 0.37553728, 0.13678835, 0.05431674, 0.11242978, 0.09889919, 0.26185971, 0.38429964, 0.13222015, 0.05191164, 0.1109291, 0.09131972, 0.24521591, 0.38422242, 0.14046358, 0.05644084, 0.11405797, 0.09395017, 0.26532334, 0.37180373, 0.13945383, 0.05353065, 0.11449812, 0.08892856, 0.28669283, 0.37565514, 0.13562182, 0.05358763, 0.11409897, 0.09780398, 0.25765082, 0.38111603, 0.13175228, 0.05140674, 0.1120192, 0.09046033, 0.24327151, 0.3813974, 0.14116113, 0.05578402, 0.11399757, 0.09217726, 0.26662362, 0.36958566, 0.14029378, 0.05298687, 0.11435761, 0.08827429, 0.28518647, 0.3743163, 0.13629426, 0.05304417, 0.11254672, 0.09701355, 0.25757682, 0.3838356, 0.13420391, 0.05110901, 0.11108378, 0.0888555, 0.2430297, 0.3819283, 0.14162353, 0.05573747, 0.11359286, 0.09103902, 0.26328298, 0.3684673, 0.13902012, 0.05295662, 0.11279641, 0.08707272, 0.28185743, 0.37260124, 0.13543308, 0.05339272, 0.11174182, 0.0962081, 0.25571522, 0.3809674, 0.13244338, 0.05163984, 0.11023886, 0.08903679, 0.24178569, 0.3812478, 0.1412419, 0.05593222, 0.11391605, 0.09257628, 0.2644545, 0.37272543, 0.13981014, 0.05271188, 0.11285105, 0.08743935, 0.28739467, 0.3770966, 0.13551953, 0.05324415, 0.1108037, 0.09627344, 0.2554781, 0.38180122, 0.13077149, 0.05144621, 0.10844123, 0.08968789, 0.23699158, 0.38474807, 0.1383886, 0.05596838, 0.11148419, 0.09311658, 0.26026326, 0.37298214, 0.13767919, 0.05303412, 0.11245783, 0.09056108, 0.28845102, 0.37881184, 0.13420255, 0.05377657, 0.11197757, 0.09964518, 0.26024032, 0.38720638, 0.13140458, 0.05118713, 0.11013084, 0.09184797, 0.24558006, 0.39136168, 0.13998947, 0.05605741, 0.11423461, 0.09442179, 0.26605803, 0.3773042, 0.13852827, 0.05275968, 0.11295381, 0.09069853, 0.28523263, 0.38229698, 0.13449949, 0.05346473, 0.11254534, 0.09980203, 0.2619598, 0.3872983, 0.13111818, 0.05108179, 0.10930371, 0.09069159, 0.24288903, 0.38695848, 0.14004935, 0.05567487, 0.11231122, 0.09323931, 0.26596913, 0.3739789, 0.13784285, 0.05291661, 0.11155625, 0.08960377, 0.28531945, 0.3794379, 0.13476011, 0.05366947, 0.11075444, 0.09839153, 0.2583836, 0.38815415, 0.13127287, 0.05127522, 0.1094344, 0.09057003, 0.24471524, 0.39201114, 0.13915615, 0.05507066, 0.11168643, 0.09194086, 0.26567194, 0.37781733, 0.13648888, 0.05146104, 0.11105521, 0.08783205, 0.2846682, 0.3850747, 0.13337483, 0.05252248, 0.10983384, 0.09613307, 0.26167718, 0.38993979, 0.13076513, 0.05058061, 0.10714702, 0.08915407, 0.24533017, 0.3900812, 0.13779062, 0.05540092, 0.11095673, 0.09119556, 0.2654256, 0.37666997, 0.13476683, 0.05228635, 0.10916799, 0.08812274, 0.28647995, 0.38347787, 0.13176778, 0.05238005, 0.1078304, 0.09606316, 0.25941303, 0.38917956, 0.13008378, 0.05077228, 0.1072328, 0.08814454, 0.24187553, 0.39504448, 0.13894556, 0.05567776, 0.11005933, 0.09090191, 0.26737815, 0.3852866, 0.1367671, 0.05246847, 0.10909744, 0.0873093, 0.28702968, 0.38515678, 0.13350795, 0.0531309, 0.10897618, 0.0967384, 0.26137012, 0.39110893, 0.13080087, 0.05055385, 0.10607031, 0.08886162, 0.24621084, 0.3913956, 0.1384035, 0.05487448, 0.10896009, 0.09119891, 0.26956028, 0.37801802, 0.13693948, 0.05209428, 0.1085339, 0.08787405, 0.2888845, 0.38399798, 0.13334821, 0.05256684, 0.10744128, 0.09597885, 0.2633678, 0.3894452, 0.13005736, 0.05053871, 0.10585133, 0.08841998, 0.24661352, 0.3920916, 0.13810179, 0.05500769, 0.10916284, 0.09137031, 0.27155718, 0.3796342, 0.13725902, 0.05195874, 0.10826024, 0.08720108, 0.28868186, 0.38341823, 0.13352272, 0.05251567, 0.10791019, 0.09576116, 0.26511502, 0.39052978, 0.13103808, 0.05049064, 0.10619332, 0.08834369, 0.24743965, 0.39137393, 0.13892174, 0.05506358, 0.10968111, 0.09084935, 0.26998696, 0.37833226, 0.13705404, 0.05209784, 0.1081766, 0.08658136, 0.2895768, 0.3816851, 0.13358231, 0.05270823, 0.10787701, 0.09540684, 0.26352832, 0.3862804, 0.13060644, 0.0504106, 0.10533733, 0.08717477, 0.24789326, 0.3883533, 0.13914773, 0.05463895, 0.10804927, 0.08981831, 0.27021098, 0.37752149, 0.13703237, 0.05164278, 0.10751501, 0.08665951, 0.29057375, 0.38119358, 0.13347939, 0.05196298, 0.10668618, 0.09510579, 0.26485407, 0.38653445, 0.13023202, 0.04966163, 0.10547798, 0.08689151, 0.2469644, 0.38970834, 0.13835672, 0.0542102, 0.10768681, 0.08828612, 0.26569822, 0.37532452, 0.13515684, 0.05117213, 0.10666854, 0.08431057, 0.28476518, 0.37699968, 0.13033968, 0.05179656, 0.10686187, 0.09231376, 0.25699282, 0.38344452, 0.12769109, 0.04950799, 0.10529345, 0.08462337, 0.24234173, 0.3840207, 0.13667162, 0.05417068, 0.10848442, 0.08796919, 0.2695, 0.37728065, 0.13520138, 0.05116965, 0.1068489, 0.08385283, 0.2870667, 0.38241628, 0.13111699, 0.05147336, 0.10665512, 0.09236419, 0.2597337, 0.38640308, 0.12871955, 0.04973472, 0.10535994, 0.0843563, 0.24193804, 0.39004135, 0.137004, 0.05396354, 0.10809326, 0.08761859, 0.2647911, 0.3753218, 0.13391902, 0.05153551, 0.1072953, 0.08362947, 0.28861564, 0.37608042, 0.13218401, 0.05208995, 0.10575887, 0.09287986, 0.26326662, 0.3821715, 0.12906398, 0.04944519, 0.10549074, 0.08398977, 0.24540108, 0.38243103, 0.13757259, 0.05429097, 0.1086533, 0.08677295, 0.2662202, 0.37315866, 0.13679789, 0.05158984, 0.1086366, 0.08431122, 0.29057866, 0.37768126, 0.13380308, 0.05214451, 0.10939047, 0.09262743, 0.26257244, 0.3840991, 0.1304888, 0.04932602, 0.10620826, 0.08391698, 0.2449417, 0.38406986, 0.13780254, 0.05367617, 0.11095805, 0.08709179, 0.264895, 0.3720107, 0.13409686, 0.05076443, 0.11028465, 0.08396581, 0.28644127, 0.3775114, 0.13047636, 0.0512656, 0.10968524, 0.09241531, 0.26054844, 0.3831884, 0.13047819, 0.04916562, 0.10769659, 0.08320335, 0.24191509, 0.38434148, 0.13896427, 0.05395335, 0.11118062, 0.08650434, 0.26608965, 0.37744215, 0.13665752, 0.0511736, 0.109849, 0.08352691, 0.28606844, 0.37685308, 0.13137321, 0.05196823, 0.1098977, 0.09253342, 0.2599327, 0.38287714, 0.12838674, 0.04993241, 0.10883666, 0.08534173, 0.24427365, 0.38419235, 0.13789214, 0.05450708, 0.11255803, 0.08763427, 0.26577854, 0.3745486, 0.13653357, 0.05189565, 0.11059083, 0.08411249, 0.28226253, 0.37568185, 0.13152015, 0.05227421, 0.10972652, 0.09295449, 0.2570422, 0.38280225, 0.1294896, 0.04990498, 0.10812291, 0.08600276, 0.2423973, 0.38411185, 0.13795902, 0.05456028, 0.11276723, 0.08840559, 0.26500762, 0.37206256, 0.13679342, 0.05183015, 0.1115256, 0.08468915, 0.286151, 0.3775673, 0.13354382, 0.05221091, 0.11026592, 0.09337699, 0.2606285, 0.3816088, 0.13038297, 0.05023695, 0.10899597, 0.08606207, 0.24468304, 0.38397372, 0.1386646, 0.0549629, 0.11226632, 0.0885715, 0.26867002, 0.37198588, 0.13618705, 0.05198375, 0.11036564, 0.08526068, 0.28812233, 0.3778379, 0.13277373, 0.0525698, 0.1107859, 0.09426872, 0.2638059, 0.3834748, 0.12960266, 0.05036554, 0.11050652, 0.08649562, 0.24691142, 0.383308, 0.13783519, 0.05504176, 0.11356354, 0.08822487, 0.26700693, 0.37249625, 0.13590145, 0.05211199, 0.11138866, 0.08518708, 0.290075, 0.37834713, 0.1326231, 0.05268912, 0.11195744, 0.09334894, 0.2654654, 0.38388112, 0.13010949, 0.05033809, 0.11009126, 0.08542248, 0.24680632, 0.3852259, 0.13745561, 0.05496011, 0.1140964, 0.08835829, 0.27119002, 0.37221876, 0.13531834, 0.05198603, 0.11182697, 0.08429004, 0.29289737, 0.37708938, 0.1322543, 0.05241687, 0.11159367, 0.09316077, 0.26431242, 0.3821056, 0.1292594, 0.05021022, 0.11008094, 0.08585549, 0.2505863, 0.38418794, 0.13791679, 0.05499701, 0.11372043, 0.0883099, 0.2739867, 0.3721734, 0.13565674, 0.05195178, 0.11269948, 0.08500513, 0.2919869, 0.37788197, 0.1321194, 0.05247744, 0.11220866, 0.09398663, 0.26470616, 0.38268688, 0.12920444, 0.05031101, 0.11030225, 0.08662067, 0.24737822, 0.38463837, 0.13740732, 0.05486267, 0.11383083, 0.08905014, 0.27095175, 0.36998335, 0.13471404, 0.0518612, 0.11260554, 0.08532578, 0.29017892, 0.37294912, 0.13155411, 0.05238224, 0.11206961, 0.0934288, 0.2646843, 0.38034385, 0.12905861, 0.05030692, 0.11058258, 0.08682408, 0.24789469, 0.3829059, 0.13754511, 0.05477885, 0.11395557, 0.08895407, 0.26954573, 0.37199602, 0.13525309, 0.05185773, 0.11168887, 0.08557919, 0.2895065, 0.3765344, 0.13221808, 0.05222398, 0.11030991, 0.0946162, 0.26285732, 0.3842558, 0.1292643, 0.05005149, 0.10947876, 0.08645327, 0.24680153, 0.38536996, 0.1370313, 0.05469884, 0.11305033, 0.08895162, 0.26935184, 0.37379956, 0.13491252, 0.0516545, 0.11082843, 0.08512897, 0.28978565, 0.3777753, 0.13218975, 0.05199, 0.11048756, 0.09432708, 0.26378053, 0.38191563, 0.12951519, 0.04997243, 0.10852744, 0.08658446, 0.24620043, 0.38174072, 0.13707261, 0.05443069, 0.11143518, 0.08906913, 0.2708631, 0.3685867, 0.13406159, 0.05172588, 0.109902, 0.08506964, 0.28922266, 0.37216455, 0.13186505, 0.05210518, 0.10931887, 0.09407912, 0.26197553, 0.37801525, 0.12870608, 0.05004212, 0.10845345, 0.08645007, 0.24746016, 0.38102868, 0.13811293, 0.05460066, 0.11207297, 0.08841076, 0.26954138, 0.36697468, 0.13481522, 0.05164395, 0.11088699, 0.08500057, 0.28913423, 0.37367883, 0.13153498, 0.05209563, 0.11097141, 0.09460808, 0.2630978, 0.37997162, 0.12959051, 0.04997624, 0.11022194, 0.08722985, 0.24540977, 0.38190663, 0.13817815, 0.05465951, 0.1134898, 0.08974358, 0.27086386, 0.3693428, 0.13584766, 0.05176625, 0.11163878, 0.0858676, 0.28759122, 0.37185103, 0.13298453, 0.05228507, 0.11110947, 0.09514097, 0.26109624, 0.37713426, 0.13045463, 0.05011998, 0.11058366, 0.08756828, 0.24494565, 0.37960735, 0.1383169, 0.05462135, 0.11489351, 0.08958896, 0.26850218, 0.3658822, 0.13716835, 0.05179514, 0.11301763, 0.08502054, 0.28621724, 0.36970642, 0.1322936, 0.05203726, 0.11143061, 0.09340147, 0.25879848, 0.37529978, 0.12950641, 0.05001451, 0.10949864, 0.08708549, 0.24488968, 0.3758391, 0.13856529, 0.05490682, 0.11197231, 0.08902833, 0.2668743, 0.3656746, 0.13595928, 0.05174859, 0.10992632, 0.08580068, 0.2907335, 0.37312537, 0.13451622, 0.05234233, 0.11016895, 0.09606747, 0.26503512, 0.37687683, 0.13173807, 0.05015481, 0.10935083, 0.08865882, 0.24815018, 0.379235, 0.14060244, 0.05457358, 0.1128362, 0.09063232, 0.26936668, 0.36705402, 0.13730156, 0.05160111, 0.11071745, 0.08678769, 0.28799653, 0.3683075, 0.13303187, 0.05198596, 0.109681, 0.09439812, 0.25828758, 0.3739966, 0.12976557, 0.04974952, 0.10882613, 0.08748513, 0.24269064, 0.37364405, 0.13767251, 0.0541601, 0.11160678, 0.08989356, 0.2648529, 0.3622936, 0.13455398, 0.05121978, 0.10933724, 0.08606891, 0.2841327, 0.3677358, 0.13177803, 0.05176756, 0.10885073, 0.09484463, 0.25747356, 0.37591308, 0.1287479, 0.04941835, 0.10708535, 0.08676881, 0.24016571, 0.3757922, 0.13653822, 0.05419741, 0.1098961, 0.08946806, 0.26363215, 0.36626956, 0.13508469, 0.05138108, 0.1084981, 0.08637016, 0.28614742, 0.37235692, 0.1335994, 0.05195978, 0.10780632, 0.09531001, 0.26139626, 0.38035393, 0.13181093, 0.04975764, 0.10698855, 0.08794328, 0.24294563, 0.3805663, 0.1397016, 0.05431314, 0.11092164, 0.09014551, 0.26558948, 0.3671355, 0.13623095, 0.05179928, 0.10936351, 0.08654869, 0.2858518, 0.37345383, 0.13308564, 0.05221542, 0.10782605, 0.09517094, 0.25868362, 0.3773, 0.13091877, 0.0501587, 0.10727438, 0.08752373, 0.2452807, 0.37993613, 0.14014739, 0.05514619, 0.11196841, 0.09039862, 0.27183852, 0.36885116, 0.13786408, 0.05189994, 0.11043794, 0.08677267, 0.29140735, 0.37086394, 0.13455962, 0.0522293, 0.10913619, 0.0939941, 0.26280546, 0.3761476, 0.13308609, 0.05009744, 0.10788807, 0.08662139, 0.24868502, 0.38037455, 0.14207712, 0.05473024, 0.11131406, 0.08912625, 0.27465057, 0.36987603, 0.13897666, 0.0514986, 0.10871952, 0.0854192, 0.2926666, 0.37258267, 0.13568951, 0.05210824, 0.10879821, 0.09443064, 0.2667705, 0.37891456, 0.13275872, 0.05019596, 0.10738771, 0.08754929, 0.25030345, 0.3820922, 0.14241105, 0.05472137, 0.10993559, 0.08976462, 0.27557728, 0.37135866, 0.13951156, 0.05197472, 0.11001553, 0.08640464, 0.29772407, 0.37453327, 0.13545652, 0.05216444, 0.10842373, 0.09541083, 0.27092868, 0.37949902, 0.13265124, 0.04988511, 0.10770985, 0.08770186, 0.25380614, 0.38180932, 0.14174414, 0.05457371, 0.1105103, 0.09012744, 0.27655393, 0.3686743, 0.13896789, 0.05201425, 0.10969944, 0.08684293, 0.29839295, 0.3731183, 0.13456367, 0.05188132, 0.10752696, 0.09520959, 0.2715234, 0.38003543, 0.1323105, 0.04980725, 0.10794793, 0.08825579, 0.2557177, 0.383156, 0.14232264, 0.05461498, 0.11086973, 0.09093723, 0.28362766, 0.37070042, 0.1395732, 0.05187057, 0.1105343, 0.08727473, 0.3015618, 0.37476686, 0.13663664, 0.05260731, 0.10965987, 0.09654932, 0.27596137, 0.38290757, 0.13361193, 0.04942608, 0.1075011, 0.08814419, 0.26016152, 0.38357875, 0.14142042, 0.05482065, 0.11193118, 0.0916478, 0.28211868, 0.37299058, 0.14071381, 0.05178478, 0.10977817, 0.08742976, 0.2975508, 0.37435088, 0.13719663, 0.05271974, 0.10861737, 0.09729482, 0.2719113, 0.38226658, 0.13541566, 0.05053501, 0.10849117, 0.0890816, 0.25353783, 0.38503447, 0.14308086, 0.05503497, 0.11157696, 0.09182584, 0.2766203, 0.3729498, 0.14057995, 0.05231277, 0.11036076, 0.0883374, 0.29841217, 0.37604865, 0.13666064, 0.05281548, 0.10974524, 0.09719399, 0.2712012, 0.3821325, 0.1329229, 0.05065767, 0.10766193, 0.08822417, 0.25014025, 0.3805134, 0.14048827, 0.0550826, 0.11050174, 0.09018689, 0.27452415, 0.3673919, 0.13918245, 0.05246267, 0.10913617, 0.08708971, 0.29411393, 0.3738295, 0.13441938, 0.05264118, 0.1075582, 0.09485847, 0.26782635, 0.38072774, 0.1323062, 0.05054919, 0.10618755, 0.08849335, 0.2539477, 0.3847112, 0.14092435, 0.05519414, 0.10961164, 0.09117663, 0.2762335, 0.3742103, 0.13738339, 0.05236715, 0.1081876, 0.08736621, 0.301141, 0.3753203, 0.13557762, 0.05273231, 0.10774356, 0.09700161, 0.2716626, 0.3808397, 0.13271542, 0.05050907, 0.10745601, 0.08841562, 0.25549763, 0.38190472, 0.14064312, 0.0552572, 0.11016356, 0.09079235, 0.2779242, 0.37349546, 0.14001651, 0.05226905, 0.10997123, 0.08724955, 0.29560658, 0.37358207, 0.13568616, 0.0528433, 0.10896993, 0.09652803, 0.2709135, 0.3780291, 0.13304237, 0.05067296, 0.10873183, 0.08905532, 0.25283197, 0.37783203, 0.14081608, 0.05536649, 0.11218467, 0.0905224, 0.27393937, 0.36813235, 0.13982019, 0.05246474, 0.11077426, 0.08714546, 0.2956119, 0.37188137, 0.13507846, 0.05291341, 0.10977509, 0.09582697, 0.2668827, 0.3787967, 0.13230288, 0.05057957, 0.10882812, 0.08802232, 0.24944676, 0.38142112, 0.14053643, 0.05508664, 0.11218282, 0.09033003, 0.27175385, 0.366613, 0.13804272, 0.05218077, 0.11134451, 0.08713654, 0.29332733, 0.36921296, 0.13405892, 0.05267691, 0.11085875, 0.09533822, 0.26918897, 0.37461546, 0.1314507, 0.05030271, 0.10916048, 0.08868902, 0.25046042, 0.379742, 0.1398034, 0.05494859, 0.11273909, 0.09083243, 0.2748128, 0.36749437, 0.13812032, 0.05225487, 0.11144456, 0.08708075, 0.2952463, 0.3722534, 0.13433601, 0.05278305, 0.11182087, 0.09616713, 0.26924077, 0.3813856, 0.13352598, 0.05080291, 0.11063129, 0.08893907, 0.2514991, 0.38205954, 0.14216955, 0.05527162, 0.11417945, 0.09121904, 0.27372995, 0.36968333, 0.13878839, 0.05267594, 0.11089859, 0.08804652, 0.2917163, 0.37335193, 0.13458781, 0.05268297, 0.10903233, 0.096524, 0.26618642, 0.38044995, 0.1304452, 0.05040083, 0.10843248, 0.08903392, 0.24810582, 0.3843843, 0.14085817, 0.05499537, 0.11136688, 0.09053058, 0.26595956, 0.3680647, 0.1371221, 0.05210832, 0.11037534, 0.08630031, 0.28743887, 0.3725531, 0.13456663, 0.0528135, 0.10936114, 0.09578656, 0.26173916, 0.37823075, 0.13140707, 0.05074902, 0.10802241, 0.0887986, 0.24551529, 0.37688667, 0.13966678, 0.05505037, 0.11163417, 0.09086145, 0.2679168, 0.36547762, 0.13707396, 0.05240863, 0.11029644, 0.08750645, 0.28862256, 0.36913165, 0.13266073, 0.05241085, 0.10926726, 0.09586868, 0.26098597, 0.3763452, 0.13124536, 0.05029283, 0.10712808, 0.08895677, 0.24379028, 0.38223302, 0.13914615, 0.05499583, 0.11288634, 0.09100952, 0.26665258, 0.36912227, 0.13751537, 0.05228826, 0.11184002, 0.08822426, 0.28832126, 0.37128726, 0.13316318, 0.05270279, 0.10986803, 0.09667655, 0.26200688, 0.37634426, 0.13181067, 0.05051624, 0.10862438, 0.08928367, 0.2429124, 0.377744, 0.13992698, 0.05498618, 0.11242925, 0.09137567, 0.26607996, 0.3683881, 0.13733086, 0.05232365, 0.11137519, 0.08708069, 0.28656316, 0.36939493, 0.1344203, 0.0527224, 0.10921486, 0.09657031, 0.26293874, 0.37650564, 0.13178404, 0.05044525, 0.1081654, 0.08937395, 0.24666078, 0.3797437, 0.14200081, 0.05528916, 0.11161812, 0.09179709, 0.27238005, 0.36853418, 0.1402455, 0.05279784, 0.11184849, 0.08860411, 0.29263708, 0.36931548, 0.13628598, 0.05308432, 0.11007405, 0.09741277, 0.26711884, 0.37595233, 0.13380498, 0.05078985, 0.10925032, 0.08962472, 0.24752775, 0.3776328, 0.14154527, 0.05524526, 0.11264237, 0.0918155, 0.26984757, 0.36568847, 0.13922949, 0.05222649, 0.11192219, 0.08896142, 0.29107293, 0.3713813, 0.13577582, 0.05259887, 0.11136485, 0.09804095, 0.2628287, 0.37522203, 0.13184439, 0.05041911, 0.10965143, 0.09114214, 0.24542607, 0.37561014, 0.1392147, 0.05505313, 0.11404822, 0.09323196, 0.26366615, 0.3617728, 0.13766064, 0.05205794, 0.11179774, 0.08883651, 0.28626522, 0.3662007, 0.13345164, 0.05243561, 0.11059301, 0.09727603, 0.26000804, 0.37311348, 0.13171013, 0.05030349, 0.10963836, 0.09010443, 0.24245284, 0.37407267, 0.14081559, 0.05489346, 0.11406769, 0.09212248, 0.2633326, 0.36089733, 0.13682064, 0.05174465, 0.11118854, 0.08828831, 0.28790623, 0.3646651, 0.1325374, 0.05227324, 0.110084, 0.09651744, 0.25703797, 0.3685148, 0.12922817, 0.04987604, 0.10901567, 0.08851095, 0.23876125, 0.37116057, 0.13791156, 0.05412923, 0.11186556, 0.09062169, 0.26119578, 0.35859418, 0.134036, 0.05127301, 0.10997357, 0.08750649, 0.2805427, 0.36403987, 0.13157289, 0.05185365, 0.11013224, 0.09597761, 0.257354, 0.36928716, 0.12874746, 0.04899549, 0.10752265, 0.08788422, 0.23746078, 0.37211633, 0.13689391, 0.05362635, 0.11153768, 0.08838651, 0.2591258, 0.3604009, 0.13345298, 0.05145253, 0.11144175, 0.08568218, 0.27627033, 0.3640377, 0.13244167, 0.05230874, 0.11037983, 0.09461033, 0.25204965, 0.36798108, 0.1305629, 0.05000553, 0.11031794, 0.08791172, 0.23368047, 0.37101865, 0.13854395, 0.05433975, 0.11390255, 0.0898298, 0.25826696, 0.35890344, 0.13546959, 0.0516351, 0.11180316, 0.08623213, 0.28161746, 0.3653663, 0.13306272, 0.05227558, 0.11059848, 0.0963368, 0.26114327, 0.3733946, 0.1317604, 0.0499242, 0.10946239, 0.0887315, 0.24175715, 0.37449232, 0.13795084, 0.05452697, 0.11199018, 0.08969756, 0.25936103, 0.35964245, 0.1364835, 0.05183075, 0.11033257, 0.08672505, 0.2823789, 0.3644889, 0.13352962, 0.05215728, 0.11072854, 0.09714265, 0.26098552, 0.3725927, 0.1312946, 0.04980721, 0.1114106, 0.08969574, 0.24096005, 0.37173346, 0.13976023, 0.05407203, 0.1143219, 0.09373931, 0.26719657, 0.36182395, 0.13827662, 0.05147463, 0.11317024, 0.09068082, 0.286796, 0.36188254, 0.13169004, 0.05167019, 0.11056443, 0.09928774, 0.25224245, 0.35939586, 0.12726761, 0.04951848, 0.10929734, 0.08997472, 0.23983058, 0.3685094, 0.13716672, 0.05416555, 0.11220259, 0.09181426, 0.26429674, 0.3464778, 0.13469864, 0.05107556, 0.10946855, 0.08714359, 0.28045288, 0.35843515, 0.13384788, 0.05141797, 0.11011885, 0.09784888, 0.2626754, 0.37332994, 0.13310201, 0.04961114, 0.10779937, 0.08814658, 0.24211733, 0.3718521, 0.14026901, 0.05411991, 0.11413281, 0.09083761, 0.26639307, 0.36267394, 0.139474, 0.05170626, 0.11320093, 0.08816976, 0.28672713, 0.36791918, 0.13481866, 0.05281056, 0.11619742, 0.09975027, 0.26294348, 0.37262216, 0.1315665, 0.05004314, 0.11356311, 0.08946023, 0.24566618, 0.37983763, 0.14372975, 0.05494263, 0.11790567, 0.09240905, 0.26996103, 0.36950305, 0.1426667, 0.05229616, 0.11777107, 0.08817627, 0.29267788, 0.37285998, 0.13909465, 0.05302226, 0.11759683, 0.09857378, 0.27372983, 0.3775213, 0.13688801, 0.05107626, 0.11549269, 0.09181789, 0.25274375, 0.3802261, 0.14707331, 0.05563437, 0.11896233, 0.09409754, 0.2778153, 0.36925796, 0.14519854, 0.0525654, 0.11785255, 0.09167976, 0.29374367, 0.3720681, 0.13996798, 0.05331, 0.11777921, 0.10101122, 0.26829922, 0.37671745, 0.13744889, 0.05056277, 0.11635309, 0.0936228, 0.2516479, 0.37829426, 0.14359304, 0.05504533, 0.1174437, 0.09203697, 0.27302742, 0.36550355, 0.1407354, 0.05228801, 0.11716507, 0.08850049, 0.290452, 0.3670421, 0.13769498, 0.05286478, 0.11763643, 0.09799082, 0.26815292, 0.3709565, 0.13538326, 0.05047736, 0.11557078, 0.08995893, 0.25139746, 0.37177983, 0.14393465, 0.05506681, 0.12008486, 0.09273932, 0.27177197, 0.36135054, 0.14190468, 0.05245163, 0.11816461, 0.08930163, 0.30021977, 0.36255088, 0.13702412, 0.05278483, 0.11812501, 0.09838738, 0.26759392, 0.37064433, 0.13526383, 0.05054172, 0.11854978, 0.09221648, 0.2486329, 0.37220037, 0.1452686, 0.05485129, 0.12110589, 0.09460636, 0.2758659, 0.35976216, 0.14192103, 0.05177806, 0.11915765, 0.09061522, 0.2964163, 0.3618228, 0.1386665, 0.05223798, 0.11731285, 0.09782967, 0.26949814, 0.36712927, 0.13703774, 0.05017526, 0.11707409, 0.09015869, 0.251253, 0.37450764, 0.14632522, 0.05481208, 0.11997609, 0.09216548, 0.27345288, 0.36474475, 0.14373146, 0.05207901, 0.11858407, 0.0881838, 0.29629734, 0.36951306, 0.1398474, 0.05250334, 0.11715758, 0.09768955, 0.27152643, 0.3744675, 0.13817205, 0.05076551, 0.11715923, 0.09060556, 0.25591442, 0.3773789, 0.14764073, 0.05532778, 0.12016252, 0.09123777, 0.2787425, 0.3680417, 0.14611252, 0.05323504, 0.11853363, 0.09060256, 0.30261612, 0.36715236, 0.14069326, 0.05303735, 0.11708137, 0.0979119, 0.27461466, 0.372933, 0.1371828, 0.05076881, 0.11643744, 0.08736905, 0.2503264, 0.3735069, 0.14488088, 0.05460357, 0.11865746, 0.08998551, 0.26996163, 0.3611072, 0.14027093, 0.05181831, 0.11852303, 0.0862726, 0.29190633, 0.36403915, 0.13652937, 0.05209737, 0.11616196, 0.09464027, 0.26647928, 0.36723965, 0.13641973, 0.05001491, 0.11396459, 0.08718111, 0.24687433, 0.37050173, 0.14442578, 0.05475368, 0.1173736, 0.08903707, 0.26718366, 0.36305863, 0.14206335, 0.05187801, 0.11615042, 0.08578426, 0.2938213, 0.3672337, 0.13726717, 0.0522735, 0.11492654, 0.09516063, 0.26136464, 0.37156722, 0.13458228, 0.0499776, 0.11615986, 0.08727788, 0.24431862, 0.37822175, 0.1435818, 0.05423617, 0.11781602, 0.08911682, 0.2603185, 0.3624055, 0.1410263, 0.05186782, 0.11739267, 0.08756487, 0.29020882, 0.3691099, 0.13900708, 0.05315694, 0.11588565, 0.09521189, 0.2624979, 0.38022256, 0.13932115, 0.05023916, 0.11260045, 0.08752655, 0.23600937, 0.37529516, 0.14640658, 0.05548215, 0.11925124, 0.09193046, 0.271118, 0.3726329, 0.1446244, 0.0536047, 0.11688194, 0.08726504, 0.2980352, 0.37473306, 0.13873358, 0.05405596, 0.11819985, 0.09819378, 0.27932787, 0.37889573, 0.14130585, 0.05216011, 0.1168611, 0.09077609, 0.26216108, 0.37782034, 0.15257114, 0.05728699, 0.12182127, 0.09428603, 0.28174636, 0.36887172, 0.15306841, 0.05554191, 0.12199853, 0.0922825, 0.3047197, 0.37123474, 0.14713854, 0.05545891, 0.11968292, 0.09996919, 0.2707445, 0.37681362, 0.14573722, 0.05354457, 0.12002989, 0.09316347, 0.26020032, 0.37992656, 0.15483254, 0.05826025, 0.12288476, 0.09732503, 0.28361163, 0.37081146, 0.15006459, 0.0552682, 0.12268892, 0.09302994, 0.30526954, 0.3705907, 0.14822106, 0.05566426, 0.12061653, 0.1019849, 0.28372794, 0.3778178, 0.14654285, 0.05370628, 0.11954441, 0.0952871, 0.2717878, 0.37979546, 0.15762676, 0.05795583, 0.12188543, 0.09674595, 0.2925621, 0.36759335, 0.15478043, 0.05505501, 0.12203423, 0.09289049, 0.31496078, 0.37394, 0.14961712, 0.05525894, 0.11970577, 0.10055071, 0.2844951, 0.38167733, 0.14773977, 0.05265806, 0.11858024, 0.09289579, 0.27012676, 0.38341513, 0.15785387, 0.05712243, 0.12236466, 0.09644913, 0.29226413, 0.37014136, 0.15493445, 0.05328361, 0.12011059, 0.09121149, 0.31534448, 0.36582333, 0.14607559, 0.05393239, 0.11972217, 0.10018817, 0.2830586, 0.37567556, 0.14439406, 0.05165191, 0.11829885, 0.09211405, 0.26682454, 0.37794828, 0.15400721, 0.05621155, 0.12271959, 0.09425345, 0.29277015, 0.36590078, 0.15228161, 0.05292003, 0.11865814, 0.08943041, 0.31167385, 0.36752543, 0.14464942, 0.05344401, 0.11734629, 0.0984349, 0.28263742, 0.37083548, 0.14403728, 0.05214077, 0.12025716, 0.09050534, 0.26793024, 0.37516123, 0.15490158, 0.05646653, 0.12071113, 0.09273386, 0.29291216, 0.3657543, 0.15137552, 0.05383227, 0.11998519, 0.08891334, 0.31906357, 0.37016442, 0.14471693, 0.05382958, 0.11903886, 0.10020837, 0.29412383, 0.3786005, 0.1449109, 0.05245897, 0.1171406, 0.09257385, 0.2738233, 0.3779695, 0.15701756, 0.05762737, 0.12368733, 0.09751434, 0.30893874, 0.37186205, 0.15483929, 0.05402943, 0.12061142, 0.09364255, 0.33115217, 0.3696404, 0.14708446, 0.05358348, 0.11626653, 0.09981138, 0.29607716, 0.3746875, 0.14687039, 0.05179671, 0.11841426, 0.09248848, 0.27447298, 0.37619948, 0.1572456, 0.05668954, 0.12240235, 0.09529041, 0.3084016, 0.36835954, 0.15478459, 0.05345342, 0.11951263, 0.09258593, 0.32678765, 0.37050435, 0.15108421, 0.05416879, 0.11935443, 0.10142209, 0.29223338, 0.38130292, 0.14835714, 0.05157445, 0.11555503, 0.09370657, 0.2787687, 0.38003644, 0.15676832, 0.05596652, 0.11601034, 0.09657361, 0.29767677, 0.36870876, 0.15551768, 0.05368564, 0.11899526, 0.09435734, 0.31778818, 0.37216905, 0.1501528, 0.05393439, 0.11647973, 0.10194652, 0.28883258, 0.37806094, 0.1464047, 0.05128643, 0.11525643, 0.09383168, 0.2694882, 0.38156396, 0.1570091, 0.05548437, 0.12001915, 0.09773822, 0.29024282, 0.3709586, 0.15634061, 0.05202689, 0.11631679, 0.09278226, 0.3071217, 0.37257403, 0.15014097, 0.05256517, 0.11690351, 0.10377075, 0.28090015, 0.37971497, 0.15145329, 0.04972915, 0.11616279, 0.09449713, 0.2719041, 0.38645452, 0.16190495, 0.05528124, 0.11789121, 0.10018739, 0.29224414, 0.36872032, 0.15915601, 0.05243213, 0.11576262, 0.09315911, 0.31097347, 0.38039652, 0.15220147, 0.0525465, 0.11520274, 0.1036925, 0.28967685, 0.3757876, 0.15201002, 0.05026769, 0.11188803, 0.09442059, 0.27075192, 0.3809802, 0.16384451, 0.05452465, 0.11909482, 0.09868217, 0.2915034, 0.36928126, 0.16539457, 0.05184741, 0.11767694, 0.09335716, 0.31985867, 0.37242198, 0.15414627, 0.05269814, 0.11772005, 0.10393429, 0.28203383, 0.37698486, 0.14814326, 0.04988885, 0.11364907, 0.0945731, 0.26984438, 0.38026762, 0.1570652, 0.05516038, 0.1177287, 0.09905572, 0.29790264, 0.3686167, 0.16018204, 0.05267769, 0.11669151, 0.0928838, 0.3173977, 0.3700897, 0.15856108, 0.05327666, 0.11655812, 0.10270404, 0.29079673, 0.37541908, 0.15334514, 0.0512573, 0.11332674, 0.09297938, 0.26717135, 0.37706947, 0.16816919, 0.05684682, 0.1200401, 0.09739665, 0.30773377, 0.3657434, 0.16892496, 0.05347763, 0.11762701, 0.09018799, 0.3194047, 0.36387455, 0.15894768, 0.05395771, 0.11253723, 0.10032872, 0.29295447, 0.37588015, 0.16546185, 0.051369, 0.11256246, 0.09204141, 0.27641898, 0.38093397, 0.17440708, 0.05599196, 0.11504047, 0.0948161, 0.300767, 0.37178975, 0.17142828, 0.05300032, 0.11323507, 0.0918932, 0.31742123, 0.36917034, 0.16374435, 0.05437658, 0.1132012, 0.10142632, 0.2902626, 0.3747157, 0.16192493, 0.05235993, 0.11329045, 0.0933008, 0.26962054, 0.37197846, 0.17245951, 0.05673648, 0.11817914, 0.09633452, 0.29280007, 0.3635404, 0.16967833, 0.05384099, 0.11604571, 0.09257507, 0.32013038, 0.36494994, 0.164072, 0.05428239, 0.11497188, 0.10312095, 0.28488535, 0.37264282, 0.15783812, 0.05165678, 0.11611953, 0.09650766, 0.26700523, 0.3759075, 0.17072268, 0.05621995, 0.11839107, 0.09811794, 0.29454225, 0.36489746, 0.16810308, 0.0534952, 0.12044498, 0.09390309, 0.315325, 0.36639172, 0.16130914, 0.05423456, 0.11607485, 0.10174251, 0.28974673, 0.37250033, 0.16193642, 0.0514122, 0.11576052, 0.09209906, 0.2721659, 0.37231869, 0.16875796, 0.05757853, 0.11832635, 0.09587108, 0.3008445, 0.36518988, 0.16934627, 0.05477851, 0.11788164, 0.0938087, 0.32147327, 0.36574137, 0.15871699, 0.05528284, 0.11628681, 0.10345104, 0.29386416, 0.37218195, 0.15775931, 0.05336109, 0.11451679, 0.09514422, 0.27360082, 0.37385377, 0.16981755, 0.05810224, 0.11755695, 0.09850753, 0.29808116, 0.36265016, 0.16593026, 0.0546178, 0.11571028, 0.09375739, 0.31835607, 0.3655849, 0.15971074, 0.05529747, 0.11441059, 0.10311082, 0.29263577, 0.37426963, 0.15922005, 0.05307633, 0.11411603, 0.09536209, 0.27336285, 0.37478134, 0.17004116, 0.05769331, 0.11777673, 0.09815047, 0.29801816, 0.36454323, 0.16750605, 0.0545944, 0.11686645, 0.09385792, 0.31777698, 0.3700658, 0.16085702, 0.05493882, 0.11610729, 0.1033169, 0.2909141, 0.37501633, 0.15947932, 0.05285501, 0.11443296, 0.09509782, 0.27227116, 0.3769954, 0.1707202, 0.05747721, 0.11745958, 0.09724591, 0.29753807, 0.3654026, 0.166134, 0.05429134, 0.11560146, 0.09325519, 0.3163737, 0.36535206, 0.15926625, 0.05486074, 0.11403713, 0.10212789, 0.289354, 0.37320292, 0.15779223, 0.05272395, 0.11351627, 0.09373336, 0.2720272, 0.37466654, 0.16768466, 0.05734683, 0.11572114, 0.09668518, 0.2951468, 0.36361542, 0.16421328, 0.05425034, 0.11520743, 0.09306103, 0.3200235, 0.3658462, 0.15907817, 0.05491709, 0.11433955, 0.102291, 0.29364434, 0.37247425, 0.157126, 0.05279981, 0.11305109, 0.09450281, 0.27520567, 0.37315446, 0.16844992, 0.05699602, 0.11627118, 0.09691973, 0.30083606, 0.3602362, 0.16379015, 0.05406659, 0.11473434, 0.09300039, 0.3217556, 0.36573803, 0.1574264, 0.05472193, 0.11343016, 0.10194676, 0.29627413, 0.3711959, 0.1556315, 0.05292416, 0.11308432, 0.09362207, 0.27704337, 0.3705871, 0.16629642, 0.05739606, 0.11609088, 0.09560284, 0.30297214, 0.3615043, 0.16361333, 0.05440558, 0.11474027, 0.09230098, 0.323821, 0.3644026, 0.15711732, 0.05490333, 0.11386672, 0.10155451, 0.2969093, 0.3724983, 0.15578021, 0.05283426, 0.1128478, 0.09319038, 0.2784014, 0.37590668, 0.16673923, 0.05760876, 0.1150528, 0.09593529, 0.3053698, 0.36452597, 0.16370101, 0.05419626, 0.11300241, 0.09141565, 0.32863, 0.36640736, 0.15841706, 0.05462169, 0.11243414, 0.10114367, 0.30157238, 0.37301147, 0.1563274, 0.05255445, 0.11159398, 0.09302618, 0.2822346, 0.37320942, 0.16735373, 0.05723477, 0.11449824, 0.09466076, 0.30550736, 0.36048535, 0.16454817, 0.05427012, 0.11232375, 0.0913555, 0.32494184, 0.3621987, 0.15878214, 0.05472261, 0.11184885, 0.1012029, 0.29570374, 0.37032837, 0.15772046, 0.05272238, 0.11157246, 0.09314603, 0.27674845, 0.37100354, 0.16936815, 0.05719988, 0.11336415, 0.09568229, 0.30307788, 0.3617865, 0.16589814, 0.05420832, 0.11208308, 0.09218902, 0.32504585, 0.36525035, 0.16028589, 0.05472009, 0.11196764, 0.10126612, 0.29784057, 0.37296838, 0.1583309, 0.0527296, 0.11212437, 0.09306949, 0.27890474, 0.37515172, 0.16998886, 0.05748595, 0.11448491, 0.09583748, 0.3007895, 0.36394432, 0.16456524, 0.05466206, 0.11254924, 0.09215299, 0.3236848, 0.36662155, 0.15866625, 0.05516557, 0.11188318, 0.10121079, 0.29587534, 0.37323767, 0.1579784, 0.05298673, 0.11007319, 0.09264608, 0.27867007, 0.37485683, 0.16979869, 0.05788654, 0.1143804, 0.0963413, 0.30286843, 0.36386403, 0.16479512, 0.05486217, 0.11322963, 0.09196977, 0.32254046, 0.36411375, 0.15733096, 0.05526794, 0.11425031, 0.1022309, 0.2966366, 0.3700991, 0.15631555, 0.0530042, 0.11300068, 0.09464484, 0.2775972, 0.3715477, 0.167506, 0.05749292, 0.11703813, 0.09733252, 0.30410367, 0.3605335, 0.164311, 0.05446522, 0.11378371, 0.09355648, 0.32325947, 0.36060894, 0.15909837, 0.0551734, 0.11457464, 0.10409444, 0.29757258, 0.37499562, 0.15859115, 0.05332989, 0.11492094, 0.0959145, 0.2781117, 0.3744007, 0.17127077, 0.05804962, 0.11751074, 0.09980205, 0.30720398, 0.36459458, 0.16777903, 0.05559553, 0.11528409, 0.09654134, 0.3294252, 0.36677885, 0.16287635, 0.05649039, 0.11737768, 0.10588444, 0.30211294, 0.37432098, 0.15974265, 0.05371926, 0.11374234, 0.09740403, 0.28077844, 0.3730621, 0.17003274, 0.05804401, 0.11580721, 0.09890215, 0.30498296, 0.35957375, 0.16634543, 0.05473727, 0.1145999, 0.09480538, 0.32461202, 0.36025408, 0.16047855, 0.05493429, 0.11208285, 0.10433041, 0.29858026, 0.36710754, 0.15945046, 0.05285263, 0.11283197, 0.0967542, 0.27845335, 0.369596, 0.16992842, 0.05758424, 0.11595087, 0.09920554, 0.30379423, 0.35706732, 0.16703132, 0.054547, 0.11489952, 0.09582109, 0.3265394, 0.3605759, 0.16136983, 0.05538672, 0.11409798, 0.10504321, 0.30000782, 0.36615807, 0.15810792, 0.05302449, 0.11294359, 0.09679101, 0.28182957, 0.3700413, 0.17097586, 0.05751342, 0.11572643, 0.0999527, 0.30592996, 0.35766447, 0.16606106, 0.05479578, 0.11362862, 0.09550353, 0.3278793, 0.36069062, 0.16057019, 0.05536265, 0.11360207, 0.1050173, 0.30014074, 0.36977166, 0.15845048, 0.05329292, 0.11327779, 0.0969959, 0.2808324, 0.3713858, 0.16943003, 0.05749568, 0.11543702, 0.09952167, 0.30322012, 0.36025947, 0.16698658, 0.05447224, 0.11415151, 0.09505053, 0.3242567, 0.36163837, 0.15934092, 0.05538804, 0.11342726, 0.10481803, 0.29950866, 0.36950594, 0.15944704, 0.05332589, 0.11382697, 0.09732353, 0.2826247, 0.37151355, 0.1700922, 0.05810137, 0.11614551, 0.09910391, 0.3066455, 0.35752448, 0.16503876, 0.05463072, 0.11347675, 0.09506194, 0.32476798, 0.36104095, 0.16099854, 0.05560627, 0.11312973, 0.10433998, 0.30199346, 0.3679814, 0.1604693, 0.05366683, 0.11246057, 0.09574311, 0.28233266, 0.37247133, 0.17233518, 0.05810647, 0.11550926, 0.09840678, 0.31502846, 0.36213422, 0.16961955, 0.05483805, 0.11449566, 0.09418205, 0.3291434, 0.36281157, 0.16155452, 0.05506679, 0.11372341, 0.10354771, 0.29906175, 0.3671997, 0.15813829, 0.05316409, 0.11306167, 0.09514157, 0.28093493, 0.36879689, 0.1692811, 0.05766641, 0.11567862, 0.09694902, 0.30434558, 0.3577431, 0.16730799, 0.05461263, 0.11352284, 0.09360228, 0.32660824, 0.36000955, 0.16147932, 0.05488097, 0.11313391, 0.10323925, 0.30035856, 0.3668166, 0.1603139, 0.05286858, 0.11235131, 0.09497797, 0.27988377, 0.3692999, 0.16991453, 0.05734838, 0.11390992, 0.09806649, 0.3049561, 0.35651442, 0.1654968, 0.05421454, 0.11403191, 0.09434326, 0.3274904, 0.35992348, 0.15978111, 0.05477506, 0.11445995, 0.10421221, 0.30084524, 0.36612573, 0.15862438, 0.05264501, 0.11270077, 0.09644518, 0.28376943, 0.36857605, 0.17105614, 0.05731222, 0.11498506, 0.09911493, 0.30373606, 0.35633484, 0.16705845, 0.05442743, 0.11297343, 0.09487312, 0.32657474, 0.35955626, 0.1606783, 0.05490051, 0.11184102, 0.10361498, 0.3012362, 0.36524078, 0.1638983, 0.05264699, 0.11132097, 0.09672737, 0.28358796, 0.36475277, 0.17655545, 0.05730266, 0.11366627, 0.09637652, 0.31220287, 0.35728136, 0.17200673, 0.05458451, 0.11220033, 0.09225569, 0.3331967, 0.36221606, 0.16167434, 0.05461725, 0.1089394, 0.10186371, 0.29790577, 0.36736545, 0.15931545, 0.05208797, 0.11001947, 0.09277219, 0.27913716, 0.3660253, 0.17075057, 0.05641945, 0.1105084, 0.09347093, 0.31024182, 0.35457298, 0.16262111, 0.05360903, 0.11024316, 0.08980345, 0.32859874, 0.35384816, 0.15724283, 0.05463858, 0.11068162, 0.10031222, 0.3002278, 0.3613416, 0.15801102, 0.05267239, 0.11042712, 0.09126177, 0.27991357, 0.36271137, 0.16567847, 0.05706845, 0.11444215, 0.09357753, 0.30417466, 0.35120925, 0.16159484, 0.05418942, 0.11389811, 0.09021207, 0.32332465, 0.35154325, 0.15378214, 0.05439612, 0.1114178, 0.09896533, 0.3005267, 0.3589732, 0.15847138, 0.05228697, 0.10696337, 0.09089109, 0.28136274, 0.3661777, 0.16457722, 0.0575061, 0.11333014, 0.09377254, 0.31210238, 0.35565102, 0.16192016, 0.05392613, 0.1123201, 0.09047645, 0.3251976, 0.35681105, 0.15566091, 0.05423712, 0.10947409, 0.09964873, 0.29864073, 0.36100054, 0.15329252, 0.05219109, 0.10901038, 0.09293866, 0.27870876, 0.3646399, 0.16426212, 0.05639501, 0.11197475, 0.09491859, 0.3021407, 0.35182866, 0.16169262, 0.05334385, 0.10951944, 0.09184974, 0.32096297, 0.3542289, 0.15624307, 0.0539545, 0.11020156, 0.10128766, 0.29457402, 0.36215237, 0.15358202, 0.05199935, 0.10873507, 0.09400896, 0.2758522, 0.36655957, 0.1647753, 0.05625768, 0.11315096, 0.09691798, 0.3050796, 0.3540739, 0.16407457, 0.05357912, 0.11078147, 0.09343646, 0.3244146, 0.35980985, 0.15944578, 0.05425681, 0.10933874, 0.10157944, 0.29877156, 0.36217657, 0.15440314, 0.05156846, 0.10827961, 0.09310725, 0.27680328, 0.3644787, 0.1641158, 0.05605663, 0.11075997, 0.09483178, 0.3019649, 0.35198635, 0.16227242, 0.05363766, 0.1105117, 0.09092221, 0.3229987, 0.35519302, 0.15636206, 0.05431284, 0.10940945, 0.1007104, 0.2956842, 0.3625192, 0.15434259, 0.05216787, 0.10861102, 0.09369379, 0.27891976, 0.36709654, 0.16519025, 0.05657605, 0.11149613, 0.0965527, 0.30412722, 0.35558683, 0.163221, 0.05377281, 0.11168666, 0.09343733, 0.32540482, 0.35889202, 0.15689565, 0.05473937, 0.11068305, 0.10332416, 0.29855117, 0.36641115, 0.15587729, 0.05289031, 0.11163551, 0.09526101, 0.2826005, 0.3664514, 0.16717961, 0.05679101, 0.11455782, 0.09747602, 0.30657458, 0.35404262, 0.16442454, 0.0537743, 0.11239847, 0.09372234, 0.32688212, 0.3561592, 0.15833242, 0.05494625, 0.11298112, 0.10364909, 0.30199823, 0.3634935, 0.1567925, 0.05250725, 0.11232963, 0.09541889, 0.2805738, 0.36283627, 0.16565114, 0.05727638, 0.11476102, 0.09805401, 0.3082141, 0.35050377, 0.16360304, 0.05394344, 0.1156029, 0.09477229, 0.3271792, 0.352928, 0.15754117, 0.05446143, 0.11252429, 0.10401404, 0.30089238, 0.3632627, 0.15602095, 0.05233976, 0.11144635, 0.09615194, 0.28259766, 0.36414385, 0.16698198, 0.05641876, 0.1137994, 0.09863924, 0.30772004, 0.3523459, 0.16344213, 0.05357274, 0.11225848, 0.09436614, 0.33038092, 0.3524877, 0.15867035, 0.05420354, 0.11075459, 0.10483786, 0.3003062, 0.36146757, 0.15582483, 0.05210097, 0.10953005, 0.09670187, 0.2817192, 0.3633144, 0.16716163, 0.05657523, 0.11286672, 0.09871467, 0.30401394, 0.35081422, 0.16410396, 0.0538859, 0.11153896, 0.09505506, 0.3240625, 0.35307378, 0.15873472, 0.05417213, 0.1114694, 0.10451775, 0.29789597, 0.36078545, 0.15658286, 0.05227929, 0.11104418, 0.09690021, 0.2771279, 0.3645335, 0.16676469, 0.05662096, 0.1136943, 0.09875826, 0.3031773, 0.3520115, 0.1653601, 0.05365452, 0.11344291, 0.0953301, 0.32363456, 0.35295752, 0.15869932, 0.05384447, 0.11171433, 0.10501717, 0.29531655, 0.36094433, 0.15725558, 0.05234138, 0.11294071, 0.09758203, 0.2804871, 0.35862082, 0.16632624, 0.05745912, 0.116081, 0.10033382, 0.3056659, 0.34520695, 0.16233243, 0.05403524, 0.11733144, 0.09708869, 0.32490775, 0.34770495, 0.15833743, 0.0550716, 0.11621491, 0.10486278, 0.29963103, 0.35519895, 0.15069242, 0.0524799, 0.11545012, 0.09617237, 0.27838317, 0.35510728, 0.16237074, 0.05737634, 0.12020938, 0.09892873, 0.3065093, 0.34988597, 0.16248307, 0.05421736, 0.12079579, 0.09514401, 0.3335607, 0.35596275, 0.16158855, 0.05525457, 0.11909433, 0.10503875, 0.3145175, 0.36953297, 0.16209874, 0.05340022, 0.12044875, 0.09650215, 0.29322588, 0.36985737, 0.17267723, 0.05765731, 0.12201485, 0.09935386, 0.31975928, 0.35843274, 0.17038494, 0.05443, 0.12146957, 0.09607638, 0.33991793, 0.35810646, 0.16465715, 0.05524766, 0.12024973, 0.10756471, 0.31403375, 0.36270043, 0.1642051, 0.05426164, 0.12825401, 0.09941243, 0.29359075, 0.36675027, 0.1797931, 0.05810229, 0.12480534, 0.10320995, 0.32330137, 0.35746133, 0.17673923, 0.05628556, 0.12438677, 0.1014535, 0.34388685, 0.3625582, 0.1691255, 0.05657078, 0.1202203, 0.10951194, 0.3106615, 0.37117225, 0.16474704, 0.05393717, 0.12077956, 0.10254114, 0.29616514, 0.37331957, 0.17833553, 0.05873388, 0.12243319, 0.10656609, 0.31953737, 0.3616725, 0.17602772, 0.05591388, 0.11989009, 0.10252306, 0.33517057, 0.35935572, 0.16900009, 0.0559001, 0.11680999, 0.11400914, 0.30739644, 0.3674026, 0.16627371, 0.05402574, 0.11541793, 0.10441253, 0.29184648, 0.37202722, 0.17837785, 0.05843691, 0.11813962, 0.10696977, 0.31930137, 0.36354285, 0.17672178, 0.05688085, 0.11998177, 0.10470839, 0.33843935, 0.36309603, 0.16997619, 0.05749802, 0.12042978, 0.11373252, 0.3104004, 0.37115073, 0.17015916, 0.05624054, 0.1201845, 0.1054825, 0.2863515, 0.3782736, 0.1813893, 0.06031013, 0.12274721, 0.10774698, 0.32161844, 0.36598754, 0.1796192, 0.05755261, 0.12024729, 0.10309733, 0.33515558, 0.3666886, 0.17124788, 0.05821423, 0.11954542, 0.11270701, 0.3082661, 0.37368688, 0.16776371, 0.05644507, 0.11795512, 0.10420309, 0.2892849, 0.37737966, 0.18244714, 0.0621907, 0.12353196, 0.10788888, 0.31676006, 0.36638972, 0.17819385, 0.05796271, 0.1206444, 0.10352847, 0.33221304, 0.36483148, 0.16874905, 0.05855951, 0.1188306, 0.112785, 0.30490798, 0.3749933, 0.16635938, 0.05612532, 0.12089977, 0.10578063, 0.2870926, 0.37573138, 0.17971003, 0.06084435, 0.12148103, 0.10863528, 0.31680354, 0.36698788, 0.17739625, 0.05797983, 0.12275431, 0.10692869, 0.33856863, 0.36646003, 0.1669113, 0.05737714, 0.11954742, 0.11423169, 0.30381113, 0.371667, 0.16382407, 0.0548043, 0.11730599, 0.10737032, 0.2858341, 0.37530592, 0.1767145, 0.06019183, 0.11978407, 0.11287354, 0.33213013, 0.37577596, 0.17536093, 0.0578604, 0.12623878, 0.1142462, 0.3365214, 0.3692403, 0.16538179, 0.05810228, 0.12030065, 0.12222511, 0.2939723, 0.3724215, 0.15705937, 0.05330295, 0.11845291, 0.11201093, 0.2788705, 0.37580866, 0.16665357, 0.05799649, 0.11987811, 0.11100397, 0.306395, 0.3576355, 0.16040324, 0.05367705, 0.12179375, 0.11362996, 0.33160338, 0.3621621, 0.1561856, 0.05296146, 0.12051084, 0.12613265, 0.29725716, 0.3637181, 0.15361714, 0.05332456, 0.12298907, 0.12585077, 0.28082657, 0.36713544, 0.1634795, 0.05789098, 0.12631819, 0.11526512, 0.30433866, 0.3496269, 0.15819317, 0.05273545, 0.1141547, 0.10862042, 0.323972, 0.3555904, 0.15527704, 0.0535188, 0.11924446, 0.11938806, 0.30085722, 0.36357072, 0.1542323, 0.05183548, 0.11569466, 0.11085857, 0.2810728, 0.36125657, 0.16043203, 0.05514228, 0.11597035, 0.11183351, 0.30096838, 0.34765503, 0.15862288, 0.05220289, 0.11298814, 0.10625498, 0.3192839, 0.34797236, 0.15187767, 0.05265327, 0.11195796, 0.11624813, 0.29426232, 0.35694277, 0.14878498, 0.05046767, 0.1126856, 0.10778866, 0.27613443, 0.35915768, 0.158776, 0.05485933, 0.11614984, 0.10953469, 0.2969502, 0.34678563, 0.15787052, 0.05215954, 0.11490408, 0.1059109, 0.31852323, 0.3500175, 0.15208103, 0.05313657, 0.11354705, 0.11565858, 0.2931027, 0.3576033, 0.14903721, 0.05087746, 0.11399351, 0.10781194, 0.2750999, 0.35976112, 0.1598234, 0.05455236, 0.11663437, 0.11059356, 0.2992824, 0.34892705, 0.1591084, 0.05197941, 0.11625914, 0.10800066, 0.32019097, 0.35007474, 0.15386888, 0.05228338, 0.11259629, 0.11662283, 0.29423255, 0.3579812, 0.15096964, 0.05015997, 0.11373071, 0.10749909, 0.2758514, 0.35953048, 0.16194235, 0.05456412, 0.11582774, 0.10906179, 0.29884747, 0.34879163, 0.1594329, 0.05176947, 0.11326359, 0.10500827, 0.32022643, 0.3516226, 0.1539628, 0.05291976, 0.11187522, 0.11553731, 0.29353124, 0.3598308, 0.15241551, 0.05122871, 0.11300249, 0.10785709, 0.27422154, 0.3603743, 0.16132727, 0.05516659, 0.11642664, 0.11021724, 0.29787168, 0.34950262, 0.15997562, 0.05260531, 0.11439358, 0.1038953, 0.3177515, 0.3466827, 0.15187353, 0.0523439, 0.11239541, 0.11334515, 0.29409134, 0.3569743, 0.14976226, 0.05067627, 0.11423583, 0.10772925, 0.27484035, 0.35908875, 0.15825619, 0.05414715, 0.11749716, 0.11082448, 0.29745308, 0.34534597, 0.15759233, 0.05160139, 0.11583401, 0.10742765, 0.32028413, 0.3480407, 0.15105285, 0.05235415, 0.11434681, 0.11576784, 0.2926229, 0.35733715, 0.14863674, 0.04963811, 0.11433756, 0.10865803, 0.27245092, 0.35865816, 0.16012177, 0.05400649, 0.11696643, 0.11134897, 0.29902485, 0.3448283, 0.16149445, 0.05134174, 0.11493585, 0.10901125, 0.32102442, 0.34892008, 0.15502833, 0.05273205, 0.11293352, 0.11731861, 0.29855955, 0.35769933, 0.15072238, 0.05066782, 0.11539226, 0.10984362, 0.27856624, 0.3588864, 0.15814751, 0.05477729, 0.1176884, 0.10880197, 0.2967791, 0.34527525, 0.15559731, 0.05226924, 0.11593487, 0.10642407, 0.3229193, 0.34771073, 0.1504798, 0.05388984, 0.11467311, 0.116202, 0.29855463, 0.36087874, 0.14826553, 0.05043897, 0.11422919, 0.11072021, 0.29179755, 0.3624854, 0.16669054, 0.05498366, 0.11854217, 0.1133139, 0.3230183, 0.3489866, 0.16439871, 0.05188969, 0.11685411, 0.10870194, 0.33899605, 0.35080606, 0.16106181, 0.0527367, 0.11505639, 0.11743078, 0.31198776, 0.36138666, 0.15379326, 0.05024357, 0.11520849, 0.11104153, 0.28912237, 0.36225536, 0.16471027, 0.05398371, 0.11956903, 0.11185417, 0.3133115, 0.34750044, 0.1652473, 0.05090254, 0.1173989, 0.10712076, 0.33213356, 0.3490565, 0.15748718, 0.0517213, 0.11474158, 0.11798119, 0.30737534, 0.35880008, 0.15543714, 0.05010507, 0.12009086, 0.11033501, 0.29153028, 0.35865808, 0.16473182, 0.0532379, 0.12108652, 0.11140618, 0.3100472, 0.34373412, 0.16038619, 0.05089977, 0.11964624, 0.10689609, 0.3329408, 0.34449705, 0.1529234, 0.05152772, 0.11898197, 0.11738057, 0.30630052, 0.35252407, 0.15174276, 0.04970401, 0.11949532, 0.1101715, 0.28912213, 0.35495108, 0.16230349, 0.05385248, 0.12253298, 0.1122634, 0.31545225, 0.34290203, 0.16179632, 0.05104414, 0.12204143, 0.10907336, 0.33730543, 0.34422037, 0.15528996, 0.05184392, 0.12151656, 0.12097163, 0.30986276, 0.35395905, 0.15312065, 0.04987564, 0.12201364, 0.11104514, 0.28812933, 0.35206857, 0.1614592, 0.0531376, 0.12439814, 0.1129745, 0.3150434, 0.34155896, 0.1592213, 0.05032123, 0.12241127, 0.1099781, 0.33555314, 0.3441053, 0.1522279, 0.05137055, 0.11953287, 0.11646343, 0.31021068, 0.35341024, 0.14893715, 0.0491485, 0.12014893, 0.10971685, 0.28971916, 0.35306078, 0.15941389, 0.05259222, 0.11947252, 0.1108283, 0.31019974, 0.33872423, 0.15539517, 0.04956111, 0.1182229, 0.10518099, 0.33314314, 0.34568784, 0.15045589, 0.05078895, 0.11684661, 0.11577693, 0.3014287, 0.3480731, 0.14849526, 0.04873032, 0.11620261, 0.11068383, 0.28458026, 0.3500341, 0.15823574, 0.05308162, 0.12010231, 0.11017106, 0.30764928, 0.34074003, 0.16059177, 0.05073838, 0.1200017, 0.10578805, 0.3231719, 0.34056246, 0.14960742, 0.05181226, 0.11902466, 0.1205439, 0.3056442, 0.3522319, 0.15130715, 0.04969655, 0.11949843, 0.11381, 0.2910271, 0.3528901, 0.16344187, 0.053488, 0.12328881, 0.11361734, 0.3152959, 0.340575, 0.16288088, 0.05103355, 0.1240513, 0.11210767, 0.33691204, 0.3419956, 0.1581771, 0.05208248, 0.12395281, 0.12065011, 0.31162813, 0.35128197, 0.15277651, 0.05047614, 0.12508349, 0.1142204, 0.29020935, 0.3533788, 0.16567135, 0.05455115, 0.12556614, 0.1167703, 0.31393915, 0.34032056, 0.16482466, 0.05149985, 0.12375689, 0.11248332, 0.3332187, 0.34546763, 0.1588663, 0.05234009, 0.12390101, 0.12089524, 0.30400726, 0.3532947, 0.15549451, 0.05062692, 0.1253453, 0.11375224, 0.28712362, 0.3565682, 0.1686148, 0.05429313, 0.12827992, 0.11585829, 0.30695385, 0.34337336, 0.1652593, 0.05119764, 0.1263909, 0.11110348, 0.33027756, 0.3454379, 0.16032691, 0.05216035, 0.12657967, 0.12395742, 0.30430076, 0.35356113, 0.155726, 0.05063497, 0.12444866, 0.11521801, 0.28519374, 0.35175917, 0.16618448, 0.05391985, 0.12536654, 0.11524656, 0.30504313, 0.340177, 0.1649918, 0.0513446, 0.12560627, 0.11134265, 0.3291156, 0.34216455, 0.15967159, 0.05174684, 0.12470251, 0.1241795, 0.30537325, 0.35397473, 0.1583613, 0.05052595, 0.12577444, 0.11114614, 0.28288355, 0.3526547, 0.16367151, 0.05481092, 0.128188, 0.11201629, 0.3048415, 0.34047595, 0.16696423, 0.05273984, 0.12930618, 0.10903641, 0.32346418, 0.339637, 0.1598985, 0.05338727, 0.12634453, 0.11875325, 0.29683197, 0.3485151, 0.15484262, 0.05164817, 0.13223854, 0.11332701, 0.2743625, 0.348442, 0.1642084, 0.05562207, 0.13204728, 0.11394703, 0.29867026, 0.33978477, 0.16611014, 0.05256188, 0.12945895, 0.10968146, 0.3180576, 0.3397191, 0.1596661, 0.05317326, 0.12959273, 0.12251984, 0.2947268, 0.35129613, 0.15866458, 0.05086245, 0.12909892, 0.11570136, 0.27627328, 0.35211274, 0.17265941, 0.05521617, 0.13674025, 0.11910214, 0.30557182, 0.33937886, 0.16817793, 0.05259131, 0.13597503, 0.1136518, 0.319098, 0.33804324, 0.1629725, 0.05333696, 0.13628115, 0.12318434, 0.29716876, 0.34976035, 0.16002518, 0.051859, 0.13534924, 0.11593173, 0.27453306, 0.34921294, 0.17026542, 0.05656746, 0.1412653, 0.11261743, 0.2901574, 0.3339835, 0.16891424, 0.05417283, 0.13528183, 0.10793434, 0.3165059, 0.34235865, 0.1633469, 0.05417882, 0.13385771, 0.12212075, 0.29410556, 0.35058057, 0.15921156, 0.05199943, 0.13646352, 0.11762585, 0.27437946, 0.35308394, 0.17709163, 0.05547864, 0.13712877, 0.11951062, 0.29018962, 0.33658525, 0.1724487, 0.05261589, 0.13385455, 0.11467245, 0.31581306, 0.34097773, 0.16525863, 0.05312553, 0.13416575, 0.12376843, 0.28120962, 0.34690562, 0.1623436, 0.05104125, 0.13723533, 0.11371653, 0.25630957, 0.3410767, 0.16947812, 0.05449695, 0.13743219, 0.11264013, 0.27545863, 0.33109954, 0.16893554, 0.05234427, 0.13720079, 0.10974584, 0.3003642, 0.33500606, 0.16506, 0.0528991, 0.1362165, 0.12160742, 0.27534887, 0.345789, 0.15952101, 0.05116149, 0.13362192, 0.1154912, 0.2531924, 0.34526426, 0.16962437, 0.05455949, 0.13878533, 0.1186852, 0.27594492, 0.33400813, 0.16680226, 0.05267758, 0.14029115, 0.11436758, 0.2999992, 0.339069, 0.16400254, 0.05419457, 0.1327836, 0.12154228, 0.27243355, 0.33818305, 0.1578378, 0.05105509, 0.13382816, 0.11380576, 0.24851075, 0.34718296, 0.17130813, 0.05596103, 0.14196399, 0.11901893, 0.27706116, 0.33582053, 0.16744187, 0.05499858, 0.13751608, 0.11232229, 0.28588265, 0.32858804, 0.15288293, 0.05546628, 0.1371417, 0.12352267, 0.26071727, 0.33866087, 0.1467279, 0.05188531, 0.13397957, 0.11712473, 0.2466658, 0.3409343, 0.15507402, 0.0544145, 0.13447021, 0.11945533, 0.26845795, 0.32900694, 0.1523707, 0.05288349, 0.13778481, 0.11351398, 0.29931822, 0.33363512, 0.14663555, 0.05302906, 0.1390068, 0.12466857, 0.26789513, 0.34034777, 0.1435421, 0.05040051, 0.13796395, 0.11875071, 0.245236, 0.33932218, 0.15239653, 0.05527331, 0.13874343, 0.12114654, 0.26950797, 0.32841027, 0.15242197, 0.05267448, 0.13815469, 0.11234643, 0.29747456, 0.33066124, 0.15270257, 0.05307873, 0.13359153, 0.12524545, 0.2694895, 0.33291325, 0.1480224, 0.05100225, 0.13920875, 0.11555576, 0.248311, 0.3374755, 0.16072248, 0.05777571, 0.14213122, 0.12166632, 0.27489847, 0.32694542, 0.15918425, 0.05249149, 0.13607025, 0.11451456, 0.291786, 0.32539588, 0.15453565, 0.05261971, 0.13766383, 0.12766261, 0.27204952, 0.3368074, 0.14855857, 0.05212924, 0.13163124, 0.12241781, 0.25197768, 0.34461352, 0.16271447, 0.0563321, 0.13407353, 0.12755036, 0.27045324, 0.3294916, 0.15991849, 0.05475409, 0.12854624, 0.1212481, 0.29502887, 0.32887918, 0.15117083, 0.05303418, 0.13288938, 0.12708929, 0.27071708, 0.33813828, 0.14886571, 0.05089522, 0.12728925, 0.12731826, 0.25335273, 0.34208408, 0.16032271, 0.0566285, 0.13141944, 0.1357791, 0.28723288, 0.3311744, 0.15944257, 0.05565124, 0.14241724, 0.13199785, 0.30591348, 0.33335215, 0.15573779, 0.05559553, 0.14562598, 0.14449367, 0.27995855, 0.34217018, 0.1514126, 0.05376761, 0.1451455, 0.13585943, 0.26301888, 0.34459147, 0.1625148, 0.0601726, 0.15709922, 0.13982807, 0.28681502, 0.33159453, 0.16457185, 0.05792578, 0.16054346, 0.13622798, 0.3023365, 0.33463913, 0.15570027, 0.05912628, 0.15469712, 0.14781499, 0.27746487, 0.33828926, 0.15012941, 0.05531253, 0.15093817, 0.13617203, 0.25592288, 0.34214813, 0.15757753, 0.05868659, 0.16487609, 0.13969855, 0.2921115, 0.33470735, 0.16314937, 0.05584085, 0.1639081, 0.13765031, 0.3093935, 0.3422631, 0.15975957, 0.05728025, 0.16296324, 0.15099362, 0.285988, 0.3470938, 0.16032821, 0.05472311, 0.15887539, 0.14399958, 0.26378053, 0.34670487, 0.17378908, 0.0620383, 0.16680339, 0.14971523, 0.28677443, 0.3351145, 0.16929798, 0.05994802, 0.16720474, 0.14379588, 0.3117911, 0.33601618, 0.15816955, 0.05872511, 0.1740041, 0.15049061, 0.27805412, 0.34865797, 0.16073193, 0.05985039, 0.16765568, 0.13640858, 0.2646633, 0.35510558, 0.16718258, 0.06655911, 0.1744879, 0.14446434, 0.29392156, 0.34256822, 0.16656515, 0.06288258, 0.18073897, 0.13495927, 0.31720933, 0.34952617, 0.15930384, 0.06519829, 0.18439639, 0.14938511, 0.29536518, 0.35024753, 0.15720825, 0.06375602, 0.18009233, 0.14808606, 0.28262976, 0.3592378, 0.16476274, 0.06785712, 0.18338656, 0.14636773, 0.30420157, 0.3464182, 0.16392966, 0.06316728, 0.18975013, 0.1458522, 0.33084765, 0.35431167, 0.16311525, 0.06457602, 0.18920805, 0.15771727, 0.3103504, 0.3684166, 0.16011801, 0.06145854, 0.190306, 0.15136757, 0.29268998, 0.3766838, 0.16596712, 0.06317909, 0.20249122, 0.15482265, 0.3111642, 0.35754347, 0.15875426, 0.06301548, 0.19474812, 0.14699902, 0.32732302, 0.35508335, 0.15435565, 0.06408647, 0.18589734, 0.15374209, 0.29735193, 0.36092043, 0.15439723, 0.06005578, 0.18666501, 0.1460425, 0.2910505, 0.38031158, 0.16128509, 0.06774898, 0.18932825, 0.1587489, 0.31881514, 0.35712138, 0.15776478, 0.06244782, 0.18007106, 0.1500804, 0.32876167, 0.35579953, 0.15551567, 0.06119024, 0.17575483, 0.1494817, 0.2964432, 0.35063756, 0.14315572, 0.06040892, 0.17229596, 0.13571922, 0.27334327, 0.3593515, 0.14650461, 0.06171696, 0.15908498, 0.13931952, 0.2976512, 0.34096915, 0.15075132, 0.06154475, 0.16881575, 0.14019209, 0.32978565, 0.35604697, 0.14753951, 0.05983423, 0.15885276, 0.15105651, 0.31428972, 0.36508596, 0.14540718, 0.05592958, 0.14976884, 0.14912085, 0.2870296, 0.36900666, 0.16451742, 0.06048664, 0.17089434, 0.15017685, 0.38170153, 0.35449046, 0.20682792, 0.05980277, 0.20618697, 0.15199615, 0.40022597, 0.34602994, 0.19021499, 0.0592729, 0.19331042, 0.15799068, 0.35092822, 0.36090305, 0.18767972, 0.05751477, 0.21135435, 0.15286107, 0.3462989, 0.35309207, 0.1970156, 0.05898287, 0.19990097, 0.15702137, 0.3655277, 0.3321898, 0.19096994, 0.05764863, 0.23572211, 0.157198, 0.36967772, 0.3392942, 0.18968834, 0.05845176, 0.25074866, 0.16687047, 0.3560769, 0.35459408, 0.19160758, 0.05804982, 0.24455626, 0.1496106, 0.34958252, 0.35987487, 0.20732468, 0.06564549, 0.24375112, 0.16841578, 0.37611368, 0.3614471, 0.19737318, 0.06653641, 0.2671128, 0.1735028, 0.39667577, 0.37291053, 0.19797565, 0.06994131, 0.28190696, 0.1752949, 0.36883774, 0.36285117, 0.18312716, 0.06260233, 0.278993, 0.1732607, 0.35363266, 0.38439342, 0.20689194, 0.06957892, 0.28065664, 0.17692989, 0.38373175, 0.38596573, 0.2125434, 0.06375518, 0.25616747, 0.16109744, 0.38379163, 0.37099323, 0.19019207, 0.06136606, 0.24334817, 0.17512558, 0.35570458, 0.35209376, 0.19795872, 0.06068098, 0.2650638, 0.16950083, 0.3555987, 0.39794505, 0.20427383, 0.0722743, 0.25355968, 0.17396289, 0.3634959, 0.37239718, 0.19607247, 0.05765297, 0.231718, 0.17195207, 0.39104334, 0.3945179, 0.2003484, 0.06115585, 0.2738385, 0.1966124, 0.381239, 0.41536772, 0.19533253, 0.0656786, 0.32775837, 0.18529184, 0.3586013, 0.4076642, 0.21121901, 0.0650568, 0.25234315, 0.18950139, 0.36805832, 0.40191287, 0.21831799, 0.06726442, 0.28194368, 0.19622609, 0.41484073, 0.4009269, 0.20110607, 0.0672579, 0.28518167, 0.2037022, 0.3779452, 0.39923412, 0.1857194, 0.0676771, 0.35546362, 0.21800698, 0.41546446, 0.45953003, 0.25382638, 0.11235711, 0.44595894, 0.24611907, 0.4554077, 0.4414208, 0.23454408, 0.08189715, 0.35401362, 0.22235169, 0.44096953, 0.4503754, 0.21741883, 0.09062344, 0.38844848, 0.24038915, 0.4471871, 0.48064977, 0.24532473, 0.10943337, 0.43866625, 0.2744672, 0.45195773, 0.4898915, 0.27239117, 0.13141617, 0.4571772, 0.29567045, 0.48184067, 0.4987601, 0.27588317, 0.12262325, 0.47483158, 0.30063894, 0.4793597, 0.50041133, 0.27401584, 0.1346698, 0.5204846, 0.3222492, 0.48444837, 0.5296369, 0.27010116, 0.12103365, 0.4736283, 0.32745713, 0.47163686, 0.52162075, 0.29248422, 0.14436947, 0.5304708, 0.31648394, 0.48895073, 0.5207578, 0.2822381, 0.12249974, 0.4436398, 0.30256137, 0.4937264, 0.5197553, 0.27704424, 0.1229803, 0.4780235, 0.320783, 0.4817676, 0.52095497, 0.2800264, 0.11840537, 0.47522098, 0.31814477, 0.4698887, 0.5381033, 0.29895324, 0.12771782, 0.46673506, 0.31372318, 0.4835908, 0.53324205, 0.28951105, 0.1213976, 0.46596274, 0.3000151, 0.48201197, 0.5275473, 0.2770053, 0.12093566, 0.4595066, 0.29942438, 0.46328342, 0.53670245, 0.27648857, 0.11405208, 0.46667436, 0.2984408, 0.47065365, 0.53781873, 0.3005003, 0.13004373, 0.46536753, 0.3035216, 0.48723698, 0.53812385, 0.29057127, 0.12322973, 0.461556, 0.29752132, 0.48652315, 0.52985406, 0.27804878, 0.1224042, 0.47131157, 0.30776975, 0.47304136, 0.54026324, 0.27990597, 0.11797145, 0.46785566, 0.3079735, 0.46816677, 0.5380638, 0.3025754, 0.13148987, 0.476216, 0.3149365, 0.49609286, 0.53313065, 0.29378918, 0.12651293, 0.472556, 0.30024686, 0.49562874, 0.5293549, 0.2853127, 0.12328676, 0.4738891, 0.3151016, 0.47569013, 0.5387788, 0.28075817, 0.117214, 0.4667376, 0.30307943, 0.46478277, 0.53384507, 0.30295897, 0.13373265, 0.4695512, 0.30608612, 0.48541254, 0.523726, 0.29309538, 0.12276208, 0.47035298, 0.29881486, 0.49096605, 0.5180481, 0.28289682, 0.12098099, 0.48060504, 0.30356023, 0.47375786, 0.52658755, 0.28072625, 0.11579394, 0.47192395, 0.29631478, 0.4718657, 0.5311787, 0.3014663, 0.13098708, 0.47978568, 0.31332228, 0.50198185, 0.5305053, 0.29852468, 0.12818272, 0.476215, 0.30455667, 0.5040629, 0.5296177, 0.2872792, 0.12101315, 0.46562424, 0.30645055, 0.48589307, 0.5338379, 0.29024255, 0.12089431, 0.48000166, 0.30455226, 0.47213703, 0.5308641, 0.3082137, 0.13468874, 0.47853866, 0.30739418, 0.4905801, 0.5299375, 0.29045895, 0.12631005, 0.47363967, 0.29455104, 0.49483597, 0.5293931, 0.28777197, 0.12741101, 0.4786946, 0.3075927, 0.4839379, 0.54057544, 0.2941868, 0.12319763, 0.47478396, 0.30935475, 0.47680834, 0.54026836, 0.31521598, 0.13720249, 0.4783747, 0.31329027, 0.5007833, 0.5398908, 0.3082045, 0.1309793, 0.47590622, 0.30555207, 0.5057355, 0.5336944, 0.29527605, 0.12914845, 0.47754526, 0.311359, 0.48577634, 0.5441846, 0.29369313, 0.1239332, 0.47857842, 0.31228173, 0.48092678, 0.5432188, 0.31827572, 0.13806912, 0.48016337, 0.31475577, 0.50481564, 0.5406111, 0.30912736, 0.13176686, 0.47654697, 0.30636558, 0.50447375, 0.5357392, 0.2965709, 0.12867454, 0.47895813, 0.31518397, 0.49008787, 0.5444178, 0.2956612, 0.12296185, 0.47368133, 0.310737, 0.4786893, 0.54213023, 0.31756368, 0.13689062, 0.47689635, 0.31398073, 0.5042732, 0.540229, 0.30977345, 0.12966555, 0.4687433, 0.30446458, 0.5051531, 0.53304756, 0.29215717, 0.11849782, 0.46042967, 0.31077904, 0.48457685, 0.5362569, 0.29061237, 0.11698958, 0.45400047, 0.30674967, 0.47324333, 0.53961724, 0.31883904, 0.13797383, 0.47730458, 0.31215698, 0.49950492, 0.5331258, 0.3081485, 0.13287719, 0.4726919, 0.29994982, 0.5009561, 0.5324197, 0.29561284, 0.12881409, 0.47313568, 0.3070554, 0.4799093, 0.5373373, 0.29387093, 0.12481271, 0.47392035, 0.30506828, 0.47394985, 0.5362314, 0.31726813, 0.13920064, 0.47633287, 0.30700308, 0.5013727, 0.5344153, 0.30774242, 0.13109498, 0.4694966, 0.30140167, 0.5033252, 0.5289404, 0.29444999, 0.12928286, 0.47414106, 0.30696723, 0.48389286, 0.53867954, 0.294074, 0.12326737, 0.4689181, 0.30380347, 0.47546992, 0.5384939, 0.31501544, 0.13845204, 0.4750192, 0.30877325, 0.5021451, 0.5351097, 0.30823532, 0.13272634, 0.47262293, 0.30432284, 0.50521237, 0.53166795, 0.29596153, 0.13080539, 0.47589457, 0.3110915, 0.48777127, 0.5394397, 0.2946577, 0.12555084, 0.47520536, 0.30697227, 0.48057392, 0.5392428, 0.31879902, 0.14025472, 0.47971967, 0.31317016, 0.5029763, 0.5364271, 0.30553633, 0.13357788, 0.4738276, 0.29775035, 0.5056088, 0.530643, 0.29659683, 0.12928003, 0.47282356, 0.308131, 0.48619038, 0.54132944, 0.29548746, 0.12503484, 0.46942696, 0.3073896, 0.47912186, 0.54176116, 0.318015, 0.13946675, 0.4718963, 0.31053483, 0.4994598, 0.53659755, 0.30731633, 0.1321035, 0.46723777, 0.30183864, 0.502879, 0.53211665, 0.29821876, 0.1309833, 0.47311932, 0.31339782, 0.48807135, 0.54084146, 0.29675168, 0.1262504, 0.47005656, 0.30985817, 0.47743413, 0.5370391, 0.31830058, 0.14075898, 0.4705366, 0.3104309, 0.50419766, 0.5340398, 0.30989504, 0.13282998, 0.46481454, 0.29796138, 0.5022695, 0.52673316, 0.2985271, 0.12974909, 0.46572948, 0.30185664, 0.48511964, 0.534, 0.29997888, 0.12553203, 0.4604746, 0.30178, 0.47792268, 0.5356896, 0.3250879, 0.14083718, 0.4655136, 0.30930305, 0.50027746, 0.5313519, 0.31167567, 0.13393448, 0.4608171, 0.30007067, 0.50504977, 0.5268253, 0.30208609, 0.13172568, 0.46396688, 0.30832958, 0.4840525, 0.535772, 0.30258518, 0.12660572, 0.4654993, 0.30814072, 0.4779085, 0.53648233, 0.32633007, 0.14254811, 0.4695817, 0.31406832, 0.5023022, 0.53244793, 0.31380618, 0.1347036, 0.4698164, 0.30730456, 0.5058438, 0.5279946, 0.30209386, 0.13252516, 0.46596047, 0.3145714, 0.48933542, 0.53900516, 0.30203247, 0.12807333, 0.46475938, 0.3100931, 0.47976536, 0.53507566, 0.32759428, 0.1438914, 0.46849927, 0.31800628, 0.5073615, 0.5340652, 0.3164169, 0.13697158, 0.46458372, 0.3094002, 0.5103466, 0.52880293, 0.30455816, 0.13438474, 0.46660236, 0.3146769, 0.4913582, 0.5372511, 0.30513218, 0.12966067, 0.46600935, 0.31582955, 0.48277703, 0.5359126, 0.33042088, 0.14600927, 0.4744562, 0.31834257, 0.5031837, 0.5329119, 0.3191386, 0.1361569, 0.4650833, 0.31028688, 0.50676394, 0.52827275, 0.30745548, 0.13339227, 0.46477115, 0.31720233, 0.48419806, 0.53670955, 0.30508864, 0.12720254, 0.4632682, 0.3135516, 0.4791961, 0.5378844, 0.32681313, 0.14334916, 0.4690392, 0.31981567, 0.50197905, 0.5341889, 0.31818762, 0.13802612, 0.46413404, 0.3098961, 0.5038586, 0.52849424, 0.30525467, 0.13436104, 0.46577778, 0.32068542, 0.48661107, 0.53464156, 0.30368072, 0.1304615, 0.46588424, 0.3206257, 0.4808943, 0.5342406, 0.32876235, 0.14916898, 0.4754302, 0.3265622, 0.5088121, 0.52978545, 0.31810442, 0.14018741, 0.46946782, 0.31944984, 0.5096443, 0.52324176, 0.30496982, 0.13802199, 0.469674, 0.3256161, 0.4898555, 0.5301359, 0.3050549, 0.13196242, 0.46719134, 0.32255936, 0.48223752, 0.5227898, 0.32778275, 0.14994694, 0.4770008, 0.3294183, 0.5074892, 0.52958834, 0.31834528, 0.14425209, 0.47132134, 0.31797218, 0.5078193, 0.5244309, 0.30713165, 0.14182054, 0.47488606, 0.32750562, 0.488609, 0.5321321, 0.30639288, 0.13469253, 0.4687298, 0.32778847, 0.4802524, 0.52978855, 0.32475206, 0.14955324, 0.4775855, 0.33328488, 0.50886714, 0.52797055, 0.32120976, 0.14521153, 0.47573003, 0.32568124, 0.5143588, 0.52455634, 0.30979118, 0.14265217, 0.47850418, 0.33766413, 0.49216524, 0.5323561, 0.31179914, 0.13611215, 0.4752134, 0.32859868, 0.48726478, 0.5272318, 0.33153194, 0.15038584, 0.47851905, 0.3343723, 0.5093848, 0.52465445, 0.322767, 0.14426102, 0.47367364, 0.32810923, 0.50996214, 0.5181372, 0.30928937, 0.13951316, 0.47192547, 0.33084524, 0.49099776, 0.5243957, 0.30720967, 0.1338223, 0.46754807, 0.32681093, 0.4815733, 0.52059996, 0.32968748, 0.14897437, 0.47297475, 0.33277124, 0.5088524, 0.5193787, 0.31960365, 0.14132743, 0.4683543, 0.32431456, 0.5090838, 0.5161784, 0.30393675, 0.1386591, 0.4712721, 0.3326065, 0.49232388, 0.5267189, 0.30446124, 0.13428591, 0.46657825, 0.332593, 0.48708296, 0.52588254, 0.32819295, 0.15196094, 0.46844634, 0.33443856, 0.50710565, 0.5252272, 0.3144636, 0.1429085, 0.4793231, 0.3284933, 0.51232064, 0.5189089, 0.3054932, 0.14287446, 0.48359352, 0.33610374, 0.49296877, 0.5268531, 0.30649707, 0.13680324, 0.48206595, 0.3328932, 0.49002108, 0.5269009, 0.33058712, 0.15212826, 0.48213077, 0.33793843, 0.5122739, 0.5240847, 0.32054856, 0.14490153, 0.47798976, 0.32961437, 0.51566577, 0.5199716, 0.30880967, 0.14361557, 0.4681119, 0.34017822, 0.49520674, 0.5261367, 0.30635548, 0.13405979, 0.46206716, 0.33472192, 0.48440474, 0.52597815, 0.33048835, 0.15399027, 0.47353756, 0.34054616, 0.5111028, 0.52233595, 0.319702, 0.14654562, 0.47030938, 0.33305362, 0.5165069, 0.51736265, 0.3095994, 0.14611146, 0.47696018, 0.342364, 0.49771875, 0.5237158, 0.31317455, 0.13930857, 0.4752783, 0.33903944, 0.4894831, 0.5224019, 0.33458495, 0.15302137, 0.48009238, 0.3422551, 0.5144736, 0.51853925, 0.3242941, 0.14641057, 0.4752237, 0.3355963, 0.51544905, 0.50899905, 0.3139548, 0.13885146, 0.4675605, 0.33331805, 0.4926135, 0.51841354, 0.3075953, 0.13422817, 0.4592771, 0.32713202, 0.48245037, 0.5169573, 0.33237273, 0.1504413, 0.44951466, 0.333723, 0.5078161, 0.51315576, 0.32217455, 0.14213575, 0.45384473, 0.32881323, 0.5136148, 0.5075687, 0.3080385, 0.1435869, 0.4565361, 0.33803084, 0.49083543, 0.5145728, 0.30834302, 0.12712376, 0.4478167, 0.33145878, 0.48275772, 0.5170409, 0.32585907, 0.15267524, 0.45992804, 0.33958125, 0.51675236, 0.5229317, 0.3166727, 0.1422673, 0.4518461, 0.3359116, 0.51204246, 0.51344115, 0.30734542, 0.14003342, 0.46710032, 0.3474737, 0.49230948, 0.51807725, 0.30818853, 0.13646595, 0.4757074, 0.34079537, 0.48050517, 0.51586324, 0.32893494, 0.15351544, 0.47080633, 0.34346372, 0.5072072, 0.51852393, 0.3193629, 0.14336906, 0.47154322, 0.33910224, 0.50878125, 0.51075435, 0.30632615, 0.14116421, 0.45892978, 0.34476784, 0.49110076, 0.5208726, 0.3062122, 0.13567501, 0.44835865, 0.34496543, 0.4852762, 0.5197861, 0.33186573, 0.14984061, 0.46289587, 0.34581828, 0.50998586, 0.51566166, 0.32260525, 0.14339909, 0.45614764, 0.33981958, 0.5140185, 0.51193064, 0.30896667, 0.13828804, 0.45575443, 0.3422117, 0.49540314, 0.5181668, 0.30679476, 0.13395633, 0.4603906, 0.3405746, 0.49106187, 0.5159706, 0.33143196, 0.15076791, 0.4774203, 0.3483835, 0.5173853, 0.5152718, 0.32447702, 0.14339764, 0.47653624, 0.34356862, 0.52081025, 0.5123671, 0.31389615, 0.14222409, 0.47198996, 0.34772792, 0.49989384, 0.5217087, 0.30894196, 0.13273108, 0.4681466, 0.3522611, 0.49225113, 0.51526356, 0.33030766, 0.15374953, 0.48711556, 0.35715768, 0.5131234, 0.5075735, 0.31887195, 0.14182787, 0.46511504, 0.3404349, 0.51040435, 0.50353074, 0.30319107, 0.14291379, 0.48810437, 0.3560735, 0.4988185, 0.5152219, 0.31119412, 0.1354997, 0.4726643, 0.34944704, 0.4910822, 0.51186, 0.3322801, 0.15184894, 0.46882153, 0.34931383, 0.5123697, 0.50787765, 0.31756875, 0.14485733, 0.4669444, 0.34131488, 0.51842946, 0.5038476, 0.3065997, 0.14070937, 0.4703199, 0.35282868, 0.49992713, 0.5140608, 0.3075062, 0.13623749, 0.46475813, 0.35359156, 0.4903668, 0.51454115, 0.33133858, 0.15418427, 0.4898342, 0.36166474, 0.5153084, 0.51263875, 0.31899196, 0.14802034, 0.46714437, 0.3452664, 0.51537365, 0.50997245, 0.31237352, 0.14959568, 0.47995985, 0.35989818, 0.49814194, 0.51626694, 0.31192577, 0.14171925, 0.47408625, 0.35796317, 0.48938516, 0.5132827, 0.33538446, 0.15438625, 0.47895592, 0.35951883, 0.51047134, 0.5107805, 0.32366186, 0.15236825, 0.47141796, 0.34452042, 0.51437736, 0.50510424, 0.31038752, 0.1499873, 0.47628817, 0.351808, 0.49908268, 0.5182112, 0.31439453, 0.14804469, 0.4804219, 0.34927142, 0.4925496, 0.51679295, 0.33891755, 0.16469337, 0.48643172, 0.35125637, 0.52165246, 0.5153922, 0.3281709, 0.15613587, 0.47673577, 0.34248352, 0.5229129, 0.50975025, 0.31800574, 0.15493368, 0.4764039, 0.34941402, 0.50101006, 0.51597613, 0.31979334, 0.15472642, 0.48875558, 0.3524696, 0.502933, 0.524534, 0.34852278, 0.17254712, 0.49053973, 0.34566537, 0.5248974, 0.51643944, 0.33135772, 0.1510825, 0.4783764, 0.3306585, 0.53997356, 0.5221416, 0.31832448, 0.17570023, 0.510888, 0.35995317, 0.51571184, 0.53046095, 0.31456754, 0.16981845, 0.52376586, 0.36754242, 0.51187676, 0.5275126, 0.35114655, 0.1937694, 0.5334919, 0.38109308, 0.5434762, 0.5259247, 0.34247813, 0.18712756, 0.5374124, 0.36788133, 0.5426819, 0.5193148, 0.3281924, 0.18288529, 0.5386539, 0.3886817, 0.52191514, 0.5273252, 0.3317672, 0.18168727, 0.51385105, 0.38701853, 0.51661044, 0.52984804, 0.36264804, 0.20278062, 0.51931506, 0.3831409, 0.5390945, 0.5235524, 0.34551033, 0.1991627, 0.5384152, 0.38034505, 0.5391442, 0.5179634, 0.3440622, 0.19227155, 0.5533356, 0.3944464, 0.52019703, 0.52289325, 0.3471967, 0.17921406, 0.53492194, 0.40884092, 0.51676345, 0.52048606, 0.3732163, 0.20117792, 0.5356195, 0.4020594, 0.53893656, 0.51743054, 0.35269573, 0.19311251, 0.5372761, 0.40137625, 0.54993516, 0.51486784, 0.34494272, 0.17857869, 0.51877886, 0.38389456, 0.523953, 0.524588, 0.32872528, 0.16279736, 0.5056065, 0.37993908, 0.5108417, 0.5246406, 0.3608554, 0.19446847, 0.5111958, 0.36981773, 0.5346459, 0.5214785, 0.34759137, 0.18126912, 0.5042719, 0.3623058, 0.53431785, 0.51676327, 0.32283637, 0.17145942, 0.48028308, 0.36058602, 0.5102894, 0.52073944, 0.3233046, 0.1627441, 0.4866742, 0.36176902, 0.5051143, 0.5187196, 0.3517355, 0.18448128, 0.49529567, 0.37387714, 0.53533596, 0.5196689, 0.33726966, 0.17023034, 0.4965927, 0.3592338, 0.5327896, 0.5134601, 0.32355788, 0.16340342, 0.4822363, 0.36467618, 0.5141136, 0.5206405, 0.32466248, 0.16231394, 0.48886958, 0.3633755, 0.50481355, 0.52020365, 0.3488592, 0.17996134, 0.5004519, 0.3721671, 0.5373802, 0.51871306, 0.3406597, 0.16415176, 0.50206846, 0.36892286, 0.5331843, 0.515022, 0.32842535, 0.15956949, 0.4848166, 0.36799505, 0.5180725, 0.520355, 0.33235267, 0.14543188, 0.45117253, 0.35196733, 0.50753295, 0.51377314, 0.36232865, 0.16294393, 0.44844723, 0.34623748, 0.5256028, 0.5108725, 0.34660554, 0.14762239, 0.42678645, 0.33959633, 0.52636707, 0.5105217, 0.33526248, 0.14891584, 0.4369773, 0.35167348, 0.51078886, 0.5199149, 0.33640388, 0.14456634, 0.44376686, 0.36154747, 0.5145476, 0.5164442, 0.36854157, 0.15576568, 0.43232504, 0.35137832, 0.5366844, 0.5157626, 0.34632266, 0.14189836, 0.43263733, 0.33856678, 0.5366501, 0.50687563, 0.32713166, 0.14546308, 0.4605395, 0.36106163, 0.5127128, 0.51361537, 0.33225137, 0.13322751, 0.4534259, 0.33604032, 0.5014491, 0.51383775, 0.35386953, 0.14874382, 0.4653069, 0.35780904, 0.5323563, 0.50609756, 0.33841217, 0.13915305, 0.4497726, 0.3544341, 0.5417658, 0.5021742, 0.32174054, 0.13746534, 0.454587, 0.36409196, 0.51723236, 0.5132073, 0.32886857, 0.13671586, 0.46651548, 0.35824767, 0.5092086, 0.5119678, 0.35143596, 0.14964576, 0.48500213, 0.3617419, 0.53457516, 0.5129086, 0.34221715, 0.14294317, 0.4716283, 0.35555562, 0.5323793, 0.5081814, 0.32628226, 0.13547844, 0.46351418, 0.35158765, 0.51535136, 0.51619154, 0.32555774, 0.12904891, 0.4619271, 0.35154027, 0.50663084, 0.5179286, 0.35022074, 0.14489423, 0.46597332, 0.34851474, 0.5318686, 0.51254916, 0.33807898, 0.13730119, 0.4463569, 0.33510858, 0.5314916, 0.50493443, 0.3242659, 0.1327696, 0.45613474, 0.34670255, 0.5123413, 0.5143344, 0.3257331, 0.12664637, 0.44297764, 0.33964723, 0.5012674, 0.5134542, 0.3528639, 0.1389542, 0.45223194, 0.34928483, 0.52367204, 0.5103301, 0.34065527, 0.1322774, 0.45149082, 0.33305424, 0.5322681, 0.504741, 0.32819724, 0.13657667, 0.45064315, 0.34683272, 0.504415, 0.5119716, 0.32959616, 0.12495186, 0.45453003, 0.34284768, 0.506375, 0.50908524, 0.3463139, 0.1436852, 0.45879996, 0.33710498, 0.53065944, 0.49769488, 0.34651437, 0.13327919, 0.45773092, 0.33621863, 0.52679026, 0.5057413, 0.33258188, 0.13009296, 0.45635316, 0.34100267, 0.50903255, 0.5138039, 0.3283782, 0.12281522, 0.44880044, 0.34275818, 0.5100276, 0.5174278, 0.357283, 0.1362069, 0.4494983, 0.34572384, 0.52914935, 0.5186408, 0.3454996, 0.13074455, 0.44517797, 0.3325607, 0.534813702, 0.510284245, 0.32679906, 0.12541004, 0.4673596, 0.32847354, 0.50749725, 0.50956845, 0.32265824, 0.11431523, 0.46104392, 0.3218546, 0.49249887, 0.50734943, 0.34849483, 0.13344389, 0.4632745, 0.33323342, 0.5232811, 0.5057402, 0.33965006, 0.12737611, 0.46231025, 0.31825387, 0.53326696, 0.4945362, 0.32504848, 0.12534183, 0.46685818, 0.34894556, 0.52666765, 0.52008855, 0.3268361, 0.12011987, 0.46838126, 0.34517938, 0.5066162, 0.5145149, 0.35431546, 0.13496505, 0.47403938, 0.33966637, 0.5461, 0.52174556, 0.34546325, 0.12940358, 0.45832247, 0.35162956, 0.56169915, 0.52476645, 0.3314016, 0.1268648, 0.46163172, 0.35515586, 0.5430247, 0.5367704, 0.3321843, 0.1240055, 0.46414924, 0.35492435, 0.53081626, 0.5379629, 0.35951322, 0.13827996, 0.46422407, 0.35760123, 0.5557488, 0.5351881, 0.34707266, 0.13088755, 0.45751113, 0.34990275, 0.55447155, 0.52731574, 0.33338344, 0.12881628, 0.4618404, 0.35626617, 0.5396048, 0.533293, 0.3344058, 0.12200865, 0.45589548, 0.3538054, 0.52843046, 0.53296626, 0.36292377, 0.13658437, 0.46093082, 0.36218005, 0.5583305, 0.5322269, 0.3513697, 0.13112526, 0.45346963, 0.35470057, 0.56112355, 0.5251769, 0.33421934, 0.12634169, 0.45861152, 0.36622587, 0.54454345, 0.5360147, 0.3359088, 0.12213819, 0.46030727, 0.36712003, 0.5327043, 0.5371296, 0.36141312, 0.13844875, 0.46547216, 0.36814126, 0.5616175, 0.52887166, 0.34726313, 0.13269453, 0.4540123, 0.3557062, 0.5613467, 0.5232351, 0.33716416, 0.1295852, 0.45604357, 0.3651643, 0.54139674, 0.5347166, 0.3354039, 0.12627707, 0.4581965, 0.36214215, 0.53448814, 0.5360704, 0.36535713, 0.1416523, 0.46532163, 0.37381566, 0.5662407, 0.53537714, 0.35685813, 0.13454646, 0.46336228, 0.37056038, 0.56735224, 0.53109497, 0.33780593, 0.1294134, 0.4629157, 0.3686915, 0.5452151, 0.5369513, 0.33663008, 0.12634085, 0.4631931, 0.37099966, 0.5363109, 0.5367084, 0.36391503, 0.13986564, 0.46884337, 0.38086188, 0.572946, 0.5368439, 0.36029732, 0.13274989, 0.4580793, 0.3648178, 0.5677973, 0.5274049, 0.34289026, 0.13243903, 0.4749992, 0.37928942, 0.5575834, 0.53315216, 0.3455916, 0.12976658, 0.47499904, 0.37633607, 0.54871845, 0.5366217, 0.37654456, 0.14563327, 0.4811507, 0.38098678, 0.5801074, 0.5347135, 0.36640903, 0.13899426, 0.47411168, 0.37307173, 0.5829848, 0.5267006, 0.34786493, 0.13558593, 0.48040864, 0.3790989, 0.56657845, 0.53484964, 0.3515754, 0.13260594, 0.48067454, 0.37577224, 0.5494117, 0.5291896, 0.37792355, 0.14401922, 0.4782002, 0.3747677, 0.5807305, 0.530036, 0.3663271, 0.13968857, 0.47851, 0.3703234, 0.5868032, 0.5247869, 0.3514699, 0.13782248, 0.4786805, 0.38317308, 0.57001936, 0.53639174, 0.35520637, 0.13465448, 0.47981915, 0.37977108, 0.5567252, 0.5353299, 0.38345084, 0.15414679, 0.48680162, 0.38501018, 0.5858883, 0.5316311, 0.37208456, 0.14588903, 0.4720212, 0.3700737, 0.58416873, 0.5202888, 0.3539062, 0.14229092, 0.4770287, 0.38188195, 0.56438303, 0.5317115, 0.35506842, 0.13798013, 0.4837583, 0.38131237, 0.5564829, 0.5319654, 0.3851054, 0.15419209, 0.47954738, 0.38050494, 0.5827419, 0.5291951, 0.37270787, 0.14559966, 0.47045997, 0.36860862, 0.5868061, 0.5237988, 0.3589455, 0.14049326, 0.47773054, 0.37960112, 0.56844246, 0.53184235, 0.35676312, 0.13650061, 0.48197225, 0.37262663, 0.55708617, 0.5310936, 0.38493225, 0.15266514, 0.48287854, 0.37625346, 0.58321667, 0.53047276, 0.37422028, 0.14490885, 0.48219174, 0.36822882, 0.5871243, 0.5215128, 0.3589249, 0.1409661, 0.48713484, 0.37871656, 0.56978786, 0.5298195, 0.35948, 0.13738519, 0.4932073, 0.3806276, 0.55974567, 0.5321178, 0.3895059, 0.154504, 0.49124202, 0.3762588, 0.58205503, 0.52567255, 0.37611368, 0.1465985, 0.4798082, 0.36904633, 0.583995, 0.51929635, 0.3538189, 0.14022858, 0.48088053, 0.379183, 0.56535375, 0.5293627, 0.36032283, 0.13492532, 0.48050812, 0.37815472, 0.56151915, 0.5270439, 0.38753742, 0.15317056, 0.49318147, 0.38588363, 0.59017175, 0.52705, 0.37645727, 0.14789341, 0.47735277, 0.36962792, 0.5895071, 0.5185076, 0.3580091, 0.14227146, 0.48501566, 0.38262638, 0.5736153, 0.5274539, 0.361253, 0.1393784, 0.49409914, 0.3878656, 0.5678752, 0.52700794, 0.39250207, 0.1564608, 0.4978146, 0.39589962, 0.59417176, 0.521408, 0.38150448, 0.1517801, 0.4887121, 0.3787818, 0.59538054, 0.5168072, 0.3572978, 0.14372312, 0.48813558, 0.38735598, 0.57858336, 0.5235096, 0.36287853, 0.1391246, 0.5014419, 0.3933135, 0.5646642, 0.5313124, 0.39838943, 0.15981619, 0.5021292, 0.40408984, 0.5925446, 0.5331043, 0.39227995, 0.15102006, 0.5056971, 0.39195144, 0.58394045, 0.52418154, 0.3693289, 0.14636616, 0.49815047, 0.40104505, 0.5762031, 0.53602034, 0.36973542, 0.14569356, 0.50514627, 0.3962819, 0.56471074, 0.5379589, 0.40032396, 0.17355214, 0.5293737, 0.40385523, 0.59628975, 0.54011697, 0.39361265, 0.15392494, 0.49778837, 0.39908493, 0.5901983, 0.525697, 0.3749596, 0.147577, 0.50848144, 0.40659118, 0.5738534, 0.53385067, 0.37816966, 0.14558782, 0.50680625, 0.40794274, 0.5582722, 0.5314673, 0.4049182, 0.16256, 0.5047946, 0.39909604, 0.57701457, 0.5310418, 0.39291602, 0.15627001, 0.5085093, 0.40692824, 0.5848114, 0.5255989, 0.37847555, 0.15639947, 0.52216214, 0.40808618, 0.571341, 0.53392977, 0.38080463, 0.14792657, 0.51587176, 0.40538657, 0.55441856, 0.5342616, 0.4077206, 0.16775076, 0.53192157, 0.4105596, 0.5881799, 0.53453606, 0.39766175, 0.15844436, 0.5150544, 0.40220687, 0.5883283, 0.5240395, 0.37820005, 0.1519628, 0.5230191, 0.41130745, 0.5667406, 0.5389062, 0.37687677, 0.14760475, 0.5290197, 0.40070704, 0.55240893, 0.5346692, 0.404697, 0.16654585, 0.5374173, 0.4050027, 0.5853158, 0.53389317, 0.39477623, 0.16091593, 0.5449041, 0.39724773, 0.5867123, 0.52627623, 0.3718634, 0.16443276, 0.55889237, 0.4127183, 0.56864256, 0.5322272, 0.37544194, 0.15195943, 0.54531366, 0.41019675, 0.5560923, 0.5382926, 0.40641785, 0.16556764, 0.56345236, 0.41216376, 0.5783318, 0.53768826, 0.39113492, 0.15852982, 0.54563034, 0.3967055, 0.5787626, 0.52954566, 0.3666165, 0.15313116, 0.5362473, 0.3986757, 0.5573331, 0.5369526, 0.3681939, 0.14662802, 0.5274068, 0.4091622, 0.54961354, 0.53602254, 0.40006074, 0.16985409, 0.5445026, 0.4083785, 0.5792642, 0.54290605, 0.38950458, 0.1626632, 0.52592695, 0.40238863, 0.58158, 0.5394393, 0.36722508, 0.15636125, 0.5360896, 0.41442105, 0.5576312, 0.5481807, 0.3666946, 0.15226571, 0.53376067, 0.40983385, 0.5434434, 0.54094404, 0.38993782, 0.16741687, 0.538366, 0.4100215, 0.5705397, 0.54468215, 0.3785763, 0.16348617, 0.5221539, 0.40841088, 0.5806768, 0.53323656, 0.36674264, 0.15703468, 0.522194, 0.41803896, 0.55664057, 0.5466242, 0.368265, 0.15753874, 0.5209994, 0.42217872, 0.54738843, 0.5529777, 0.40178847, 0.17303297, 0.52769774, 0.42580047, 0.5816008, 0.5491302, 0.39127, 0.17987709, 0.53685516, 0.43175557, 0.5893714, 0.5472692, 0.37417054, 0.17027256, 0.5319598, 0.43213472, 0.5710823, 0.5530153, 0.37759754, 0.17001036, 0.54063576, 0.4362003, 0.5603539, 0.55672985, 0.41132087, 0.19512863, 0.54833263, 0.4386798, 0.58437246, 0.5514597, 0.3911965, 0.17499575, 0.53107446, 0.42492935, 0.5820501, 0.54061145, 0.3726511, 0.16565338, 0.53555536, 0.43319637, 0.56435996, 0.5548099, 0.37326586, 0.16341633, 0.5331013, 0.43799633, 0.55172276, 0.559307, 0.40248406, 0.18476427, 0.5383682, 0.4442019, 0.5814533, 0.5559388, 0.39028126, 0.17555368, 0.5283207, 0.43045878, 0.5789772, 0.5450461, 0.366519, 0.16820784, 0.53678316, 0.43982214, 0.55948144, 0.5553699, 0.3699344, 0.16383338, 0.5368209, 0.44344124, 0.55481166, 0.56136245, 0.40367264, 0.18502873, 0.54137784, 0.44460905, 0.58434325, 0.562453, 0.39133114, 0.17633075, 0.53694904, 0.4342539, 0.58788407, 0.55206233, 0.37429038, 0.17063984, 0.5441495, 0.4447023, 0.5731954, 0.5595986, 0.37482157, 0.16354097, 0.5410549, 0.4416492, 0.5606573, 0.557914, 0.4057629, 0.18347822, 0.5503282, 0.44414765, 0.58772916, 0.55990434, 0.39668232, 0.17659904, 0.5467008, 0.43700644, 0.59571064, 0.5555979, 0.37937772, 0.17300327, 0.55886704, 0.44988456, 0.585438, 0.56392026, 0.38076755, 0.16666456, 0.5505143, 0.44770202, 0.57060814, 0.5610641, 0.41028112, 0.18701454, 0.5639785, 0.44951317, 0.59760773, 0.5623301, 0.40106523, 0.18001582, 0.55662733, 0.441551, 0.60075, 0.55171734, 0.38125396, 0.17410848, 0.5620375, 0.4544556, 0.5847013, 0.56218034, 0.38390255, 0.1695243, 0.5593778, 0.45841333, 0.5711214, 0.5678377, 0.41725504, 0.18807848, 0.5613171, 0.45427474, 0.5993976, 0.5649857, 0.4071923, 0.18065959, 0.5612456, 0.44863865, 0.60817194, 0.5540403, 0.39116177, 0.17494382, 0.5646703, 0.4583722, 0.59099865, 0.56363744, 0.39203826, 0.16965854, 0.5606234, 0.45481256, 0.5750681, 0.5626645, 0.42382059, 0.18961756, 0.5662378, 0.46408254, 0.59683996, 0.5596328, 0.4099559, 0.18296339, 0.5582772, 0.4535852, 0.60607976, 0.5506423, 0.39198533, 0.17842887, 0.5648982, 0.4684165, 0.59225506, 0.5572638, 0.39168912, 0.17227186, 0.5590632, 0.4665138, 0.5816131, 0.5617712, 0.41897145, 0.19168623, 0.5722812, 0.4755576, 0.60853493, 0.56262386, 0.40674916, 0.18731637, 0.56889063, 0.47651964, 0.61326396, 0.5536817, 0.39107698, 0.18345626, 0.57345474, 0.48467514, 0.59596485, 0.56351656, 0.393541, 0.1781215, 0.57240695, 0.4832106, 0.5851404, 0.56154853, 0.4242347, 0.20234151, 0.58260626, 0.48487177, 0.61030155, 0.56436735, 0.41398093, 0.1978824, 0.5791718, 0.47022706, 0.6091374, 0.5562369, 0.3924439, 0.18725483, 0.57475716, 0.48302191, 0.5934755, 0.56798726, 0.39539185, 0.18309157, 0.569319, 0.47811985, 0.58355373, 0.56818944, 0.42682418, 0.20404314, 0.581207, 0.48719072, 0.61459935, 0.56392765, 0.4135567, 0.19190918, 0.5747926, 0.47057527, 0.6087276, 0.5555556, 0.39285818, 0.1841859, 0.57606345, 0.48358354, 0.5939877, 0.56436634, 0.39364132, 0.17866474, 0.56823486, 0.47845703, 0.58227676, 0.570689, 0.4255808, 0.20198405, 0.5857743, 0.48195013, 0.607535, 0.56612724, 0.41274136, 0.19325727, 0.5754443, 0.46985987, 0.6051045, 0.5540687, 0.39274743, 0.18176612, 0.5645162, 0.47150478, 0.5848493, 0.5624811, 0.39672166, 0.17966916, 0.57081175, 0.47407618, 0.5728514, 0.5578378, 0.42443147, 0.1977022, 0.57449144, 0.4731012, 0.60195124, 0.5619531, 0.41693476, 0.18889801, 0.5690999, 0.45915934, 0.6079321, 0.5468871, 0.39325547, 0.18090695, 0.56819475, 0.4664735, 0.5869933, 0.5490538, 0.38969088, 0.1849037, 0.5604563, 0.46883702, 0.576922, 0.5529779, 0.42680666, 0.20754233, 0.5685603, 0.4780985, 0.6040373, 0.553596, 0.41562977, 0.19976676, 0.5657329, 0.47085562, 0.6087604, 0.55017614, 0.39860302, 0.19273919, 0.5660166, 0.4724628, 0.59120303, 0.559642, 0.40454176, 0.19047263, 0.5574424, 0.4687307, 0.57913935, 0.5566928, 0.42335594, 0.19601652, 0.54842144, 0.45144558, 0.59681547, 0.54911953, 0.40798178, 0.18686146, 0.5335354, 0.45624837, 0.587861, 0.5352259, 0.3876529, 0.17887953, 0.52035815, 0.46157515, 0.56760544, 0.5443128, 0.3920527, 0.18415624, 0.54273826, 0.4669305, 0.5702082, 0.5411892, 0.42246875, 0.21283561, 0.55062556, 0.49646848, 0.6057786, 0.5424049, 0.4114595, 0.19343469, 0.53893393, 0.47614223, 0.6168793, 0.5264918, 0.38970527, 0.19305116, 0.5394025, 0.48377535, 0.6024198, 0.5332066, 0.39198652, 0.18817906, 0.545863, 0.48146683, 0.5902778, 0.52055395, 0.42976663, 0.2122785, 0.55921435, 0.48365888, 0.60509324, 0.529129, 0.4135901, 0.19653283, 0.5572632, 0.47591394, 0.6175543, 0.52080715, 0.39287972, 0.19018246, 0.5590802, 0.49164063, 0.6081233, 0.53655595, 0.39671534, 0.1909094, 0.5521022, 0.48737362, 0.59486246, 0.53144634, 0.42278084, 0.20738578, 0.56205237, 0.48707238, 0.62280655, 0.5260281, 0.4044168, 0.19779792, 0.56105864, 0.48499334, 0.6290285, 0.52310157, 0.38848722, 0.19175376, 0.5630637, 0.49239662, 0.61727285, 0.5338438, 0.3979639, 0.1855429, 0.55863065, 0.49674323, 0.60638463, 0.5325353, 0.43038154, 0.20726581, 0.56822807, 0.50724363, 0.6343193, 0.53912205, 0.42298752, 0.2073507, 0.573157, 0.5043401, 0.64317995, 0.5235486, 0.40195268, 0.19938628, 0.57353127, 0.517537, 0.6295627, 0.5255941, 0.4028141, 0.19528712, 0.56222945, 0.50721806, 0.61412674, 0.5270221, 0.4343863, 0.22198683, 0.5768529, 0.51225346, 0.6421433, 0.5274736, 0.42920136, 0.21200015, 0.57156926, 0.5099794, 0.6467527, 0.5187876, 0.41174883, 0.20912448, 0.56868637, 0.5235438, 0.6335615, 0.5242195, 0.41341037, 0.20732753, 0.56783897, 0.52516633, 0.6254917, 0.52535427, 0.44302067, 0.229215, 0.57796353, 0.53076047, 0.64432704, 0.5271898, 0.43529513, 0.22510815, 0.577944, 0.5265209, 0.64404, 0.51772493, 0.41360897, 0.2199488, 0.5793459, 0.536067, 0.6376717, 0.5152697, 0.40341392, 0.21132104, 0.560663, 0.523771, 0.6167283, 0.5147793, 0.442517, 0.2375456, 0.56851476, 0.5310645, 0.64688456, 0.52390844, 0.429927, 0.22347462, 0.5617569, 0.52080834, 0.65166867, 0.51676035, 0.41205764, 0.2206132, 0.56609094, 0.53858054, 0.63977814, 0.5271086, 0.41061634, 0.21632607, 0.563645, 0.5348638, 0.6291999, 0.52819514, 0.44367516, 0.24059129, 0.5788441, 0.5384978, 0.6577907, 0.53480476, 0.44273704, 0.23252638, 0.5655398, 0.52637756, 0.6543192, 0.52718186, 0.42460704, 0.22589742, 0.57275337, 0.5388152, 0.647499, 0.5307096, 0.4252026, 0.21562664, 0.5567045, 0.53285897, 0.6219261, 0.5260882, 0.45505422, 0.24813855, 0.57341087, 0.5390296, 0.6484758, 0.52896714, 0.4443719, 0.23604496, 0.57226855, 0.5302299, 0.65390944, 0.5236234, 0.41683277, 0.22935914, 0.58965266, 0.5351732, 0.64062655, 0.52384937, 0.4174039, 0.22865605, 0.5819929, 0.5240847, 0.61145604, 0.52505267, 0.44753665, 0.2583822, 0.5879157, 0.54253435, 0.63810503, 0.52339727, 0.4515509, 0.26169646, 0.5820007, 0.53394, 0.65738946, 0.51568097, 0.43108636, 0.25482893, 0.5698546, 0.5432675, 0.6395543, 0.5141285, 0.4374626, 0.24293093, 0.56713545, 0.55571777, 0.6405217, 0.5195881, 0.46750572, 0.28977677, 0.59041816, 0.55395085, 0.66406065, 0.52121204, 0.45601094, 0.28358698, 0.5889803, 0.55463904, 0.6711886, 0.5190509, 0.4401775, 0.26541337, 0.5830456, 0.57553434, 0.65458053, 0.5143086, 0.4415037, 0.26862323, 0.59341407, 0.5616184, 0.63801605, 0.5300067, 0.4719984, 0.29443735, 0.5931526, 0.56885874, 0.66518277, 0.5278338, 0.46765578, 0.28706914, 0.60081184, 0.5524777, 0.67779905, 0.53222716, 0.44473284, 0.26888612, 0.6103451, 0.5717232, 0.6722155, 0.5328493, 0.44830173, 0.2823755, 0.6202092, 0.574581, 0.66116923, 0.5370694, 0.48584276, 0.31447566, 0.6442721, 0.58895344, 0.6845758, 0.5454776, 0.47610846, 0.31003198, 0.6369211, 0.57727784, 0.6795014, 0.5382134, 0.4569106, 0.30321798, 0.6474496, 0.5865572, 0.67436063, 0.5373109, 0.46547875, 0.29098198, 0.63365304, 0.5878249, 0.6580308, 0.5390608, 0.48348773, 0.32954067, 0.63653874, 0.5980752, 0.69061697, 0.5431644, 0.47366577, 0.30872813, 0.61689734, 0.5946906, 0.69760543, 0.5404596, 0.44693482, 0.30133536, 0.62977374, 0.59814453, 0.67213863, 0.53607935, 0.44381645, 0.29213423, 0.6122099, 0.605126, 0.67279154, 0.5335027, 0.4835563, 0.3248697, 0.6392711, 0.59199435, 0.6861246, 0.5363443, 0.47250354, 0.30771312, 0.64972764, 0.6100088, 0.686976, 0.5314207, 0.45114183, 0.30225328, 0.6426266, 0.61514527, 0.67761683, 0.5331162, 0.45124382, 0.3184668, 0.6524161, 0.61784524, 0.6563083, 0.53204495, 0.4938759, 0.3548725, 0.653148, 0.60508937, 0.68994546, 0.53796124, 0.49453118, 0.34627488, 0.6488599, 0.6201681, 0.69351345, 0.54393727, 0.47536838, 0.3285926, 0.6528813, 0.6230391, 0.686522, 0.55206823, 0.47975, 0.32582054, 0.64295715, 0.60691833, 0.6652715, 0.55395633, 0.51984376, 0.36720523, 0.6584593, 0.5946723, 0.7004729, 0.5732924, 0.5066388, 0.34635365, 0.64249444, 0.5832939, 0.685794, 0.54538506, 0.46665308, 0.30950716, 0.63416624, 0.58615553, 0.65929127, 0.54245555, 0.45831907, 0.3135119, 0.62624574, 0.59221643, 0.6418401, 0.5632487, 0.5036175, 0.33611315, 0.64754826, 0.61217475, 0.6744122, 0.5718151, 0.48651505, 0.3438696, 0.6362259, 0.5892661, 0.6758238, 0.5470881, 0.4588176, 0.3217934, 0.63543063, 0.57848567, 0.65195394, 0.55091965, 0.44814092, 0.3041796, 0.59080714, 0.552121, 0.6366805, 0.5327107, 0.47766718, 0.30625334, 0.6015635, 0.54834974, 0.65273863, 0.5262317, 0.46912396, 0.28294525, 0.59986234, 0.54256064, 0.66382384, 0.50995266, 0.45360336, 0.2818262, 0.59373796, 0.5599218, 0.65860564, 0.50177956, 0.4442033, 0.24977262, 0.577647, 0.5438793, 0.627042, 0.49543852, 0.46888256, 0.26923937, 0.5919873, 0.53045094, 0.66320765, 0.501651, 0.46783262, 0.25331146, 0.5684602, 0.5329791, 0.6581752, 0.49558562, 0.44061825, 0.26262203, 0.5781319, 0.5347143, 0.62936664, 0.506068, 0.43055862, 0.2517042, 0.5663946, 0.51685965, 0.6210264, 0.507134, 0.4666911, 0.27008915, 0.59265816, 0.52933913, 0.6507041, 0.5212702, 0.46505642, 0.2604238, 0.58125913, 0.5141684, 0.64296114, 0.5057921, 0.44374403, 0.23779644, 0.5799798, 0.52675533, 0.6434512, 0.516833, 0.44786504, 0.24818233, 0.5694466, 0.55063677, 0.62997204, 0.5205644, 0.47306335, 0.24110547, 0.6001562, 0.5334696, 0.6483329, 0.52295, 0.4543071, 0.22499952, 0.5590138, 0.49599555, 0.654998, 0.52111727, 0.43624026, 0.22262236, 0.5581009, 0.5130325, 0.649162, 0.5316841, 0.4442374, 0.20745857, 0.5496876, 0.52676326, 0.64757603, 0.5313902, 0.47005573, 0.24663728, 0.5755671, 0.5234854, 0.6758298, 0.52876216, 0.46971354, 0.21943782, 0.55679613, 0.50882065, 0.67827666, 0.5264453, 0.4456341, 0.21953002, 0.538754, 0.5042818, 0.657917, 0.5294647, 0.43676424, 0.21205164, 0.5273196, 0.5294026, 0.66567224, 0.55142945, 0.48595095, 0.22264872, 0.5416472, 0.5220487, 0.71535873, 0.5643939, 0.47709373, 0.21985054, 0.5427696, 0.52868444, 0.7079907, 0.5667755, 0.45488715, 0.22260518, 0.52832985, 0.53019845, 0.70082533, 0.5532413, 0.42838174, 0.21949756, 0.51558775, 0.5366704, 0.6935792, 0.5506058, 0.47999883, 0.23662922, 0.51003987, 0.5143453, 0.68520427, 0.5365591, 0.45652145, 0.20953636, 0.5265206, 0.4925205, 0.70551485, 0.554263, 0.44900003, 0.19173095, 0.5209839, 0.51066244, 0.6779582, 0.5398243, 0.44194505, 0.18607104, 0.48791385, 0.5253013, 0.67197645, 0.5625628, 0.4862651, 0.22478352, 0.55372864, 0.5907147, 0.7552945, 0.5622709, 0.5082398, 0.23905939, 0.5935014, 0.6167983, 0.73070455, 0.55818754, 0.5098676, 0.23225762, 0.54024535, 0.6079546, 0.7395191, 0.5621948, 0.46314192, 0.2067916, 0.48433417, 0.58850074, 0.6874895, 0.54748815, 0.49996555, 0.26487917, 0.478235, 0.5984114, 0.68900895, 0.51092166, 0.46936682, 0.2628764, 0.48147753, 0.4365643, 0.55801964, 0.37775692, 0.30504817, 0.17596926, 0.3044085, 0.36387828, 0.48820564, 0.31646144, 0.27923432, 0.11421776, 0.28174827, 0.23028132, 0.4144335, 0.33947447, 0.2601478, 0.13741498, 0.18632784, 0.5168072, 0.55877763, 0.42020845, 0.34287176, 0.33539036, 0.42745987, 0.43189946, 0.7117126, 0.4403606, 0.45254433, 0.24659845, 0.5841339, 0.6101928, 0.7327723, 0.4002553, 0.43228713, 0.21091805, 0.484841, 0.50754416, 0.68944937, 0.42079487, 0.49020144, 0.22019543, 0.4824809, 0.39829922, 0.78933066, 0.36670208, 0.49254528, 0.20534427, 0.40780407, 0.3563058, 0.6804689, 0.37568828, 0.39372244, 0.20759043, 0.43764755, 0.40017614, 0.78967404, 0.29829413, 0.3992407, 0.18894413, 0.3735288, 0.360559, 0.7433938, 0.30378923, 0.429949, 0.2169146, 0.3863664, 0.36036184, 0.7644099, 0.29298326, 0.41786855, 0.23087719, 0.42497978, 0.38208973, 0.76545995, 0.29870358, 0.43661413, 0.21892346, 0.4131769, 0.40164915, 0.74887335, 0.27962512, 0.41559458, 0.2115091, 0.37241724, 0.37325323, 0.6818139, 0.29469413, 0.42327714, 0.23313843, 0.40932742, 0.3930807, 0.76285726, 0.2938448, 0.44873857, 0.23900369, 0.42532456, 0.39740914, 0.7725588, 0.30180842, 0.43048543, 0.23301867, 0.42959014, 0.3959397, 0.7669502, 0.29003507, 0.41936705, 0.22950572, 0.4150009, 0.3909036, 0.751309, 0.30088043, 0.43891495, 0.22318764, 0.4027452, 0.38076863, 0.78240526, 0.29684708, 0.44073606, 0.2177324, 0.42780897, 0.37042913, 0.7710085, 0.29936272, 0.41669613, 0.20128669, 0.40384614, 0.38751, 0.7679102, 0.30025497, 0.42439446, 0.20434561, 0.38899243, 0.3832566, 0.7682353, 0.30611056, 0.43606555, 0.21574306, 0.39842105, 0.36860284, 0.77924466, 0.29467472, 0.44472694, 0.22151792, 0.40484658, 0.37245703, 0.7803382, 0.30015695, 0.41964495, 0.20313981, 0.3840367, 0.3729746, 0.7289688, 0.31054637, 0.4351068, 0.21028751, 0.37696487, 0.3733275, 0.70465994, 0.3246736, 0.43815127, 0.21476443, 0.38718313, 0.36519167, 0.7360812, 0.31786406, 0.4446603, 0.20938258, 0.3984339, 0.35780314, 0.7543772, 0.31609225, 0.43375963, 0.20409705, 0.39737612, 0.38675323, 0.7107818, 0.32272577, 0.43868273, 0.19760214, 0.4216956, 0.39680526, 0.7196606, 0.33560607, 0.46679094, 0.21125218, 0.41289833, 0.4000108, 0.75519526, 0.3332988, 0.4664059, 0.21307011, 0.40012273, 0.36420536, 0.7367777, 0.32283422, 0.4416138, 0.2102857, 0.413105, 0.4246429, 0.7349926, 0.30661687, 0.42033243, 0.20039085, 0.39933252, 0.41415325, 0.73192066, 0.3115943, 0.4417628, 0.20598005, 0.41182762, 0.4140036, 0.75238645, 0.31281203, 0.4541127, 0.21974505, 0.42484185, 0.41731367, 0.75095433, 0.3273132, 0.46105865, 0.2225372, 0.4187401, 0.42709324, 0.7550948, 0.329188, 0.45293772, 0.21302225, 0.42774582, 0.42451596, 0.74075043, 0.3399023, 0.47039422, 0.22612594, 0.4143123, 0.41050464, 0.765812, 0.34407443, 0.46522164, 0.22910208, 0.43173513, 0.42192, 0.7674171, 0.33441016, 0.45708412, 0.22255117, 0.42435855, 0.44398648, 0.75424856, 0.3301507, 0.4451471, 0.2187127, 0.42284745, 0.44746134, 0.74731725, 0.3597877, 0.48783064, 0.23948841, 0.44360214, 0.47870326, 0.77043104, 0.36492312, 0.51235265, 0.27515167, 0.48256242, 0.46145222, 0.76834196, 0.36585686, 0.5028961, 0.25283873, 0.4478651, 0.45492706, 0.76303476, 0.3668017, 0.50946057, 0.24778266, 0.4343769, 0.45421898, 0.74690986, 0.37759554, 0.5189587, 0.26608753, 0.45803925, 0.46573266, 0.77081805, 0.38108912, 0.5244629, 0.27396923, 0.46657646, 0.45682308, 0.7700759, 0.37170956, 0.50499874, 0.25972643, 0.4446724, 0.45908827, 0.754019, 0.36180803, 0.49950758, 0.24618638, 0.42446953, 0.44777673, 0.7467768, 0.36663485, 0.5543144, 0.26044613, 0.43129244, 0.44280237, 0.759869, 0.3643355, 0.5436961, 0.26412195, 0.4347705, 0.46909428, 0.76714313, 0.37205946, 0.51768875, 0.2678211, 0.4483837, 0.44167075, 0.7540388, 0.38267073, 0.5213387, 0.26049158, 0.4189276, 0.43100095, 0.745656013, 0.390368521, 0.57363963, 0.27951366, 0.43583426, 0.4395324, 0.7713573, 0.402161, 0.5614224, 0.2963072, 0.43944064, 0.4280919, 0.7680534, 0.3860072, 0.5712519, 0.28491616, 0.4355626, 0.44823334, 0.7602461, 0.37770844, 0.5397115, 0.2680349, 0.42792085, 0.45250127, 0.75933033, 0.38684225, 0.53738755, 0.29931483, 0.43574083, 0.46206772, 0.778854, 0.39706877, 0.5434784, 0.31189233, 0.44523522, 0.45616725, 0.7679568, 0.38195783, 0.488246, 0.29474318, 0.42833245, 0.47005686, 0.7557663, 0.35680073, 0.4947769, 0.29923588, 0.4223276, 0.46135947, 0.76860917, 0.36226794, 0.5239012, 0.3208332, 0.449121, 0.4606803, 0.7989595, 0.4028124, 0.68949896, 0.4423262, 0.50248796, 0.5468876, 0.8438331, 0.4701641, 0.79989845, 0.44288436, 0.5166706, 0.61833936, 0.83289033, 0.43281555, 0.7102433, 0.316922, 0.4863622, 0.48288473, 0.7472244, 0.33878207, 0.51459104, 0.38222545, 0.51878923, 0.51079756, 0.8075529, 0.3507111, 0.51355547, 0.3378864, 0.5208338, 0.5227393, 0.7933914, 0.36490405, 0.54874015, 0.31008843, 0.51707774, 0.55452025, 0.8196017, 0.36398813, 0.5482595, 0.29316324, 0.5091042, 0.5378855, 0.806737, 0.38450736, 0.5495985, 0.3298025, 0.48325378, 0.49493453, 0.77259046, 0.39472976, 0.5078915, 0.30290484, 0.5162857, 0.5525306, 0.7687341, 0.36668074, 0.48559627, 0.28839013, 0.48071855, 0.4542853, 0.73384494, 0.37919733, 0.5105877, 0.29401135, 0.47358984, 0.44104865, 0.703576, 0.44134074, 0.5751266, 0.35383633, 0.5250091, 0.56662124, 0.7805819, 0.45787615, 0.561325, 0.3847188, 0.50811374, 0.5093619, 0.745365, 0.4380709, 0.52910924, 0.2943581, 0.46344125, 0.5197087, 0.74766064, 0.45788693, 0.52993315, 0.28287357, 0.48798552, 0.5157298, 0.7458283, 0.44231915, 0.5199892, 0.30012378, 0.49810752, 0.5356089, 0.7613423, 0.4342492, 0.50124526, 0.3097512, 0.5064932, 0.51845187, 0.7603957, 0.4083762, 0.47737795, 0.28981164, 0.50069606, 0.51528424, 0.7385303, 0.41149125, 0.4976476, 0.28364122, 0.50041807, 0.51727444, 0.74478936, 0.44482484, 0.5331957, 0.34780133, 0.55431217, 0.51278365, 0.7830919, 0.46472138, 0.5348015, 0.33988422, 0.49897394, 0.4957231, 0.7843912, 0.45444146, 0.54880023, 0.34798527, 0.484484, 0.514796, 0.79355425, 0.4469651, 0.538264, 0.37052277, 0.43765816, 0.48508996, 0.79602367, 0.45770448, 0.5582065, 0.35955775, 0.45964596, 0.49352187, 0.794474, 0.42108583, 0.5753943, 0.37538168, 0.450719, 0.49682233, 0.77669233, 0.40292102, 0.5218267, 0.327961, 0.42502654, 0.48639697, 0.7600256, 0.4489163, 0.51314366, 0.31240475, 0.42687038, 0.5279474, 0.7377035, 0.42169538, 0.54686284, 0.3272951, 0.4414228, 0.48672768, 0.7429605, 0.41815704, 0.55163425, 0.32771823, 0.45875913, 0.45602432, 0.77875364, 0.48865584, 0.5441925, 0.31325015, 0.47796434, 0.6047004, 0.81451416, 0.49301112, 0.545969, 0.33040574, 0.44794884, 0.59022725, 0.7830102, 0.48822597, 0.5526055, 0.4556963, 0.4927933, 0.6086304, 0.79453504, 0.49523348, 0.5488877, 0.38386148, 0.5132712, 0.51211333, 0.8149137, 0.46989083, 0.54122555, 0.3180077, 0.5119444, 0.5604522, 0.8124781, 0.48047778, 0.5676476, 0.33705044, 0.45377553, 0.5336277, 0.80110216, 0.48314345, 0.5957744, 0.30109838, 0.48637468, 0.5669657, 0.77292466, 0.43829975, 0.59147733, 0.32978034, 0.4960158, 0.56987816, 0.7947425, 0.4195372, 0.5763117, 0.306311, 0.49161762, 0.49725163, 0.7625201, 0.4169335, 0.5661026, 0.32220545, 0.48096073, 0.51962626, 0.7449897, 0.4262412, 0.577942, 0.4024073, 0.5049492, 0.47285542, 0.75875056, 0.42252478, 0.5694344, 0.35616544, 0.4777845, 0.44153208, 0.72128433, 0.40801919, 0.54791105, 0.31645086, 0.45149136, 0.45215705, 0.705655, 0.4000258, 0.53312594, 0.29201216, 0.43481743, 0.41635945, 0.6468467, 0.41696098, 0.53000796, 0.31400576, 0.44574067, 0.39069435, 0.6585675, 0.39490902, 0.5421791, 0.3168146, 0.45188606, 0.37650725, 0.6765904, 0.41175646, 0.5080755, 0.30577615, 0.4044298, 0.39143217, 0.6509088, 0.38760164, 0.49736187, 0.31122246, 0.39616403, 0.4128375, 0.6559963, 0.40591434, 0.5609248, 0.331496, 0.39389172, 0.39660642, 0.6492875, 0.3761351, 0.5203416, 0.33862424, 0.41992244, 0.39623573, 0.68465, 0.3935481, 0.51295024, 0.31818318, 0.39779732, 0.40630147, 0.6684321, 0.3757601, 0.5021204, 0.2777383, 0.4097786, 0.37346083, 0.6412964, 0.39560464, 0.52405614, 0.3275803, 0.42239195, 0.40900347, 0.67924535, 0.41040733, 0.52200866, 0.32829732, 0.46746987, 0.38179305, 0.6526067, 0.42160636, 0.49438977, 0.3069808, 0.41383892, 0.4154541, 0.63563985, 0.40776736, 0.48004207, 0.29110488, 0.3930608, 0.39569047, 0.5894134, 0.390528, 0.4961959, 0.29903823, 0.41341186, 0.40497366, 0.6227976, 0.38888702, 0.48694313, 0.3218567, 0.42598027, 0.39034548, 0.6176576, 0.3862692, 0.4915191, 0.32038432, 0.44170344, 0.4130161, 0.6384672, 0.38926715, 0.51620144, 0.3253689, 0.4505271, 0.47713405, 0.6478767, 0.43513292, 0.5331424, 0.3702395, 0.44944862, 0.4702864, 0.669602, 0.44951457, 0.5216164, 0.344247, 0.44266218, 0.4188789, 0.67233866, 0.44537523, 0.53938764, 0.3472341, 0.4678217, 0.5058362, 0.6658251, 0.4541125, 0.5406877, 0.34614423, 0.46393758, 0.5092758, 0.6288391, 0.44360587, 0.5966136, 0.36525124, 0.4984756, 0.5210524, 0.67474455, 0.44662434, 0.596177, 0.34961665, 0.48020968, 0.4987561, 0.63930404, 0.38189444, 0.57769084, 0.34658307, 0.46712738, 0.54194164, 0.6210229, 0.3918756, 0.54104096, 0.32258788, 0.40980545, 0.48617256, 0.62957877, 0.37157506, 0.5895912, 0.26450723, 0.4228495, 0.4470502, 0.641901, 0.3525888, 0.55685735, 0.29940128, 0.44606888, 0.4066846, 0.64119124, 0.3121987, 0.4994839, 0.26301727, 0.40171394, 0.436254, 0.57946324, 0.3051679, 0.49174163, 0.21011625, 0.3560447, 0.3633185, 0.49513033, 0.29998136, 0.46469948, 0.22284725, 0.3714056, 0.35069704, 0.63664675, 0.36072648, 0.52565134, 0.26743275, 0.46068645, 0.37597564, 0.6352285, 0.36760288, 0.5199678, 0.25707993, 0.41275585, 0.38216096, 0.58312327, 0.31316137, 0.53151095, 0.25368273, 0.4093894, 0.4295962, 0.56037754, 0.3445111, 0.5983362, 0.31357685, 0.40188643, 0.3798265, 0.59073275, 0.3154805, 0.5673539, 0.2858412, 0.37867242, 0.326466, 0.60495234, 0.35478383, 0.58776385, 0.32540104, 0.37708476, 0.39425945, 0.56381416, 0.32426316, 0.5443135, 0.31256974, 0.38277927, 0.4679914, 0.5664463, 0.33987507, 0.51922953, 0.36736098, 0.41076446, 0.42993945, 0.6316944, 0.35637012, 0.4470132, 0.29032785, 0.3508719, 0.2925948, 0.52275246, 0.21917433, 0.41588345, 0.26925182, 0.43438467, 0.4178052, 0.5168997, 0.28635296, 0.5657998, 0.25383854, 0.41848883, 0.49206778, 0.60570186, 0.43782422, 0.6897114, 0.47558376, 0.44807535, 0.5243721, 0.70287657, 0.41727862, 0.72572744, 0.50046724, 0.4430974, 0.5454217, 0.6922251, 0.42686573, 0.7102057, 0.46601203, 0.43387526, 0.5325719, 0.67339814, 0.42272884, 0.69662964, 0.42975467, 0.42002788, 0.5427377, 0.681626, 0.44672063, 0.7288348, 0.4901742, 0.4329845, 0.5609779, 0.720495, 0.45615065, 0.7300701, 0.53153706, 0.46574536, 0.5503384, 0.7103446, 0.4387991, 0.70296216, 0.4840907, 0.46393433, 0.649084, 0.7707109, 0.49313504, 0.69361657, 0.4741709, 0.47410804, 0.57710946, 0.6918918, 0.51516587, 0.7345244, 0.50858074, 0.49717003, 0.58111787, 0.69164455, 0.48150966, 0.6927451, 0.47715473, 0.4893327, 0.5755629, 0.6826571, 0.42320383, 0.7133225, 0.4728676, 0.49488044, 0.588171, 0.72518224, 0.46848503, 0.7212128, 0.46837547, 0.49127567, 0.6090462, 0.72386307, 0.50891113, 0.77923274, 0.5365734, 0.519545, 0.62185645, 0.76212317, 0.5122236, 0.7675183, 0.5325794, 0.55436647, 0.6305759, 0.76610106, 0.5184924, 0.7415592, 0.4884519, 0.52444893, 0.6293488, 0.73754865, 0.51480854, 0.74460447, 0.4705145, 0.49949938, 0.63934386, 0.73206383, 0.54610986, 0.76395, 0.51150393, 0.51675695, 0.65735984, 0.73595256, 0.52259535, 0.7563075, 0.45472032, 0.51734895, 0.6173561, 0.6897384, 0.50348824, 0.7531958, 0.50262785, 0.50619036, 0.63452095, 0.74319094, 0.5042004, 0.7334605, 0.45581007, 0.4976669, 0.6244182, 0.65416837, 0.52216053, 0.6862781, 0.45809466, 0.5297612, 0.6313763, 0.6925721, 0.5707337, 0.7230312, 0.480456, 0.5515729, 0.65673393, 0.69876844, 0.5398531, 0.68868273, 0.46013165, 0.5405204, 0.6869727, 0.68835336, 0.4820213, 0.6826132, 0.44135597, 0.51327795, 0.6410811, 0.69836, 0.5327469, 0.7148949, 0.4857097, 0.52184725, 0.6155835, 0.69130313, 0.5279673, 0.7022333, 0.4871151, 0.5612684, 0.63748044, 0.72719646, 0.5417424, 0.71355057, 0.46389994, 0.51735866, 0.6131879, 0.7073226, 0.51495206, 0.6990255, 0.42623606, 0.49320507, 0.598058, 0.6845921, 0.5318417, 0.69348407, 0.43257928, 0.51818687, 0.6086577, 0.70059836, 0.54287255, 0.7158011, 0.43491647, 0.5495055, 0.60968775, 0.6992854, 0.5246691, 0.6996462, 0.42162392, 0.5426696, 0.6232024, 0.6698197, 0.49531114, 0.6762064, 0.372931, 0.52692217, 0.56896657, 0.64152807, 0.49642769, 0.68207747, 0.42706433, 0.55659556, 0.64755124, 0.6443488, 0.505112, 0.6842222, 0.42379662, 0.59057415, 0.6391848, 0.6473934, 0.51642245, 0.64356595, 0.39757103, 0.58353055, 0.6526173, 0.710069, 0.46978402, 0.66025937, 0.3947471, 0.5694162, 0.63282126, 0.75531375, 0.5632721, 0.6825163, 0.5760694, 0.6570944, 0.6761007, 0.8008799, 0.71667576, 0.7317444, 0.57776433, 0.6786127, 0.72164637, 0.82051444, 0.7508107, 0.72962934, 0.5640014, 0.678757, 0.7744173, 0.7972175, 0.70402783, 0.7334456, 0.4988694, 0.64286065, 0.7898792, 0.7991239, 0.69265246, 0.76973987, 0.54242015, 0.67211044, 0.8089481, 0.816597, 0.72293866, 0.7284298, 0.52675414, 0.6798781, 0.7915812, 0.80010784, 0.73945004, 0.7365572, 0.50908667, 0.68840665, 0.81008035, 0.80937135, 0.74602, 0.7471783, 0.485777, 0.6650445, 0.8058252, 0.7937276, 0.74706143, 0.74523777, 0.52072555, 0.69785863, 0.7738606, 0.79476255, 0.7967997, 0.7566769, 0.575271, 0.71360296, 0.8053169, 0.7984158, 0.7845022, 0.75215846, 0.583303, 0.7285608, 0.80727273, 0.79700196, 0.7960009, 0.7489901, 0.5685932, 0.7377562, 0.8074322, 0.76636416, 0.7797115, 0.7505951, 0.59658086, 0.74473333, 0.7869287, 0.7783473, 0.7873584, 0.77749413, 0.5721185, 0.7415072, 0.78647834, 0.78425723, 0.75418353, 0.7717533, 0.547045, 0.7390014, 0.78272545, 0.80243707, 0.7575315, 0.7748285, 0.5825028, 0.7521982, 0.79852545, 0.79693866, 0.7727116, 0.78084314, 0.62647575, 0.7520689, 0.82213897, 0.8227496, 0.8008777, 0.7749412, 0.6121817, 0.78620636, 0.814567, 0.8048003, 0.768855, 0.7697841, 0.59963393, 0.72886354, 0.8431807, 0.7883092, 0.84566236, 0.8186978, 0.64272946, 0.7628943, 0.84831053, 0.7389607, 0.85370886, 0.7760403, 0.46458453, 0.7105095, 0.81929314, 0.7098287, 0.75316536, 0.76821136, 0.725761, 0.759588, 0.82404464, 0.6922812, 0.8225961, 0.69845456, 0.64974016, 0.70353025, 0.80142504, 0.69805455, 0.7870665, 0.6440392, 0.54963696, 0.5565267, 0.77195257, 0.599317, 0.6986899, 0.68620795, 0.45076787, 0.62488353, 0.7710629, 0.66408443, 0.6763243, 0.7338955, 0.57693, 0.6846636, 0.7726345, 0.6759633, 0.7036309, 0.66492546, 0.58033127, 0.6738151, 0.7941775, 0.56773424, 0.49547395, 0.62643623, 0.49129337, 0.5941751, 0.7250302, 0.45403254, 0.37547478, 0.62309015, 0.45637923, 0.56763834, 0.7118619, 0.4126604, 0.36725867, 0.6233303, 0.43445435, 0.5497366, 0.70217234, 0.49784645, 0.34457275, 0.62860256, 0.45232388, 0.5693805, 0.70105827, 0.4233689, 0.35724518, 0.61798126, 0.38458508, 0.5447118, 0.7016488, 0.4647292, 0.31373873, 0.6234141, 0.4044605, 0.5503114, 0.687081, 0.44475168, 0.32141057, 0.6224263, 0.4008127, 0.5754105, 0.70440614, 0.4471981, 0.27955082, 0.5735452, 0.34351963, 0.5182089, 0.69100326, 0.47607943, 0.3560153, 0.60694665, 0.33455265, 0.52810377, 0.6404756, 0.4437839, 0.4051833, 0.64407265, 0.35612124, 0.5095854, 0.6096421, 0.33727586, 0.3928716, 0.5391336, 0.29725572, 0.52263945, 0.5109161, 0.42291337, 0.2805399, 0.53366387, 0.23052202, 0.47717568, 0.5633764, 0.41460246, 0.2755975, 0.60998213, 0.31304762, 0.47135073, 0.5698687, 0.50888747, 0.40088448, 0.59501725, 0.39865962, 0.53076065, 0.57748497, 0.5146276, 0.31751513, 0.57667106, 0.44799712, 0.55999017, 0.5627699, 0.4830425, 0.30726162, 0.5657231, 0.38782272, 0.5106743, 0.5403222, 0.4514989, 0.30831215, 0.5532736, 0.42530793, 0.5237361, 0.6417092, 0.46739662, 0.3344917, 0.5521004, 0.45417482, 0.52278394, 0.5810277, 0.4316595, 0.33286834, 0.55825084, 0.40094334, 0.52451986, 0.5799006, 0.47579286, 0.38344613, 0.58304256, 0.47057024, 0.573253, 0.57057995, 0.50618714, 0.44161806, 0.641422, 0.5410726, 0.58329594, 0.5942239, 0.57443666, 0.41285983, 0.5978641, 0.5238305, 0.59020984, 0.58488405, 0.46758926, 0.35307446, 0.6203344, 0.5195623, 0.5853106, 0.59312546, 0.4886857, 0.406524, 0.65250593, 0.50262064, 0.60240453, 0.60151064, 0.5788254, 0.4717139, 0.69388974, 0.5892689, 0.5520973, 0.6022068, 0.53602815, 0.46952495, 0.6727665, 0.53142035, 0.48832935, 0.5585757, 0.5164774, 0.4169874, 0.65215397, 0.51981306, 0.54975826, 0.6011798, 0.51183474, 0.42856598, 0.62462825, 0.45016903, 0.539267, 0.5739836, 0.52291936, 0.26828495, 0.58613014, 0.46220064, 0.53287655, 0.5377214, 0.46296507, 0.3338337, 0.6247075, 0.5154882, 0.608104, 0.587222, 0.48263532, 0.34645683, 0.6118999, 0.48456085, 0.5149091, 0.48966053, 0.43984684, 0.3007378, 0.657403, 0.5106732, 0.5728803, 0.5108514, 0.42561546, 0.3494213, 0.6165419, 0.3360087, 0.46491998, 0.4287731, 0.5317731, 0.42958447, 0.61804515, 0.44650045, 0.46594054, 0.43636328, 0.5569266, 0.33177382, 0.6075471, 0.41466448, 0.42727864, 0.01415648]
exon=[0.39164242, 0.19440857, 0.315855, 0.26600295, 0.18188255, 0.20756328, 0.44188738, 0.2274222, 0.31058085, 0.21855566, 0.16477731, 0.18900968, 0.4213716, 0.1826892, 0.31981903, 0.18451571, 0.15089658, 0.18572599, 0.40091068, 0.1799987, 0.29794186, 0.15850678, 0.13931239, 0.17376027, 0.3633473, 0.1646538, 0.30303076, 0.20861259, 0.30435392, 0.4469893, 0.4819028, 0.16349848, 0.3551115, 0.26845002, 0.1526898, 0.14617534, 0.3743057, 0.17169103, 0.37455878, 0.14292207, 0.16611296, 0.14554128, 0.46244848, 0.1706062, 0.7252873, 0.36329007, 0.26669994, 0.5192787, 0.6402333, 0.19154151, 0.8490884, 0.37956047, 0.4189943, 0.80453485, 0.717261, 0.18538754, 0.8452797, 0.34229204, 0.20304647, 0.5250017, 0.6178853, 0.16923662, 0.7366554, 0.13931659, 0.12277669, 0.37876406, 0.5219458, 0.16945982, 0.7305962, 0.7445802, 0.25223637, 0.7361892, 0.69681877, 0.2556936, 0.8517114, 0.59719, 0.31618533, 0.8615673, 0.6870377, 0.28525195, 0.8539319, 0.880099, 0.44774285, 0.88483876, 0.7206158, 0.3469543, 0.8806568, 0.9189038, 0.5816111, 0.9030524, 0.7709896, 0.43512318, 0.8498488, 0.8874497, 0.5683342, 0.9163086, 0.8460696, 0.44183573, 0.862576, 0.892742, 0.44326547, 0.9285096, 0.8508356, 0.4574272, 0.8772993, 0.89923596, 0.5897732, 0.9204371, 0.8328813, 0.4564745, 0.8685167, 0.877971, 0.530642, 0.8960164, 0.7935236, 0.4359792, 0.86415416, 0.87679243, 0.5658949, 0.9001091, 0.7979776, 0.45250997, 0.8542436, 0.89907426, 0.6500221, 0.91381276, 0.82727295, 0.51774263, 0.8873178, 0.9159633, 0.66284174, 0.9301307, 0.829286, 0.55559593, 0.8920549, 0.8977709, 0.5518454, 0.92963296, 0.82903093, 0.5455291, 0.8824405, 0.886794, 0.46510217, 0.9246021, 0.8358759, 0.5344304, 0.8786963, 0.88464695, 0.42560938, 0.916294, 0.84136486, 0.47417906, 0.88048893, 0.8822838, 0.49385485, 0.92785615, 0.8414935, 0.46413127, 0.8841591, 0.8577511, 0.48677766, 0.9403627, 0.8149143, 0.50204074, 0.89526016, 0.86549896, 0.49055606, 0.9479527, 0.8232411, 0.53794676, 0.9176141, 0.902408, 0.55483454, 0.9422058, 0.8224286, 0.52096164, 0.9049321, 0.8883813, 0.42834875, 0.93695766, 0.79494774, 0.50366807, 0.8830026, 0.8724826, 0.47503066, 0.94134504, 0.82137036, 0.51287097, 0.84968936, 0.86659074, 0.40544006, 0.9370189, 0.8147284, 0.51752985, 0.81002843, 0.87681127, 0.34417298, 0.9404404, 0.8248155, 0.4961579, 0.8023828, 0.87673026, 0.28921807, 0.91994977, 0.7874391, 0.4684677, 0.7888292, 0.85937107, 0.3677128, 0.92806214, 0.83063424, 0.6052636, 0.85951585, 0.8997625, 0.47686818, 0.9412535, 0.86028576, 0.6922962, 0.87808454, 0.9306121, 0.6592721, 0.9661136, 0.89330775, 0.705847, 0.8741407, 0.917077, 0.5423684, 0.97081167, 0.9066177, 0.717132, 0.928755, 0.9327803, 0.619767, 0.96944606, 0.91541404, 0.6758107, 0.9127829, 0.9189131, 0.54596716, 0.9731789, 0.93652093, 0.6958539, 0.9388252, 0.94931823, 0.6172128, 0.9770742, 0.94593894, 0.7995358, 0.9454157, 0.94755, 0.6260589, 0.97490716, 0.95158887, 0.7899015, 0.95152867, 0.95075876, 0.6282151, 0.97972095, 0.9517475, 0.80924886, 0.95992666, 0.9648525, 0.73083746, 0.9791383, 0.9547612, 0.84749484, 0.95535475, 0.9660185, 0.75090075, 0.98121214, 0.95886225, 0.8583833, 0.96791035, 0.96820414, 0.80817646, 0.9771951, 0.9563131, 0.86612207, 0.97060645, 0.9663944, 0.7838214, 0.97548133, 0.9514391, 0.8725283, 0.96645844, 0.9685888, 0.8208507, 0.9745753, 0.9574032, 0.8855339, 0.9708538, 0.9686364, 0.8278579, 0.9765978, 0.9535069, 0.8919442, 0.9676261, 0.96978545, 0.8246437, 0.9740819, 0.94533664, 0.8871521, 0.96647036, 0.96377486, 0.8405388, 0.9612137, 0.9377106, 0.8766835, 0.968351, 0.963346, 0.86861885, 0.97026414, 0.9360264, 0.89897126, 0.96927345, 0.96639353, 0.8918152, 0.97062904, 0.9542352, 0.9119436, 0.9755795, 0.9686186, 0.9043547, 0.9726813, 0.9615383, 0.9139777, 0.9754937, 0.9674869, 0.8985776, 0.97197735, 0.9613751, 0.91122746, 0.9755837, 0.9697276, 0.90546733, 0.96892405, 0.9653637, 0.9097638, 0.9755722, 0.96723306, 0.9061381, 0.959177, 0.9619562, 0.9059749, 0.97458297, 0.96297246, 0.89902145, 0.9659088, 0.9597967, 0.9053426, 0.9721646, 0.95926434, 0.8954454, 0.96338373, 0.96067226, 0.9111575, 0.9737268, 0.96310955, 0.8970047, 0.9671415, 0.96131957, 0.9259199, 0.97551423, 0.9624343, 0.8961058, 0.96630013, 0.9632959, 0.9245744, 0.97696936, 0.96556216, 0.9040287, 0.9690617, 0.96447897, 0.91966677, 0.9778071, 0.9655155, 0.8964202, 0.97046226, 0.96724874, 0.9220663, 0.976648, 0.9660104, 0.90201503, 0.97217315, 0.9648175, 0.9272699, 0.9780337, 0.96760803, 0.90555286, 0.96991384, 0.9659985, 0.92625654, 0.9783755, 0.9679115, 0.91152734, 0.9740098, 0.9644649, 0.9175533, 0.9783524, 0.96623516, 0.8917271, 0.9727546, 0.9659773, 0.9192987, 0.9777204, 0.969964, 0.89858806, 0.9724481, 0.96693414, 0.92471063, 0.97964317, 0.9711666, 0.90375304, 0.9719118, 0.9658111, 0.92371774, 0.97902435, 0.97284555, 0.90798813, 0.9739654, 0.9670932, 0.9233453, 0.9772593, 0.97085077, 0.89696264, 0.97226834, 0.9664455, 0.929533, 0.978605, 0.9699803, 0.8964156, 0.96855867, 0.96693724, 0.92351407, 0.98025286, 0.9714336, 0.9008209, 0.9703288, 0.9680099, 0.9266252, 0.981392, 0.97342604, 0.91478235, 0.9737181, 0.9674819, 0.93133384, 0.9814144, 0.97334176, 0.9095426, 0.9738323, 0.9691258, 0.9309177, 0.98023784, 0.97367406, 0.90653706, 0.9722567, 0.9699804, 0.93144816, 0.98197883, 0.9753542, 0.91280663, 0.97326136, 0.9725823, 0.9339932, 0.98184276, 0.9758194, 0.91975397, 0.976775, 0.9732425, 0.93602496, 0.9821438, 0.9743715, 0.9144819, 0.97545695, 0.9704745, 0.93068516, 0.97950625, 0.9730532, 0.9066454, 0.9744092, 0.9700295, 0.93312955, 0.98031586, 0.97369844, 0.9133296, 0.97424275, 0.9706453, 0.9332177, 0.9818553, 0.9751066, 0.9238027, 0.9776684, 0.9721789, 0.93734384, 0.9802844, 0.9722978, 0.91926146, 0.97811466, 0.97342217, 0.9356267, 0.98072183, 0.9738166, 0.9187161, 0.97826505, 0.9733566, 0.9366968, 0.9810863, 0.9742225, 0.9250236, 0.9786289, 0.97465646, 0.94163764, 0.9813828, 0.97477776, 0.92727387, 0.9822985, 0.975139, 0.9462224, 0.9819086, 0.9755957, 0.9237572, 0.9808935, 0.9752685, 0.9415482, 0.9820938, 0.9756512, 0.92225, 0.98004705, 0.9749528, 0.94009334, 0.9834966, 0.97471607, 0.9226721, 0.98015034, 0.975608, 0.9412736, 0.9836887, 0.9743381, 0.92533666, 0.98160076, 0.97644323, 0.9482633, 0.98316574, 0.9701347, 0.92287457, 0.9798772, 0.9751124, 0.94577074, 0.98178715, 0.97066766, 0.91709834, 0.98007154, 0.9760602, 0.94467974, 0.98298186, 0.97212005, 0.9213265, 0.98079026, 0.9769075, 0.9444366, 0.98329717, 0.9736989, 0.92555916, 0.9834099, 0.9785315, 0.9478638, 0.9828212, 0.97286904, 0.921099, 0.98391545, 0.9792413, 0.9468647, 0.9832451, 0.97482854, 0.91874856, 0.9832603, 0.97834796, 0.94422454, 0.9838273, 0.9741512, 0.9189171, 0.98252124, 0.97932565, 0.9448633, 0.98289007, 0.9754285, 0.92450184, 0.98409283, 0.978587, 0.94816285, 0.9828005, 0.97356045, 0.9204153, 0.9842138, 0.97849894, 0.945421, 0.9824239, 0.97430307, 0.9176109, 0.9841082, 0.9784316, 0.9438924, 0.9830895, 0.9734407, 0.91752195, 0.983877, 0.97866803, 0.9440015, 0.98281527, 0.97280955, 0.9231507, 0.9846965, 0.97766817, 0.9463764, 0.98231, 0.9708858, 0.9150874, 0.98468715, 0.97837704, 0.9424827, 0.9812588, 0.9718732, 0.9137217, 0.98397255, 0.97864735, 0.94042164, 0.9819038, 0.9725351, 0.9164223, 0.9833391, 0.97734034, 0.9404207, 0.98208654, 0.97348297, 0.9234827, 0.984286, 0.97660804, 0.9454908, 0.9819733, 0.9726571, 0.9138517, 0.9833162, 0.9753842, 0.9428736, 0.9809296, 0.97293764, 0.9106672, 0.9828414, 0.9754891, 0.94169277, 0.9829986, 0.97385275, 0.9158273, 0.98273027, 0.97616833, 0.94248205, 0.98277795, 0.97445107, 0.921395, 0.98432946, 0.976779, 0.94484746, 0.98194903, 0.9726741, 0.91227883, 0.98478854, 0.9774116, 0.94273776, 0.9814513, 0.97268856, 0.910231, 0.98417205, 0.9777528, 0.9417959, 0.98291934, 0.974013, 0.9145271, 0.9844594, 0.9779834, 0.9410333, 0.9825788, 0.97452074, 0.92013955, 0.9851334, 0.9774598, 0.94225574, 0.98043376, 0.9724505, 0.9152757, 0.9840025, 0.9788682, 0.93667203, 0.97967196, 0.9691639, 0.90839815, 0.98261076, 0.9792787, 0.93424094, 0.9807122, 0.9688997, 0.9130294, 0.98326325, 0.979677, 0.93236476, 0.979031, 0.9709654, 0.9199177, 0.9852925, 0.9788351, 0.9369366, 0.9778961, 0.97029287, 0.91540015, 0.9855799, 0.9789153, 0.93561894, 0.9774516, 0.9696633, 0.9129726, 0.9840949, 0.9789307, 0.93285614, 0.9763737, 0.9698978, 0.9157064, 0.9846524, 0.9784313, 0.93583167, 0.976649, 0.9696512, 0.9213693, 0.98430496, 0.9761545, 0.93506974, 0.97384495, 0.96766025, 0.91683245, 0.98322016, 0.97958434, 0.9319634, 0.97617984, 0.97049284, 0.91505224, 0.9828714, 0.9782558, 0.92871964, 0.9772335, 0.9719188, 0.9173011, 0.98317397, 0.9798319, 0.9295012, 0.97920334, 0.9749971, 0.9265788, 0.98474735, 0.98196954, 0.93400425, 0.97772056, 0.97191215, 0.92196393, 0.9845702, 0.9808395, 0.9293105, 0.9771689, 0.97144926, 0.9182789, 0.9837689, 0.980414, 0.92924076, 0.9772759, 0.9708796, 0.9181801, 0.9840366, 0.98283297, 0.92888457, 0.9755408, 0.9715918, 0.9237164, 0.98542744, 0.9830184, 0.93322486, 0.9759511, 0.9697291, 0.91734487, 0.9853044, 0.9837812, 0.9289696, 0.97707987, 0.9730363, 0.91613823, 0.9843811, 0.9831504, 0.9253629, 0.97901994, 0.9755381, 0.92243433, 0.98645717, 0.98618835, 0.9336668, 0.9796045, 0.9779663, 0.9258784, 0.9860935, 0.9854881, 0.94043577, 0.9803854, 0.9768082, 0.92309505, 0.98788035, 0.9881046, 0.9405998, 0.9792172, 0.9777609, 0.91894966, 0.9859329, 0.9874992, 0.94014674, 0.97981787, 0.978963, 0.92811316, 0.98675376, 0.98868155, 0.94034624, 0.9788982, 0.9785336, 0.92192525, 0.98742735, 0.98746175, 0.9460651, 0.9783176, 0.9759192, 0.9179115, 0.9851193, 0.9860793, 0.93882394, 0.9780676, 0.9791584, 0.9100245, 0.9846677, 0.98719645, 0.9368947, 0.979055, 0.9780943, 0.91942674, 0.98571366, 0.9887777, 0.9393526, 0.9785493, 0.97899264, 0.9236725, 0.986089, 0.9884143, 0.94501424, 0.9806918, 0.97954446, 0.9219833, 0.98611313, 0.9879071, 0.94199735, 0.97951126, 0.9819094, 0.9133723, 0.9860495, 0.98789424, 0.9429451, 0.9793843, 0.98045385, 0.9250628, 0.9865388, 0.9890548, 0.9433728, 0.9790038, 0.9811217, 0.924531, 0.9875838, 0.9885001, 0.94521976, 0.97791505, 0.9783448, 0.9203498, 0.98712486, 0.9881507, 0.9426066, 0.9789572, 0.97996885, 0.9149408, 0.9869251, 0.9886387, 0.9437496, 0.9792032, 0.9813922, 0.9284134, 0.98660773, 0.9889155, 0.94217455, 0.97963995, 0.9835863, 0.9409805, 0.9891712, 0.9894583, 0.9466672, 0.9802474, 0.9808441, 0.9346992, 0.9878726, 0.98745686, 0.9435297, 0.97997284, 0.9806116, 0.93012387, 0.9872758, 0.9870322, 0.94416046, 0.9795384, 0.98000574, 0.93464416, 0.98766947, 0.9883376, 0.9460376, 0.9805925, 0.98185736, 0.9423334, 0.9881721, 0.9889832, 0.94838107, 0.98109275, 0.97938067, 0.9382416, 0.98809797, 0.9893846, 0.9451584, 0.9806026, 0.98100144, 0.9356414, 0.98740375, 0.9888237, 0.9440258, 0.98149925, 0.98273546, 0.9407017, 0.98806095, 0.989771, 0.94494647, 0.98175746, 0.9838711, 0.94160604, 0.9891256, 0.9892999, 0.94985497, 0.98171335, 0.9818626, 0.9347529, 0.9886883, 0.9903624, 0.9448137, 0.981844, 0.9833166, 0.9357679, 0.9879062, 0.98924786, 0.9438355, 0.981804, 0.98269254, 0.94560796, 0.98828006, 0.99120975, 0.9403019, 0.9826335, 0.9838374, 0.9531799, 0.9895588, 0.991012, 0.944576, 0.9825248, 0.9814439, 0.94766045, 0.988749, 0.99094737, 0.9347427, 0.9822225, 0.9823864, 0.94226897, 0.98881733, 0.99013937, 0.9378436, 0.9809886, 0.98180056, 0.94355524, 0.9880413, 0.9908377, 0.94184303, 0.98226535, 0.982681, 0.9489418, 0.98954785, 0.99030274, 0.94431055, 0.9819781, 0.9797894, 0.9386372, 0.9880271, 0.9898773, 0.934174, 0.98127997, 0.98024625, 0.9310231, 0.98680764, 0.98917425, 0.9349121, 0.9807855, 0.97901434, 0.9392745, 0.9861311, 0.98795295, 0.93108606, 0.9730901, 0.97659165, 0.9366554, 0.986568, 0.987761, 0.9357104, 0.97969717, 0.9755422, 0.93443304, 0.9872802, 0.98824847, 0.92885524, 0.9785519, 0.9765464, 0.92664546, 0.98661065, 0.9871273, 0.92928123, 0.97902966, 0.9737303, 0.9255996, 0.98654336, 0.9875831, 0.93204165, 0.9759405, 0.97505695, 0.9274267, 0.9858673, 0.98614925, 0.93972677, 0.9736873, 0.97164613, 0.9202312, 0.9851141, 0.9863769, 0.9350551, 0.9716583, 0.97462904, 0.9164364, 0.984883, 0.9857114, 0.93676144, 0.974624, 0.9739915, 0.9235591, 0.9842685, 0.9870308, 0.93566954, 0.97664195, 0.9755569, 0.9312609, 0.9868812, 0.9875103, 0.9415275, 0.97943693, 0.97557724, 0.92675334, 0.9884161, 0.98790073, 0.9349674, 0.97837305, 0.9757111, 0.919568, 0.98764426, 0.98808247, 0.934358, 0.9788274, 0.97517985, 0.9294528, 0.9892854, 0.9900126, 0.93411326, 0.97846437, 0.97756356, 0.93462044, 0.9897955, 0.98840743, 0.9365167, 0.9792022, 0.9757018, 0.9283963, 0.9887185, 0.98890114, 0.93340826, 0.97792584, 0.97723836, 0.9201929, 0.98836434, 0.98828584, 0.9359046, 0.9785301, 0.97518426, 0.9224716, 0.98775244, 0.9884084, 0.9363325, 0.9783946, 0.9767478, 0.93195987, 0.9889713, 0.9881123, 0.94436675, 0.97558326, 0.9735569, 0.93006647, 0.9885333, 0.9884631, 0.93698454, 0.97357166, 0.9754234, 0.9203533, 0.98821586, 0.9882052, 0.94072664, 0.9745691, 0.9756178, 0.92766905, 0.98735505, 0.989165, 0.94256467, 0.9751174, 0.97790545, 0.9347654, 0.9896792, 0.98887515, 0.94635606, 0.97522634, 0.9741684, 0.9268074, 0.9884814, 0.988601, 0.93884736, 0.9739197, 0.975323, 0.91680026, 0.9880833, 0.9881743, 0.9381652, 0.97537726, 0.9751966, 0.92288464, 0.9879959, 0.9881138, 0.93572426, 0.97477835, 0.9766431, 0.93165255, 0.9890766, 0.9874717, 0.94056207, 0.9742921, 0.97415984, 0.92698145, 0.98831075, 0.98775554, 0.93494284, 0.97358197, 0.97577363, 0.9225038, 0.9876967, 0.9879716, 0.9356657, 0.97471493, 0.97508395, 0.92596793, 0.9874716, 0.9883681, 0.9372391, 0.9748327, 0.97638386, 0.92754024, 0.9878029, 0.9875988, 0.94311255, 0.9734306, 0.9722419, 0.9218603, 0.9859421, 0.98675966, 0.940362, 0.9728645, 0.974305, 0.91367936, 0.9848587, 0.98605806, 0.94216347, 0.97362286, 0.97262716, 0.921656, 0.98431766, 0.9862547, 0.9422687, 0.97383624, 0.9750411, 0.92694956, 0.98567617, 0.98571557, 0.9470428, 0.9732146, 0.9723154, 0.9221572, 0.98517066, 0.98783606, 0.94087434, 0.97722864, 0.9788012, 0.92554945, 0.9897284, 0.9891101, 0.9366467, 0.9776038, 0.97593427, 0.92424375, 0.98710954, 0.98784953, 0.9386026, 0.97795993, 0.97785825, 0.9288094, 0.98793155, 0.9869035, 0.9446289, 0.9766932, 0.9742698, 0.9230326, 0.9870225, 0.98777103, 0.93491834, 0.9768987, 0.97498804, 0.9194639, 0.98696715, 0.9879263, 0.93402725, 0.9787127, 0.97432464, 0.9280912, 0.98739374, 0.9883548, 0.9358011, 0.97729796, 0.9755855, 0.93459845, 0.9880499, 0.9882189, 0.9434835, 0.9775459, 0.9724054, 0.9260968, 0.9866513, 0.988221, 0.9354161, 0.9762078, 0.97412837, 0.9199763, 0.98507845, 0.98688763, 0.9369573, 0.97611475, 0.9730305, 0.9285756, 0.9852449, 0.987867, 0.9381249, 0.97390646, 0.97490114, 0.93348867, 0.98603785, 0.9867966, 0.9421296, 0.97342956, 0.97188526, 0.9267172, 0.98591167, 0.9865196, 0.936083, 0.97232056, 0.9725872, 0.92198664, 0.98525584, 0.9868564, 0.93633413, 0.97293717, 0.97156084, 0.92602843, 0.98480034, 0.9864015, 0.9366546, 0.97246367, 0.9726945, 0.93205184, 0.98601377, 0.9852282, 0.9433454, 0.9717408, 0.9690318, 0.9261244, 0.9854831, 0.98533344, 0.93624425, 0.97083783, 0.9714374, 0.9236283, 0.9859788, 0.9858613, 0.9381784, 0.9731881, 0.9718562, 0.9303534, 0.9853537, 0.98553455, 0.9393266, 0.9722015, 0.97413856, 0.93591684, 0.9869021, 0.98530626, 0.9447238, 0.97247493, 0.9700557, 0.92854786, 0.986761, 0.9855499, 0.93669087, 0.9720491, 0.97151166, 0.92254186, 0.9860988, 0.9846005, 0.93752885, 0.9737655, 0.97042745, 0.9294597, 0.98669165, 0.98534304, 0.9368664, 0.973489, 0.97363234, 0.9363204, 0.9878098, 0.98415196, 0.94199747, 0.9720857, 0.9704845, 0.92925435, 0.9877509, 0.9844713, 0.93500805, 0.97132415, 0.97333616, 0.9246178, 0.98673785, 0.98446214, 0.93315965, 0.97317964, 0.97233945, 0.9308047, 0.9870957, 0.9850695, 0.93667305, 0.97406626, 0.97509086, 0.93761057, 0.9882119, 0.98444706, 0.94177103, 0.9734753, 0.9717541, 0.9302844, 0.98732656, 0.9840626, 0.93392545, 0.9728218, 0.9735277, 0.9247483, 0.9864073, 0.9845531, 0.93545306, 0.974434, 0.973419, 0.9327924, 0.9865328, 0.9857173, 0.9365698, 0.9740297, 0.9752955, 0.9383903, 0.98757464, 0.98470366, 0.9428434, 0.9735738, 0.97183806, 0.92967546, 0.98638886, 0.9839017, 0.93541133, 0.9724515, 0.9733325, 0.9247064, 0.9860367, 0.98304015, 0.935859, 0.9743033, 0.9727538, 0.9301901, 0.98611534, 0.98447144, 0.93677366, 0.97438055, 0.97502553, 0.9367451, 0.9872907, 0.9839123, 0.9420349, 0.97287107, 0.9724558, 0.9287622, 0.98617893, 0.98378503, 0.93566495, 0.9723938, 0.973839, 0.92323506, 0.98508435, 0.98214084, 0.937962, 0.97433, 0.9749281, 0.9278442, 0.98464084, 0.98292243, 0.93952227, 0.9746303, 0.9757295, 0.9329548, 0.9854144, 0.98126686, 0.94296837, 0.9744523, 0.97216606, 0.9237023, 0.98401505, 0.98116034, 0.9367061, 0.97356886, 0.97395384, 0.91684407, 0.9835178, 0.9809199, 0.9357496, 0.9755273, 0.9731312, 0.92543, 0.98385555, 0.98246545, 0.93694097, 0.9749682, 0.9755231, 0.9323083, 0.9849261, 0.9810455, 0.9421913, 0.97433555, 0.9720376, 0.92602813, 0.9840227, 0.98081297, 0.935546, 0.9733627, 0.97291356, 0.9196578, 0.9833842, 0.980756, 0.93483365, 0.9748625, 0.97209954, 0.9273972, 0.98341876, 0.98212105, 0.9352732, 0.974281, 0.9742362, 0.9336031, 0.98495483, 0.98121226, 0.9406954, 0.9735337, 0.9711584, 0.927217, 0.9841061, 0.9806599, 0.93232304, 0.97271776, 0.9729628, 0.9202708, 0.9833336, 0.9804482, 0.9328655, 0.9732977, 0.9719373, 0.9265087, 0.9836231, 0.9818709, 0.9332231, 0.97262776, 0.9740063, 0.93209904, 0.9849814, 0.9813146, 0.9403761, 0.97216064, 0.97062844, 0.9256343, 0.98417366, 0.98096406, 0.9327774, 0.9713537, 0.9723097, 0.9191425, 0.9837268, 0.9809083, 0.9341018, 0.9727307, 0.9718525, 0.9247549, 0.98376393, 0.9817219, 0.9347001, 0.97285616, 0.97429705, 0.9312965, 0.98485106, 0.9810533, 0.9402502, 0.9721409, 0.9713859, 0.92438364, 0.98393506, 0.98111814, 0.93365073, 0.9718431, 0.97254, 0.91850793, 0.98328483, 0.9809308, 0.9340391, 0.9734483, 0.97169036, 0.9255628, 0.9832705, 0.9820837, 0.93381774, 0.9731067, 0.9738331, 0.93128824, 0.9844232, 0.98107624, 0.93994933, 0.9724425, 0.9709901, 0.92399657, 0.9835186, 0.98054886, 0.93308973, 0.9719984, 0.97312456, 0.9178865, 0.9826729, 0.98062944, 0.9338963, 0.97357655, 0.9724204, 0.92551106, 0.9828206, 0.98200864, 0.93512905, 0.97325844, 0.9749485, 0.931835, 0.98424476, 0.9813105, 0.93960536, 0.9723898, 0.9711856, 0.9240894, 0.98314834, 0.980858, 0.93173677, 0.97123003, 0.97219104, 0.9172951, 0.9825482, 0.9809663, 0.93223834, 0.97233194, 0.9717315, 0.9253501, 0.98302245, 0.98235995, 0.9322118, 0.9719248, 0.9738721, 0.9315559, 0.9842853, 0.9818786, 0.9384235, 0.97170794, 0.9707098, 0.9245963, 0.98360693, 0.9818454, 0.9326368, 0.9711666, 0.9726505, 0.91748023, 0.9828405, 0.9820092, 0.93298954, 0.9723559, 0.97151333, 0.9250679, 0.98305076, 0.9830911, 0.93253464, 0.97203696, 0.97342455, 0.9314773, 0.9843747, 0.9824103, 0.937706, 0.9715783, 0.9698743, 0.9234775, 0.983489, 0.98195744, 0.9299892, 0.9710201, 0.97215396, 0.9179001, 0.9824741, 0.98193973, 0.93097067, 0.9723583, 0.9715615, 0.92578906, 0.98299927, 0.9830946, 0.93288714, 0.9725231, 0.973553, 0.93242127, 0.984446, 0.98220164, 0.9371321, 0.9722449, 0.96985906, 0.923755, 0.983538, 0.9816867, 0.9299725, 0.97134584, 0.9717434, 0.9179168, 0.9829312, 0.9816549, 0.9314318, 0.97262764, 0.97094226, 0.9263591, 0.9831946, 0.9828379, 0.93220603, 0.97248614, 0.97359294, 0.9322314, 0.98445463, 0.98203605, 0.9376916, 0.97150356, 0.9702626, 0.9247851, 0.98325795, 0.98173046, 0.9301908, 0.9707253, 0.9720279, 0.91798633, 0.98259217, 0.9815068, 0.9311404, 0.97231704, 0.9711015, 0.92543036, 0.98283494, 0.9827874, 0.93159854, 0.972179, 0.9731803, 0.9312834, 0.9841664, 0.9819024, 0.93582416, 0.9715407, 0.96934164, 0.92282146, 0.9830934, 0.9811886, 0.92847925, 0.9707331, 0.9712777, 0.9170642, 0.9822718, 0.9810972, 0.9298339, 0.9723087, 0.97072124, 0.9244827, 0.98234856, 0.9823674, 0.93109953, 0.972047, 0.9732068, 0.9303184, 0.9838208, 0.9813076, 0.93659097, 0.9718848, 0.9703992, 0.9222721, 0.9825546, 0.98031116, 0.92997694, 0.97160774, 0.9720895, 0.9157752, 0.9818971, 0.9803406, 0.93119603, 0.9732675, 0.9715563, 0.92429394, 0.98216385, 0.9811637, 0.9312275, 0.9733714, 0.973677, 0.93144035, 0.9837794, 0.9808052, 0.9381933, 0.97348976, 0.97115016, 0.92483145, 0.9827175, 0.98049396, 0.9292021, 0.97191733, 0.9725912, 0.9161829, 0.9821137, 0.9801175, 0.9292137, 0.97304136, 0.9718008, 0.92489874, 0.9823062, 0.98161846, 0.92343444, 0.96930635, 0.97393656, 0.9314959, 0.9837241, 0.9810836, 0.93060833, 0.9710494, 0.9692448, 0.92010206, 0.98224044, 0.97827435, 0.92461544, 0.9701516, 0.97125036, 0.9145732, 0.98127675, 0.9779789, 0.92711085, 0.97224516, 0.97124213, 0.9234412, 0.9816242, 0.9796243, 0.92793494, 0.9725178, 0.97367644, 0.9288945, 0.9831073, 0.9791711, 0.9347727, 0.9719036, 0.9706547, 0.9199738, 0.9820433, 0.9789813, 0.92584836, 0.97083896, 0.97224414, 0.91430324, 0.98158056, 0.9787845, 0.92721677, 0.97245014, 0.9714734, 0.9227633, 0.98188984, 0.98046356, 0.9289399, 0.97263765, 0.9737086, 0.92933685, 0.98322695, 0.9792528, 0.93466425, 0.97206557, 0.97084403, 0.9226194, 0.98229426, 0.978918, 0.9274833, 0.9710724, 0.9724249, 0.91477454, 0.9817483, 0.9797919, 0.92839587, 0.9722109, 0.9716663, 0.923405, 0.98195434, 0.98102325, 0.9276977, 0.97167754, 0.97335184, 0.9288676, 0.983164, 0.9802587, 0.9342311, 0.9712582, 0.9699546, 0.9194568, 0.98193675, 0.97956043, 0.92660004, 0.97051483, 0.9717471, 0.9139762, 0.9813865, 0.97935194, 0.92766684, 0.9720804, 0.9714229, 0.9222358, 0.98174804, 0.98052245, 0.92791045, 0.97195226, 0.9737515, 0.9284551, 0.9830469, 0.9796315, 0.9336051, 0.97122025, 0.9700913, 0.91877383, 0.9819517, 0.97937435, 0.92653227, 0.97042435, 0.97252524, 0.91358495, 0.9813423, 0.97901046, 0.92814, 0.97194964, 0.97167945, 0.92301154, 0.9817832, 0.9805995, 0.9283117, 0.9717751, 0.9740209, 0.92954445, 0.9831615, 0.9799305, 0.93397534, 0.9710137, 0.970979, 0.92146325, 0.9820961, 0.97895265, 0.92583555, 0.9704455, 0.97296244, 0.91459394, 0.9813804, 0.9790587, 0.9269698, 0.9714173, 0.972356, 0.92309016, 0.9815306, 0.97998303, 0.9261282, 0.9707637, 0.9742948, 0.9283574, 0.98262966, 0.97914255, 0.93134815, 0.9693467, 0.9702757, 0.91868114, 0.9814612, 0.9785502, 0.92253834, 0.96852106, 0.97220796, 0.91196173, 0.9809184, 0.9787325, 0.9247528, 0.9702762, 0.97169805, 0.9213523, 0.98131794, 0.98006, 0.9243892, 0.9702795, 0.9741644, 0.92821544, 0.9827358, 0.9794105, 0.93128246, 0.96985024, 0.9710236, 0.92033654, 0.9818097, 0.97891045, 0.9224018, 0.96885026, 0.9724488, 0.9133113, 0.9811953, 0.9791654, 0.92486453, 0.9706485, 0.9714911, 0.92131376, 0.98160696, 0.98032445, 0.92438734, 0.97042453, 0.9737646, 0.9275629, 0.982597, 0.9791387, 0.93070334, 0.96995455, 0.97086626, 0.9194824, 0.9817306, 0.97839075, 0.9224856, 0.9688149, 0.9724718, 0.9141269, 0.9809388, 0.978412, 0.9248699, 0.9703822, 0.97166157, 0.9220273, 0.98145306, 0.9798181, 0.9243978, 0.97033733, 0.9739283, 0.92719966, 0.9823079, 0.97872543, 0.9293349, 0.96895444, 0.97082764, 0.9185539, 0.9811738, 0.9776749, 0.91955096, 0.9677673, 0.9721671, 0.91213506, 0.98030555, 0.9778798, 0.9219395, 0.9694606, 0.97148174, 0.9208387, 0.9805994, 0.9789934, 0.92222303, 0.96989125, 0.97365654, 0.92692435, 0.9819146, 0.9779704, 0.93046045, 0.9700238, 0.97058177, 0.918755, 0.9807859, 0.97751325, 0.92194694, 0.9690759, 0.97262955, 0.912513, 0.9802445, 0.9775638, 0.92331475, 0.97051865, 0.97163296, 0.9202397, 0.98024625, 0.9789615, 0.9231543, 0.9704508, 0.9739974, 0.9278628, 0.981897, 0.97802234, 0.92937607, 0.96961457, 0.97050637, 0.918415, 0.9807901, 0.97757417, 0.9213852, 0.9685403, 0.972312, 0.9144777, 0.98062783, 0.97799826, 0.9234364, 0.9704357, 0.97210306, 0.9230903, 0.98120475, 0.9796109, 0.92504615, 0.9705951, 0.974756, 0.9294044, 0.98250926, 0.97882766, 0.9303915, 0.97066486, 0.97267264, 0.9213842, 0.9815005, 0.9774035, 0.92646086, 0.97355956, 0.9757481, 0.9149912, 0.9809868, 0.97723436, 0.9300094, 0.975249, 0.9750044, 0.92222464, 0.9806372, 0.9772774, 0.93364596, 0.9761403, 0.97658783, 0.9273256, 0.98152405, 0.9751408, 0.9383197, 0.9738162, 0.9732925, 0.9173818, 0.9802112, 0.9742198, 0.929492, 0.9722953, 0.9746064, 0.9121528, 0.9794701, 0.9746051, 0.93020916, 0.97405744, 0.9740471, 0.92106736, 0.9798181, 0.97612065, 0.93040264, 0.9740995, 0.9758557, 0.927027, 0.9816704, 0.97590727, 0.93644, 0.9739155, 0.97324985, 0.9186561, 0.9808806, 0.9766971, 0.9279861, 0.9734119, 0.9744611, 0.91248316, 0.98009306, 0.9767892, 0.9300275, 0.97485256, 0.9740026, 0.92047083, 0.98030657, 0.9783692, 0.9302484, 0.9754918, 0.9766292, 0.92626137, 0.9822673, 0.9779492, 0.93728006, 0.97587967, 0.97444534, 0.9190295, 0.98145723, 0.97760105, 0.9309724, 0.9746412, 0.97537905, 0.9114058, 0.9806866, 0.97726125, 0.9317548, 0.9762896, 0.97429115, 0.9193796, 0.98096585, 0.9787325, 0.93108886, 0.9761825, 0.9761765, 0.9262627, 0.98272717, 0.97788346, 0.936762, 0.97626436, 0.9741198, 0.9186349, 0.9813322, 0.97697634, 0.9272095, 0.97531646, 0.97509956, 0.91108835, 0.9804586, 0.9764464, 0.9281405, 0.97690725, 0.974744, 0.9189171, 0.98082024, 0.9783104, 0.9252301, 0.97631687, 0.97657084, 0.9239992, 0.9820171, 0.9781109, 0.9342325, 0.9757376, 0.97349215, 0.9148906, 0.98115313, 0.9774754, 0.92610705, 0.97480065, 0.97477186, 0.90728736, 0.9804451, 0.9776578, 0.92594934, 0.9759868, 0.97284883, 0.91347194, 0.98061454, 0.9782958, 0.9268225, 0.9748259, 0.976142, 0.9236712, 0.98113465, 0.9772679, 0.93772167, 0.97617334, 0.97393894, 0.9140526, 0.98003644, 0.976715, 0.9302725, 0.97455287, 0.9760719, 0.91360205, 0.9799121, 0.978106, 0.93203574, 0.9769165, 0.97498876, 0.92165935, 0.98007715, 0.9789549, 0.9333225, 0.97710073, 0.9777394, 0.9283803, 0.98168063, 0.977883, 0.9417427, 0.97663444, 0.9737042, 0.9162231, 0.9806529, 0.97756493, 0.9339951, 0.97544867, 0.9763649, 0.9131026, 0.9801624, 0.9778806, 0.9334567, 0.9764213, 0.97570014, 0.9192311, 0.97987384, 0.97853446, 0.9346605, 0.9764956, 0.9776353, 0.9232211, 0.9816836, 0.9781806, 0.9412917, 0.9751165, 0.97466236, 0.91204536, 0.97985154, 0.977792, 0.93476975, 0.97434866, 0.97565734, 0.907458, 0.9790671, 0.9783645, 0.9348773, 0.97577673, 0.975158, 0.91750443, 0.97963035, 0.9790534, 0.93584704, 0.9763258, 0.9770626, 0.9236745, 0.9812556, 0.9781351, 0.9416025, 0.97608966, 0.97492653, 0.9146674, 0.9800102, 0.9780277, 0.9348777, 0.97486, 0.9764897, 0.90683967, 0.979099, 0.97766066, 0.93441504, 0.97599095, 0.9754034, 0.9150529, 0.9791904, 0.979054, 0.9355825, 0.9763649, 0.97751427, 0.92121065, 0.9812507, 0.9785503, 0.940258, 0.9762359, 0.9747838, 0.91203123, 0.9801164, 0.97840273, 0.932574, 0.9751522, 0.97603923, 0.9052749, 0.9792848, 0.9783622, 0.931582, 0.9763684, 0.97558326, 0.91477454, 0.9799599, 0.9804725, 0.9319781, 0.9771016, 0.9783216, 0.9240392, 0.9816457, 0.9794123, 0.9388026, 0.97680044, 0.9762896, 0.91656464, 0.9802767, 0.9804834, 0.9309002, 0.97639346, 0.97741187, 0.90806556, 0.9801807, 0.9808186, 0.93223846, 0.9779353, 0.97660136, 0.91600657, 0.9801717, 0.9815313, 0.9341035, 0.9776545, 0.9779484, 0.92099345, 0.9819101, 0.98021704, 0.93941367, 0.9768191, 0.97562826, 0.91078347, 0.9808896, 0.9803376, 0.9327661, 0.97594315, 0.97699827, 0.9069485, 0.98010683, 0.9803623, 0.9332451, 0.97706646, 0.9760283, 0.9151013, 0.98025227, 0.98167133, 0.9354495, 0.97759503, 0.9780813, 0.92060095, 0.9820185, 0.9809879, 0.94073707, 0.97709477, 0.9747087, 0.9109026, 0.98082733, 0.9808857, 0.933934, 0.9765364, 0.97585744, 0.90526813, 0.98034155, 0.98051924, 0.9336656, 0.9773989, 0.97601265, 0.9146689, 0.98050445, 0.9814291, 0.93662757, 0.9778333, 0.97794265, 0.92080706, 0.9817749, 0.9808427, 0.9415906, 0.9769713, 0.9756792, 0.91181433, 0.98072755, 0.98055524, 0.9349345, 0.9763105, 0.9771196, 0.90521216, 0.9801792, 0.9805037, 0.9349214, 0.9771568, 0.9761871, 0.91413236, 0.9800481, 0.98153394, 0.93449944, 0.97745615, 0.9783222, 0.9200305, 0.9818491, 0.9808942, 0.9392438, 0.9765281, 0.97535026, 0.90914696, 0.98073626, 0.980408, 0.93337667, 0.976079, 0.97634476, 0.9028964, 0.97993064, 0.9804746, 0.93313915, 0.9774968, 0.9761841, 0.91270244, 0.98022276, 0.9813718, 0.93469375, 0.9772832, 0.978231, 0.91867745, 0.98203355, 0.9810457, 0.9439193, 0.9793316, 0.9790809, 0.91359997, 0.9808591, 0.98066884, 0.9343802, 0.9778495, 0.979051, 0.9082575, 0.97989583, 0.9804397, 0.93279546, 0.97831064, 0.97880197, 0.91525424, 0.98028654, 0.9816405, 0.93368345, 0.9777194, 0.979683, 0.9206178, 0.9816495, 0.98063093, 0.9385362, 0.9768535, 0.977463, 0.90936416, 0.98069376, 0.979931, 0.93221617, 0.97635686, 0.9787672, 0.9025676, 0.97944045, 0.97946185, 0.93130046, 0.9778319, 0.97840685, 0.9116561, 0.97958666, 0.98038554, 0.933394, 0.9774958, 0.9798844, 0.91989833, 0.9809411, 0.9800827, 0.93975693, 0.97656053, 0.9773742, 0.9056712, 0.97991276, 0.9800434, 0.9329654, 0.97633094, 0.9778577, 0.90053135, 0.979429, 0.9796936, 0.9327254, 0.97642773, 0.97473586, 0.9069694, 0.9796243, 0.9808404, 0.93423873, 0.9774009, 0.97663933, 0.9134967, 0.9812801, 0.98043585, 0.9387327, 0.9768127, 0.9725973, 0.9042968, 0.98001134, 0.98021597, 0.93192786, 0.97625595, 0.97344154, 0.9008821, 0.9788612, 0.98019284, 0.92980427, 0.9772595, 0.9715891, 0.90911996, 0.9788956, 0.981573, 0.93246925, 0.97821176, 0.974434, 0.916822, 0.9809316, 0.9810224, 0.93824476, 0.97748053, 0.9708754, 0.9060011, 0.97971374, 0.9804521, 0.9304557, 0.97480124, 0.972325, 0.89769495, 0.97867906, 0.98060304, 0.9286855, 0.97525305, 0.9705959, 0.9051293, 0.9786784, 0.9807114, 0.9305413, 0.9752912, 0.9730972, 0.9099973, 0.9805134, 0.98046905, 0.9370647, 0.97416806, 0.97008365, 0.9004, 0.97920495, 0.9799325, 0.92984563, 0.97268957, 0.9723183, 0.8950289, 0.97854406, 0.9800285, 0.9285651, 0.9740142, 0.97181195, 0.9029361, 0.9786825, 0.9808077, 0.9279658, 0.97440535, 0.9736959, 0.9093964, 0.9806137, 0.9804422, 0.93489116, 0.97434074, 0.9703897, 0.898183, 0.97868, 0.980093, 0.9279396, 0.97248083, 0.97142315, 0.8921142, 0.97772306, 0.97966456, 0.92882246, 0.9732545, 0.96996784, 0.9017722, 0.9780879, 0.9807952, 0.9291831, 0.9739033, 0.97257036, 0.9098441, 0.97983885, 0.98054516, 0.9361593, 0.97386837, 0.9696077, 0.899405, 0.97823673, 0.97966856, 0.9296757, 0.97257924, 0.97105765, 0.8930694, 0.9769463, 0.97920823, 0.9299384, 0.9734179, 0.97070616, 0.9025012, 0.9771847, 0.9804051, 0.9313535, 0.97480303, 0.97377837, 0.91097033, 0.9793727, 0.98043436, 0.93758786, 0.9743211, 0.97044116, 0.89896816, 0.9778385, 0.98043066, 0.93046653, 0.9733507, 0.971775, 0.89190423, 0.9770312, 0.98014224, 0.93099123, 0.97420305, 0.9712346, 0.90274537, 0.97769356, 0.9807046, 0.93199146, 0.97463995, 0.9739984, 0.91137046, 0.97964203, 0.9802004, 0.938506, 0.9739962, 0.97096944, 0.9011172, 0.97852796, 0.9799527, 0.9327468, 0.97375554, 0.9722248, 0.8947212, 0.97792596, 0.9801031, 0.93360054, 0.9750196, 0.97147185, 0.9050986, 0.97789294, 0.98051673, 0.9328395, 0.9749147, 0.9732011, 0.911661, 0.9795349, 0.98020774, 0.93989193, 0.9743679, 0.9707229, 0.9017859, 0.9785851, 0.9798236, 0.9339468, 0.9730305, 0.9715853, 0.89455795, 0.9776769, 0.9796255, 0.9304842, 0.9739525, 0.9698958, 0.9044189, 0.97781575, 0.9809186, 0.93328345, 0.9748307, 0.9728768, 0.91053253, 0.97962654, 0.98039675, 0.9383522, 0.9739913, 0.9698761, 0.90134376, 0.978689, 0.9800869, 0.9308433, 0.97256875, 0.9713324, 0.89402455, 0.97785985, 0.97986573, 0.9308874, 0.97399956, 0.97135055, 0.90683967, 0.97818756, 0.9806389, 0.9323708, 0.97474843, 0.97423494, 0.913115, 0.97997594, 0.98003125, 0.9385173, 0.97425836, 0.97101605, 0.90384716, 0.9789245, 0.97973114, 0.93169415, 0.97341, 0.9729207, 0.8972809, 0.9780433, 0.9799344, 0.9311607, 0.97481185, 0.97178394, 0.907082, 0.97827005, 0.9808733, 0.93288094, 0.97502226, 0.9738733, 0.91336817, 0.9798131, 0.98077846, 0.93945634, 0.9746396, 0.9711179, 0.9031957, 0.97872853, 0.9805166, 0.93293625, 0.973834, 0.972563, 0.897194, 0.97807646, 0.9803626, 0.9332825, 0.9749086, 0.9714725, 0.9061821, 0.97825783, 0.98113304, 0.93390757, 0.97504824, 0.97344357, 0.9121334, 0.9799161, 0.9809818, 0.94049513, 0.97468114, 0.9711231, 0.9027793, 0.97882855, 0.9803616, 0.93332434, 0.9737896, 0.9724222, 0.89571947, 0.9781813, 0.9801768, 0.9331472, 0.9750276, 0.97127175, 0.90572083, 0.97826093, 0.9810214, 0.93365604, 0.9753886, 0.9736485, 0.91260237, 0.979888, 0.9809185, 0.9393414, 0.9744655, 0.9701681, 0.90164167, 0.97857016, 0.9807521, 0.9315786, 0.9733226, 0.9719563, 0.89472437, 0.9777993, 0.9805813, 0.9321382, 0.9741684, 0.97094494, 0.9039422, 0.9777981, 0.9811879, 0.9319722, 0.9749367, 0.9723847, 0.91006994, 0.97901213, 0.980452, 0.9382244, 0.9744254, 0.96838063, 0.8983343, 0.9771262, 0.9799691, 0.93192685, 0.97361654, 0.97007185, 0.89197713, 0.9767865, 0.9797333, 0.9323511, 0.97506386, 0.969624, 0.90213424, 0.9769061, 0.98036367, 0.9332262, 0.9753278, 0.97218466, 0.90917397, 0.9785221, 0.9804513, 0.93857586, 0.9747216, 0.96881455, 0.8976578, 0.97717696, 0.98004717, 0.9315064, 0.97368455, 0.9709164, 0.8914405, 0.9765584, 0.979871, 0.9318056, 0.97476274, 0.969722, 0.90169907, 0.97690284, 0.9805937, 0.93223083, 0.9751082, 0.9715153, 0.907882, 0.97859645, 0.98019546, 0.9381122, 0.9742711, 0.9680923, 0.89621514, 0.9772207, 0.9795704, 0.9321768, 0.9736849, 0.9698388, 0.88962245, 0.9763001, 0.97923064, 0.93207085, 0.9745097, 0.96878815, 0.8993801, 0.9767198, 0.9801822, 0.9329139, 0.9750426, 0.9714673, 0.9072446, 0.9781301, 0.97994274, 0.93823266, 0.974404, 0.96672565, 0.89411354, 0.9767686, 0.979735, 0.93089026, 0.9730769, 0.96649474, 0.8812566, 0.97640944, 0.979364, 0.9283712, 0.97274333, 0.96509415, 0.89220655, 0.9765604, 0.97972244, 0.9298485, 0.9721843, 0.96643096, 0.89758044, 0.97808206, 0.9792107, 0.936009, 0.9715471, 0.96377975, 0.88621217, 0.9769563, 0.97860557, 0.92864126, 0.970751, 0.96760815, 0.88098145, 0.9759232, 0.9782973, 0.92974854, 0.9711099, 0.96606356, 0.89651084, 0.9765387, 0.97919536, 0.92722005, 0.97248024, 0.97038966, 0.9048608, 0.9787965, 0.9787754, 0.9319545, 0.9726345, 0.96841294, 0.89394087, 0.9777843, 0.9783542, 0.92601705, 0.97069716, 0.9689015, 0.88562375, 0.9766806, 0.97764045, 0.9246914, 0.97269034, 0.9688348, 0.89774764, 0.9767074, 0.97841287, 0.92537534, 0.97344863, 0.97204834, 0.90356624, 0.9783537, 0.97838366, 0.9306282, 0.97293264, 0.96874243, 0.8949526, 0.9769331, 0.9786042, 0.92171806, 0.9718484, 0.96984214, 0.8864386, 0.9755494, 0.9785866, 0.9228796, 0.97295356, 0.96870136, 0.8965418, 0.975957, 0.97861433, 0.92229396, 0.9732572, 0.9708546, 0.90176, 0.9780959, 0.9779938, 0.9285466, 0.9728502, 0.96810603, 0.89372975, 0.977018, 0.9795878, 0.92589206, 0.97395194, 0.9721543, 0.8931941, 0.9755279, 0.97838116, 0.9270269, 0.9761899, 0.97152865, 0.9044805, 0.97521484, 0.978463, 0.9271975, 0.97647786, 0.9736668, 0.913647, 0.97690886, 0.9779417, 0.9328158, 0.9764406, 0.97038615, 0.90301716, 0.9752358, 0.9775014, 0.92438185, 0.9754308, 0.9718598, 0.8990587, 0.9745043, 0.97720295, 0.92530215, 0.97618186, 0.97172236, 0.90580535, 0.9739949, 0.9782501, 0.92616504, 0.9766227, 0.97351235, 0.9129482, 0.9766034, 0.97761565, 0.931424, 0.97637856, 0.9699944, 0.9025698, 0.97488695, 0.9765594, 0.9222303, 0.97529864, 0.9712819, 0.8972449, 0.97394276, 0.97576594, 0.92216307, 0.9761501, 0.9708185, 0.90433085, 0.9734692, 0.9771574, 0.92431194, 0.97671926, 0.9728396, 0.9126656, 0.9756707, 0.97668356, 0.9305556, 0.97681206, 0.9690627, 0.903642, 0.9743484, 0.9765156, 0.9226489, 0.9763207, 0.9705931, 0.90104854, 0.9739256, 0.9764347, 0.9232566, 0.9777134, 0.9702867, 0.9064308, 0.9736896, 0.9772281, 0.92511743, 0.9780773, 0.9721077, 0.91463983, 0.97620904, 0.9768669, 0.9319731, 0.97744, 0.9684448, 0.9052733, 0.974602, 0.9762704, 0.9232896, 0.9765866, 0.9700734, 0.90094715, 0.9736615, 0.97585684, 0.92393416, 0.977433, 0.9701113, 0.90780544, 0.9734233, 0.97717685, 0.9255374, 0.97807145, 0.97240734, 0.91468537, 0.975972, 0.97706646, 0.9318992, 0.9775899, 0.9692301, 0.9052763, 0.97463495, 0.9766847, 0.9232926, 0.97644687, 0.97078717, 0.9019815, 0.97387946, 0.97615224, 0.9239665, 0.97727066, 0.9705897, 0.90817064, 0.9736689, 0.97722316, 0.9256351, 0.9778991, 0.97252154, 0.9154752, 0.9761267, 0.97692704, 0.93188614, 0.9774276, 0.96887064, 0.9060293, 0.9748624, 0.9765256, 0.9239064, 0.97662807, 0.97067183, 0.90210426, 0.9739909, 0.9761737, 0.92414445, 0.9773844, 0.97072875, 0.9084048, 0.9737476, 0.9771115, 0.9257408, 0.97787446, 0.9727941, 0.9161403, 0.9762853, 0.97681695, 0.9319052, 0.9773113, 0.96927756, 0.9065174, 0.9749757, 0.9763346, 0.9235972, 0.97633845, 0.9710562, 0.9019948, 0.9739774, 0.9759488, 0.923755, 0.9771516, 0.9708245, 0.90852463, 0.97377783, 0.9770572, 0.92577547, 0.97778416, 0.97325593, 0.91639066, 0.976305, 0.9769487, 0.9320286, 0.9772733, 0.9698664, 0.90671176, 0.9748061, 0.9763264, 0.9244095, 0.97661126, 0.9714063, 0.9022029, 0.97404593, 0.97582006, 0.9244228, 0.97763866, 0.9713624, 0.9091156, 0.97384596, 0.9770865, 0.9256395, 0.9775779, 0.97315514, 0.9157169, 0.976388, 0.9768087, 0.93228745, 0.97723114, 0.9701718, 0.9069451, 0.9751072, 0.9764813, 0.9236449, 0.97622585, 0.9722901, 0.90332425, 0.9741866, 0.975957, 0.9243369, 0.97724503, 0.9725187, 0.9093352, 0.9740651, 0.97713006, 0.92569673, 0.97756654, 0.9742822, 0.9163446, 0.97647494, 0.9768117, 0.932011, 0.9770989, 0.97053134, 0.90696263, 0.975181, 0.9766573, 0.9234785, 0.97607374, 0.97181183, 0.90242803, 0.9741122, 0.97595483, 0.9229466, 0.976895, 0.9713168, 0.9087589, 0.974082, 0.97712916, 0.92480445, 0.9775343, 0.97352904, 0.9163662, 0.976499, 0.9770173, 0.9317665, 0.9772157, 0.9705856, 0.9068145, 0.975392, 0.97664464, 0.9231305, 0.97609246, 0.97231424, 0.90186125, 0.97428155, 0.97613657, 0.92353076, 0.9769927, 0.9720075, 0.909152, 0.9742158, 0.97730905, 0.9249972, 0.97745466, 0.97361314, 0.9164521, 0.9766129, 0.97702444, 0.9315881, 0.9769241, 0.97033924, 0.9072599, 0.97526485, 0.97665876, 0.92265564, 0.9762347, 0.9717846, 0.90316635, 0.97424465, 0.9760824, 0.9232507, 0.97693664, 0.9716144, 0.90954757, 0.9740123, 0.9771892, 0.9252138, 0.9775517, 0.97361785, 0.917037, 0.97655416, 0.97692466, 0.9317536, 0.9771706, 0.9703085, 0.9073468, 0.97534096, 0.9764262, 0.92336017, 0.9760884, 0.97187036, 0.9027634, 0.9742019, 0.9758872, 0.92346394, 0.9770735, 0.971686, 0.90945023, 0.9741752, 0.9769916, 0.9251607, 0.9775088, 0.97360826, 0.9175291, 0.9766025, 0.97686917, 0.9315011, 0.9773031, 0.97063285, 0.90813565, 0.9753126, 0.97657907, 0.92286485, 0.97660875, 0.97232956, 0.90297794, 0.9744202, 0.9758824, 0.9231278, 0.9774573, 0.971967, 0.90947825, 0.97439164, 0.9770164, 0.9248247, 0.97798425, 0.97381276, 0.91758317, 0.9767253, 0.97681785, 0.9309817, 0.9776669, 0.9704215, 0.90812325, 0.9754666, 0.9765228, 0.92304444, 0.97685575, 0.97217864, 0.90276384, 0.9744976, 0.9760208, 0.92307746, 0.9775385, 0.9721976, 0.909702, 0.9744076, 0.97703993, 0.92447525, 0.97804284, 0.9743998, 0.916701, 0.9769061, 0.97691613, 0.9307854, 0.977639, 0.97160125, 0.9070064, 0.9755304, 0.97652256, 0.9225155, 0.97665614, 0.97293276, 0.9027677, 0.9745948, 0.975662, 0.92324156, 0.97772205, 0.9726149, 0.9100374, 0.9746765, 0.9771221, 0.92623484, 0.9783783, 0.9746406, 0.9182972, 0.97733486, 0.9774419, 0.9329151, 0.97836006, 0.9719401, 0.90817624, 0.9760553, 0.977364, 0.9249056, 0.9771967, 0.97354263, 0.9035056, 0.9751027, 0.9766154, 0.9249602, 0.9778946, 0.9733001, 0.90972394, 0.9747319, 0.97734195, 0.9265002, 0.9781936, 0.975041, 0.9159795, 0.9772306, 0.9773032, 0.9324332, 0.9780044, 0.97247493, 0.9072083, 0.97620434, 0.9774737, 0.9244471, 0.9772241, 0.97391266, 0.90366787, 0.9754642, 0.97706836, 0.9242152, 0.9778881, 0.973471, 0.9104993, 0.9754436, 0.97851753, 0.9257404, 0.97814137, 0.9753861, 0.9177868, 0.9775851, 0.9780206, 0.9328888, 0.97806746, 0.97253674, 0.9082864, 0.976323, 0.9777215, 0.925033, 0.9773197, 0.97398084, 0.90364337, 0.9758213, 0.9774761, 0.92552286, 0.97818094, 0.97362286, 0.9098524, 0.97544384, 0.9786142, 0.927184, 0.9787325, 0.97484493, 0.9167502, 0.9775524, 0.9784887, 0.93384975, 0.9781505, 0.9722787, 0.9073384, 0.97630334, 0.9780612, 0.9265024, 0.9771513, 0.97371584, 0.9023126, 0.9750865, 0.97788024, 0.92623395, 0.9781148, 0.9738888, 0.9086431, 0.9747561, 0.9784636, 0.92680126, 0.97829705, 0.9752186, 0.9157285, 0.9772918, 0.9781684, 0.93191874, 0.9776788, 0.97102284, 0.9045484, 0.9760241, 0.9778355, 0.9223882, 0.9768628, 0.9725585, 0.89791036, 0.9750768, 0.97707444, 0.92222685, 0.97782236, 0.972316, 0.90531254, 0.97473145, 0.9786253, 0.9252753, 0.9778814, 0.9732834, 0.91215163, 0.9770328, 0.97826385, 0.92951983, 0.9767521, 0.9704699, 0.9042503, 0.97582597, 0.9778637, 0.9203802, 0.97527856, 0.97103596, 0.89877236, 0.9748879, 0.97758806, 0.919886, 0.9766887, 0.97097224, 0.9070389, 0.9747591, 0.9788697, 0.922647, 0.9782797, 0.9732832, 0.91550076, 0.9773661, 0.9790279, 0.93024755, 0.9775884, 0.9698044, 0.9058663, 0.9762892, 0.97829443, 0.9214178, 0.9765158, 0.9708327, 0.90119755, 0.97538686, 0.9778245, 0.92216706, 0.9770914, 0.9710801, 0.9077627, 0.9751878, 0.97903144, 0.92393845, 0.9787264, 0.9731501, 0.91524994, 0.97784126, 0.97900337, 0.9306742, 0.9784807, 0.96969223, 0.9064827, 0.97673094, 0.9786439, 0.922239, 0.9774385, 0.971134, 0.9025909, 0.9756501, 0.97804284, 0.9233382, 0.9785109, 0.9716727, 0.910042, 0.9756565, 0.9794612, 0.92489797, 0.9790054, 0.97339743, 0.9172698, 0.97805494, 0.9794382, 0.93194735, 0.9786996, 0.97014165, 0.9077921, 0.9764153, 0.9786547, 0.92317927, 0.9778511, 0.97173935, 0.9033562, 0.9757579, 0.978598, 0.9239708, 0.9791052, 0.9724758, 0.91076773, 0.9756597, 0.98000765, 0.92536217, 0.9795476, 0.9746542, 0.9178224, 0.97818905, 0.9804999, 0.9318816, 0.97928506, 0.9718354, 0.90889704, 0.97688067, 0.9799272, 0.92286116, 0.97861105, 0.97317296, 0.904748, 0.97608024, 0.9795344, 0.9232809, 0.9794248, 0.97320414, 0.91215074, 0.9760125, 0.9805582, 0.9255718, 0.97990143, 0.9748819, 0.9186817, 0.9781691, 0.98087364, 0.9317821, 0.979447, 0.9714063, 0.9093183, 0.977, 0.9805344, 0.92199475, 0.9783483, 0.97242814, 0.9063405, 0.9762849, 0.9803059, 0.9229346, 0.9790181, 0.97252965, 0.91166294, 0.9758498, 0.9812228, 0.92525667, 0.9799309, 0.97426605, 0.9185858, 0.9777969, 0.9815524, 0.9322839, 0.9795141, 0.97200584, 0.9108663, 0.9769205, 0.9810337, 0.92352414, 0.9790621, 0.97309494, 0.9070286, 0.9761126, 0.9807901, 0.9243363, 0.979483, 0.9729623, 0.91091037, 0.9758674, 0.98177314, 0.9254454, 0.97998786, 0.9746387, 0.9182198, 0.9781621, 0.98166513, 0.93136966, 0.9794676, 0.9709945, 0.90755886, 0.9768156, 0.9809465, 0.92257506, 0.9784892, 0.9720799, 0.903943, 0.9759896, 0.98055583, 0.92302233, 0.9790101, 0.9720838, 0.91049844, 0.9756091, 0.9816239, 0.92477, 0.9798753, 0.9736374, 0.9167902, 0.977756, 0.9814191, 0.9316157, 0.97967154, 0.9704296, 0.90750307, 0.9766401, 0.9807457, 0.9228441, 0.9789557, 0.9718521, 0.90336484, 0.9757652, 0.98037565, 0.924233, 0.97970265, 0.97190124, 0.90900695, 0.9756586, 0.9814212, 0.9258687, 0.98021287, 0.9737747, 0.9165303, 0.97799575, 0.98141587, 0.932262, 0.97996086, 0.97031194, 0.9070552, 0.976653, 0.98070085, 0.9226816, 0.9790096, 0.97157526, 0.90245575, 0.975867, 0.9804323, 0.9228109, 0.9794565, 0.97201544, 0.90871876, 0.97583526, 0.98151106, 0.92520237, 0.9803811, 0.9739838, 0.9148394, 0.9783889, 0.9816923, 0.93156856, 0.98003757, 0.97084045, 0.90653354, 0.97715753, 0.9810962, 0.9234455, 0.9793879, 0.9721171, 0.9022366, 0.9763556, 0.98058194, 0.9241014, 0.98003995, 0.97196394, 0.9085802, 0.9760887, 0.9814296, 0.9257716, 0.9805863, 0.9736304, 0.9150857, 0.9783129, 0.9814331, 0.93225235, 0.98019457, 0.970682, 0.90689695, 0.9772864, 0.98106706, 0.9234174, 0.97938544, 0.9721556, 0.90304995, 0.97632515, 0.98063546, 0.9241764, 0.97995925, 0.9722475, 0.90984094, 0.97629356, 0.98167485, 0.92618537, 0.9806199, 0.9743255, 0.9170886, 0.9787083, 0.9818664, 0.93257344, 0.9805228, 0.97117186, 0.9088422, 0.9776328, 0.9814316, 0.92416346, 0.9797023, 0.97229403, 0.9045523, 0.9769482, 0.9812258, 0.92477375, 0.9802833, 0.9723681, 0.9101158, 0.9765148, 0.9819968, 0.9255911, 0.98060566, 0.97404456, 0.9165985, 0.978605, 0.9817982, 0.9327959, 0.98075736, 0.9710434, 0.9082517, 0.9776571, 0.981344, 0.9247086, 0.9799203, 0.9723565, 0.90436876, 0.976765, 0.98085874, 0.92530245, 0.980645, 0.9722414, 0.9102562, 0.97636354, 0.98197895, 0.9271719, 0.9812314, 0.97378856, 0.9158187, 0.97835904, 0.9818362, 0.9329494, 0.9810666, 0.9709127, 0.9069205, 0.977182, 0.9813607, 0.9246535, 0.9803366, 0.972272, 0.90280133, 0.97626674, 0.98093766, 0.9256259, 0.98088133, 0.97246546, 0.90831393, 0.976077, 0.9818726, 0.9268658, 0.981343, 0.97390693, 0.9155864, 0.9784188, 0.9816435, 0.93243504, 0.98065555, 0.97090054, 0.90640366, 0.9773465, 0.9812366, 0.92436725, 0.979862, 0.9721329, 0.9028138, 0.97638446, 0.98085403, 0.92479354, 0.9804782, 0.9721424, 0.9087362, 0.9760898, 0.98190665, 0.9265177, 0.9811529, 0.9739429, 0.91583806, 0.97844404, 0.9818062, 0.9324321, 0.98089844, 0.97146094, 0.90702367, 0.97726506, 0.98124886, 0.9237976, 0.97998124, 0.97238714, 0.90330094, 0.9764612, 0.98095405, 0.9247769, 0.9807302, 0.97248757, 0.9094663, 0.97625494, 0.98201424, 0.9266416, 0.981262, 0.9743715, 0.9166875, 0.9786308, 0.9819969, 0.93243206, 0.9809126, 0.9712968, 0.9076261, 0.977536, 0.98160076, 0.92383665, 0.98014116, 0.97280705, 0.9034629, 0.9766243, 0.9811738, 0.9249406, 0.9808183, 0.973304, 0.90957564, 0.9763475, 0.98217934, 0.9265429, 0.9814424, 0.9749972, 0.9165916, 0.97862554, 0.9821182, 0.9325277, 0.9811328, 0.97198075, 0.90780497, 0.97745204, 0.9815856, 0.9238896, 0.9801902, 0.97304755, 0.9033333, 0.9766385, 0.98120475, 0.92512256, 0.980963, 0.97300804, 0.9091382, 0.97628796, 0.9822907, 0.9269263, 0.9815674, 0.9746167, 0.91561586, 0.97859174, 0.9820233, 0.932711, 0.98127764, 0.9716693, 0.9062919, 0.9775212, 0.98166466, 0.92497784, 0.98066175, 0.97328657, 0.9028091, 0.9767726, 0.9814523, 0.925745, 0.9813194, 0.9732737, 0.90896255, 0.9766951, 0.9824865, 0.9272383, 0.981773, 0.9746187, 0.9159964, 0.9789214, 0.9824972, 0.9326677, 0.9816845, 0.97186935, 0.9071972, 0.9777209, 0.9820891, 0.9245943, 0.9810162, 0.9732204, 0.9030584, 0.9768141, 0.98170805, 0.9251713, 0.98140556, 0.97339314, 0.90949965, 0.97683823, 0.9828029, 0.92672706, 0.9818847, 0.97512347, 0.91591847, 0.979015, 0.98263395, 0.9329179, 0.9817012, 0.97221035, 0.9071488, 0.97787476, 0.9822448, 0.9245533, 0.980977, 0.97320426, 0.9031505, 0.9769568, 0.98182976, 0.92536044, 0.9815444, 0.97305423, 0.9089662, 0.9765612, 0.9828187, 0.9275784, 0.9823775, 0.97494656, 0.9162623, 0.97884184, 0.98275065, 0.93347764, 0.9820884, 0.9723718, 0.9072997, 0.977747, 0.9823391, 0.9255273, 0.9814833, 0.97356147, 0.9034785, 0.9767804, 0.98203504, 0.92632407, 0.9819787, 0.9735797, 0.9096816, 0.97664815, 0.98290795, 0.9277409, 0.98253906, 0.97512794, 0.9165022, 0.9788279, 0.98269343, 0.93332654, 0.98230124, 0.9720464, 0.9073395, 0.9776432, 0.98211724, 0.92514604, 0.9815066, 0.97353506, 0.90330654, 0.9768051, 0.98187345, 0.92626613, 0.9821644, 0.9734683, 0.91017395, 0.9765488, 0.9828835, 0.9279992, 0.982473, 0.97473097, 0.91684216, 0.97881144, 0.98265374, 0.9335887, 0.9821989, 0.97221947, 0.90799165, 0.97768193, 0.9822604, 0.92518544, 0.9813727, 0.97321415, 0.9034706, 0.9768648, 0.9817728, 0.92578274, 0.98202306, 0.97327346, 0.91022027, 0.97662973, 0.9827199, 0.9272584, 0.9825901, 0.97512996, 0.91682947, 0.97882503, 0.9826011, 0.9333659, 0.9822486, 0.972209, 0.9082529, 0.9776628, 0.9819892, 0.9252137, 0.9816805, 0.97337013, 0.9039076, 0.9766331, 0.98146766, 0.92541045, 0.9822328, 0.9734518, 0.91044724, 0.9766359, 0.98263645, 0.9275348, 0.9825759, 0.9750361, 0.917792, 0.9788184, 0.9825607, 0.9334826, 0.98240125, 0.97245127, 0.9106384, 0.9778709, 0.982221, 0.9251497, 0.98165786, 0.9739458, 0.9071249, 0.97698474, 0.9818808, 0.925864, 0.98227483, 0.97396445, 0.91273326, 0.9767169, 0.9827656, 0.927377, 0.9828363, 0.9756683, 0.9196322, 0.97886443, 0.9826277, 0.93358266, 0.982732, 0.9729698, 0.91031975, 0.97787374, 0.9822731, 0.92557377, 0.9820587, 0.9741983, 0.9068786, 0.9769522, 0.9818109, 0.9264723, 0.98251355, 0.97428674, 0.91306627, 0.9768131, 0.9828253, 0.92766476, 0.982906, 0.9760066, 0.9192845, 0.9790071, 0.98285335, 0.9337273, 0.9828347, 0.9729375, 0.90986395, 0.9779764, 0.98246336, 0.92584014, 0.98216707, 0.9741219, 0.9058497, 0.97691536, 0.98206127, 0.9268413, 0.98259467, 0.97414523, 0.9119896, 0.97643685, 0.9829392, 0.9285428, 0.9829617, 0.97563064, 0.91857535, 0.97877306, 0.98274165, 0.9339765, 0.98266697, 0.9726256, 0.9098373, 0.9777288, 0.98232037, 0.9256235, 0.98211634, 0.9734996, 0.9057454, 0.9768588, 0.9819968, 0.9267586, 0.98273754, 0.97379136, 0.912601, 0.97684324, 0.9829742, 0.92838156, 0.9831715, 0.9753833, 0.91903734, 0.97892416, 0.98277193, 0.9342225, 0.98286176, 0.9721872, 0.91050774, 0.9778325, 0.9823591, 0.9263915, 0.9820815, 0.97355247, 0.9063631, 0.97696644, 0.98196745, 0.92695725, 0.9827387, 0.97350633, 0.9127404, 0.97679317, 0.98290175, 0.9287629, 0.9831011, 0.97503114, 0.91916305, 0.9788831, 0.98265076, 0.9344428, 0.9827828, 0.9720275, 0.91006696, 0.9776995, 0.9821121, 0.9263801, 0.9820746, 0.9730511, 0.9052851, 0.97674793, 0.9817323, 0.9275936, 0.982729, 0.97334707, 0.9117564, 0.97666943, 0.9828202, 0.92915076, 0.98318446, 0.9750641, 0.91839784, 0.97887886, 0.9826408, 0.93458045, 0.98290277, 0.9720126, 0.9086148, 0.97777313, 0.98230034, 0.9265986, 0.98213, 0.9733657, 0.90494156, 0.976779, 0.98199725, 0.9271985, 0.98265064, 0.97341645, 0.9111546, 0.9766996, 0.98292685, 0.92891294, 0.9830958, 0.9751772, 0.9182993, 0.9789558, 0.9827914, 0.9349614, 0.98285955, 0.9722438, 0.9099634, 0.9779026, 0.98252875, 0.9271672, 0.98231924, 0.97364634, 0.906267, 0.9770074, 0.9821168, 0.9278701, 0.98279774, 0.97353595, 0.9122842, 0.9768812, 0.9830532, 0.92921776, 0.98320043, 0.9754336, 0.9188516, 0.9791127, 0.98290724, 0.93475163, 0.98295563, 0.9724352, 0.90971744, 0.9781531, 0.98262346, 0.92685574, 0.98234934, 0.97376186, 0.90578043, 0.97722685, 0.9821652, 0.92767197, 0.98288536, 0.9737819, 0.9117294, 0.97706133, 0.9831152, 0.9289187, 0.9833231, 0.9754328, 0.91800433, 0.9791621, 0.9828803, 0.9343552, 0.98304826, 0.97248733, 0.90980583, 0.9781355, 0.98252714, 0.92664933, 0.9823381, 0.97379667, 0.9059719, 0.9773003, 0.98214614, 0.9272475, 0.9827707, 0.9739256, 0.9124071, 0.9771598, 0.98304695, 0.9287802, 0.9832366, 0.97561455, 0.9193063, 0.97933435, 0.98282206, 0.9342789, 0.98294365, 0.97264624, 0.9105654, 0.9783101, 0.98249143, 0.9266242, 0.98235095, 0.97405136, 0.905996, 0.9773703, 0.9822181, 0.92727745, 0.9828393, 0.97420746, 0.91289085, 0.97728777, 0.9832644, 0.92895967, 0.98324215, 0.97587967, 0.91951716, 0.97943133, 0.98304015, 0.9345567, 0.98290324, 0.9726116, 0.9101021, 0.97836465, 0.9825803, 0.92631865, 0.98218703, 0.9739491, 0.90667355, 0.97756356, 0.98222995, 0.9275153, 0.9828196, 0.9741295, 0.91259015, 0.9773924, 0.98312557, 0.92946607, 0.98330915, 0.9757309, 0.9189562, 0.9793538, 0.9829171, 0.93475527, 0.98307806, 0.97271615, 0.9098156, 0.9782974, 0.9824406, 0.926712, 0.9824286, 0.97400415, 0.90618736, 0.9773967, 0.9820516, 0.9272145, 0.9829052, 0.97382575, 0.9121365, 0.97709423, 0.98287004, 0.9288936, 0.98321944, 0.9752241, 0.9188221, 0.9791373, 0.98275447, 0.9341579, 0.98278576, 0.97217786, 0.9098129, 0.9780285, 0.982391, 0.92622036, 0.982298, 0.9736143, 0.90580916, 0.9769965, 0.98194504, 0.9265551, 0.98291564, 0.9741674, 0.91282094, 0.9768752, 0.98284185, 0.92866164, 0.9832831, 0.9757701, 0.9191692, 0.9789917, 0.9826245, 0.9345059, 0.98291624, 0.96944964, 0.9038851, 0.9761953, 0.98159146, 0.9259116, 0.9821952, 0.97156423, 0.90111315, 0.97597855, 0.981442, 0.9268578, 0.98276633, 0.97334135, 0.9108088, 0.9768832, 0.98275447, 0.9285104, 0.98323166, 0.9746122, 0.91677874, 0.97879934, 0.9825117, 0.93405086, 0.982897, 0.9712463, 0.90839654, 0.97784823, 0.982123, 0.92600626, 0.98231083, 0.9734717, 0.90461355, 0.97672355, 0.98156404, 0.9263822, 0.9828626, 0.973777, 0.9118426, 0.97681385, 0.98252606, 0.92786455, 0.9831582, 0.97578955, 0.91861445, 0.97892946, 0.9825127, 0.93411845, 0.9828851, 0.9725216, 0.9097697, 0.9778171, 0.9819931, 0.9258834, 0.9823957, 0.9737229, 0.9058392, 0.9766396, 0.9814362, 0.9264489, 0.9826887, 0.9735179, 0.9119022, 0.9765708, 0.9820985, 0.92853856, 0.9829979, 0.97520727, 0.9179746, 0.97879475, 0.98211104, 0.93456304, 0.9829115, 0.97285366, 0.90962046, 0.97774863, 0.981686, 0.92634326, 0.9822685, 0.9737543, 0.9059318, 0.97686166, 0.98125035, 0.9268419, 0.98258454, 0.9736562, 0.91188174, 0.97673166, 0.98235214, 0.9280562, 0.9829308, 0.974942, 0.91838294, 0.9787338, 0.98217934, 0.93413043, 0.9827853, 0.97213256, 0.91020536, 0.9776338, 0.98178333, 0.92554057, 0.98222935, 0.9734632, 0.90624505, 0.97669196, 0.98159665, 0.9265266, 0.9826891, 0.97368, 0.9120699, 0.9768098, 0.9824031, 0.9283305, 0.9830784, 0.9748116, 0.91847295, 0.97896665, 0.9822387, 0.93382263, 0.9828194, 0.9722038, 0.91017264, 0.97815347, 0.98187816, 0.92623997, 0.9821771, 0.97360164, 0.906548, 0.9770522, 0.98140305, 0.9264854, 0.982652, 0.97370684, 0.91231525, 0.9767824, 0.9822302, 0.9281423, 0.983197, 0.97518265, 0.91819125, 0.97887987, 0.981861, 0.93359274, 0.98298025, 0.97228956, 0.90928334, 0.97777766, 0.98124945, 0.92524105, 0.98249686, 0.97346216, 0.9053452, 0.97698784, 0.98117906, 0.92652273, 0.9828452, 0.9734397, 0.9110473, 0.976582, 0.9818965, 0.92783827, 0.9830146, 0.97472215, 0.917286, 0.97887814, 0.9814233, 0.93310744, 0.98262393, 0.97159165, 0.9083929, 0.97782224, 0.9808529, 0.9254172, 0.98204505, 0.9732921, 0.9048084, 0.9767784, 0.98036605, 0.9265747, 0.9827869, 0.9732525, 0.91060907, 0.97674257, 0.98157483, 0.9277132, 0.98319894, 0.9747424, 0.91656786, 0.9788476, 0.9812618, 0.9336302, 0.98304003, 0.97197783, 0.9079513, 0.9776724, 0.98063195, 0.9252832, 0.9823101, 0.9732712, 0.904389, 0.9767421, 0.98031586, 0.9257444, 0.9828531, 0.9730233, 0.910902, 0.97664565, 0.98145044, 0.9279671, 0.983486, 0.9747985, 0.9173214, 0.97876817, 0.98121935, 0.93379945, 0.9833978, 0.9717193, 0.9076746, 0.97748065, 0.9805736, 0.92553645, 0.9828782, 0.97302634, 0.9035321, 0.9764762, 0.9803483, 0.9266346, 0.9834454, 0.97316813, 0.910466, 0.9765598, 0.9814323, 0.92864704, 0.98384553, 0.9746629, 0.91696846, 0.9785468, 0.9810541, 0.9343217, 0.9835404, 0.97169816, 0.90853363, 0.97741723, 0.98049957, 0.9266011, 0.98307115, 0.97299075, 0.90424395, 0.97648674, 0.9801712, 0.92752075, 0.9835518, 0.973164, 0.91026837, 0.9763524, 0.98123854, 0.9288545, 0.98394185, 0.97494024, 0.9165587, 0.9785563, 0.98099375, 0.9343625, 0.98370796, 0.97198635, 0.90740293, 0.97745687, 0.98065937, 0.9265677, 0.98309696, 0.97319037, 0.90294886, 0.97657096, 0.9804078, 0.9273794, 0.9836299, 0.9730568, 0.90982425, 0.9765644, 0.98148006, 0.9287618, 0.9839442, 0.9748063, 0.91697174, 0.97868985, 0.9812227, 0.93440735, 0.98374087, 0.9718634, 0.9073765, 0.97743976, 0.98062325, 0.9264051, 0.9832309, 0.97297466, 0.9034478, 0.97654176, 0.98027533, 0.9272031, 0.98367536, 0.97296214, 0.9100886, 0.9764906, 0.981337, 0.92886007, 0.9840716, 0.97475713, 0.91609555, 0.978579, 0.98108035, 0.93435913, 0.98375815, 0.97171164, 0.90762866, 0.9774494, 0.9804985, 0.92645407, 0.9832056, 0.9730104, 0.90333265, 0.97654486, 0.9801088, 0.92677504, 0.98354995, 0.9728256, 0.90877926, 0.97622937, 0.9811519, 0.9282888, 0.98397636, 0.9745025, 0.915442, 0.9784969, 0.9807761, 0.9333298, 0.98352206, 0.9711884, 0.9057097, 0.97710985, 0.98031116, 0.92639935, 0.9832193, 0.9726217, 0.90234977, 0.9763957, 0.9800631, 0.9268445, 0.9836295, 0.97254735, 0.9091633, 0.976393, 0.98109263, 0.9283631, 0.9840911, 0.97388965, 0.91525173, 0.9782909, 0.98065543, 0.9336586, 0.98379564, 0.97078776, 0.9055487, 0.9770687, 0.9800252, 0.92560345, 0.983343, 0.97216535, 0.9016273, 0.97614086, 0.97987795, 0.92680764, 0.983786, 0.9720466, 0.9087724, 0.97631174, 0.9809411, 0.92806864, 0.98411524, 0.97355485, 0.91540325, 0.97860867, 0.98072296, 0.93344826, 0.9838696, 0.9702335, 0.9061483, 0.9772872, 0.9802194, 0.92579436, 0.9833872, 0.9718151, 0.9020302, 0.976309, 0.9798345, 0.9267847, 0.98385704, 0.97154564, 0.9081119, 0.9762083, 0.980766, 0.9279952, 0.98421085, 0.97310805, 0.914142, 0.97836345, 0.98043185, 0.93357164, 0.98404217, 0.96988106, 0.90524524, 0.9773247, 0.9798243, 0.9254962, 0.9835741, 0.9710472, 0.90128064, 0.9763314, 0.9794743, 0.9263209, 0.98397475, 0.9712029, 0.9081886, 0.9765069, 0.9807819, 0.92798936, 0.9844247, 0.9728544, 0.91486526, 0.97865486, 0.98046106, 0.9335084, 0.9840978, 0.96919304, 0.9058499, 0.9772559, 0.9799018, 0.92520624, 0.98360556, 0.97079945, 0.89886093, 0.975858, 0.9793386, 0.92499864, 0.9838987, 0.97061735, 0.9055585, 0.9759547, 0.98010474, 0.9261612, 0.984158, 0.97283345, 0.9116229, 0.9780264, 0.9796332, 0.93098265, 0.98396343, 0.96903414, 0.9026605, 0.97676426, 0.97899467, 0.9232328, 0.9832577, 0.9703975, 0.89757514, 0.97575754, 0.97860205, 0.92438644, 0.98358965, 0.9701521, 0.90415204, 0.97583437, 0.9798523, 0.9260546, 0.9838769, 0.9719866, 0.9108327, 0.97804785, 0.9797395, 0.9317249, 0.98360914, 0.96799535, 0.901252, 0.9766445, 0.9790829, 0.9236014, 0.9830872, 0.9695299, 0.8973713, 0.97572213, 0.9787723, 0.9242695, 0.98352516, 0.9699856, 0.90360326, 0.9757874, 0.9801359, 0.9261118, 0.9839877, 0.97196066, 0.9084927, 0.9777574, 0.97985315, 0.9320049, 0.9838806, 0.96836644, 0.89895314, 0.97656643, 0.9793387, 0.9240606, 0.98335296, 0.9697518, 0.89426595, 0.9755155, 0.97900474, 0.9248075, 0.98380107, 0.9697618, 0.9020511, 0.9755888, 0.98010683, 0.9266834, 0.98426986, 0.97169095, 0.9088383, 0.9777248, 0.97957534, 0.9318382, 0.98399967, 0.9669368, 0.89880824, 0.9763524, 0.97878915, 0.92399067, 0.9835335, 0.96890813, 0.8941856, 0.97523683, 0.97830653, 0.9248634, 0.9839984, 0.9681111, 0.900226, 0.97534955, 0.9795895, 0.9256396, 0.98426294, 0.97065544, 0.907119, 0.9777434, 0.97946817, 0.9312357, 0.9841605, 0.9669776, 0.8968001, 0.9765613, 0.97908986, 0.92411137, 0.98379326, 0.9691871, 0.89522934, 0.9753804, 0.978734, 0.9252028, 0.9841648, 0.9685508, 0.90115976, 0.9752799, 0.979223, 0.92527974, 0.98425496, 0.97030705, 0.90850717, 0.977389, 0.9786455, 0.9314596, 0.98417044, 0.96610683, 0.89714056, 0.9762933, 0.97859037, 0.92448, 0.9837384, 0.967821, 0.89320916, 0.97527575, 0.9781698, 0.9247124, 0.9839808, 0.96784645, 0.901904, 0.9755264, 0.97949636, 0.92668086, 0.98442703, 0.9707574, 0.9084854, 0.97755957, 0.9789968, 0.93212867, 0.98417526, 0.9671099, 0.89819264, 0.976298, 0.97828615, 0.9241017, 0.98339015, 0.9686798, 0.89485806, 0.97536916, 0.97785676, 0.9248379, 0.9837807, 0.96940166, 0.90261424, 0.9753856, 0.9791584, 0.92636895, 0.983982, 0.97127175, 0.9095078, 0.9777119, 0.9787942, 0.9315866, 0.98386717, 0.96728325, 0.8989436, 0.97629446, 0.978033, 0.9239542, 0.9834738, 0.96904624, 0.89591444, 0.97529244, 0.9778605, 0.9238536, 0.98388153, 0.96898925, 0.90294427, 0.97529006, 0.9788962, 0.92554605, 0.98411584, 0.9709328, 0.9098311, 0.9774845, 0.97843003, 0.93045163, 0.98389757, 0.9670213, 0.89986277, 0.9762339, 0.97804844, 0.923354, 0.98345643, 0.9691557, 0.89727086, 0.97531927, 0.97789234, 0.92433953, 0.9840379, 0.96944606, 0.9019034, 0.9752715, 0.978762, 0.9231619, 0.98411524, 0.97122335, 0.9099148, 0.9774154, 0.9779182, 0.92860645, 0.9838208, 0.967703, 0.8995255, 0.97609746, 0.9773696, 0.9205147, 0.98332906, 0.9696017, 0.8962061, 0.97490805, 0.9771055, 0.92063844, 0.9833019, 0.9687236, 0.9035278, 0.97494864, 0.97835344, 0.9203336, 0.98138154, 0.96965516, 0.90978235, 0.9774719, 0.9783694, 0.926883, 0.9824407, 0.96680576, 0.9021057, 0.97630113, 0.9777475, 0.9185889, 0.98212314, 0.9691946, 0.8991015, 0.9752914, 0.9777395, 0.91990376, 0.982486, 0.9693618, 0.90599954, 0.9755162, 0.97905463, 0.92085296, 0.9834305, 0.9716689, 0.9152402, 0.97816074, 0.9790844, 0.92766917, 0.9830788, 0.9683958, 0.90519536, 0.97704434, 0.97845626, 0.91941345, 0.9824873, 0.9698767, 0.9023451, 0.97587097, 0.9781244, 0.920548, 0.98286486, 0.9694005, 0.9068422, 0.975719, 0.97918344, 0.9225381, 0.98351455, 0.97175217, 0.91424876, 0.9781646, 0.9789347, 0.9283835, 0.98327917, 0.96811134, 0.9036671, 0.9768896, 0.9783829, 0.9205335, 0.98320574, 0.96955067, 0.9003897, 0.97580224, 0.9782575, 0.92056566, 0.9835757, 0.9700136, 0.9067341, 0.9757431, 0.9794692, 0.9218216, 0.98380387, 0.9718968, 0.91275656, 0.9779337, 0.978919, 0.92738897, 0.9832603, 0.9682852, 0.9033554, 0.97673845, 0.9785865, 0.9196089, 0.9826497, 0.9698729, 0.89972264, 0.97553885, 0.97790545, 0.9204049, 0.9833183, 0.96973836, 0.9052145, 0.9755942, 0.9793945, 0.9211264, 0.98346096, 0.9719322, 0.91154563, 0.97789735, 0.9791229, 0.92701244, 0.9830179, 0.9685581, 0.9022728, 0.9767015, 0.9785013, 0.9194276, 0.9828597, 0.9702536, 0.8989507, 0.97562975, 0.97834224, 0.9200784, 0.98321384, 0.9699855, 0.9044715, 0.9755399, 0.9793178, 0.9213847, 0.983314, 0.97165775, 0.9111891, 0.97785187, 0.97899604, 0.9268094, 0.98309135, 0.9681889, 0.9017437, 0.97672117, 0.9784188, 0.9194206, 0.9829569, 0.9698033, 0.8987401, 0.97559506, 0.9782094, 0.91917944, 0.98348135, 0.9694149, 0.9043781, 0.9757454, 0.9791525, 0.9208005, 0.9839405, 0.9713879, 0.91094595, 0.9779288, 0.9788722, 0.9269926, 0.98360103, 0.9682621, 0.90213203, 0.9769061, 0.978005, 0.9192015, 0.9828582, 0.96940523, 0.8973498, 0.9757949, 0.97802025, 0.9202627, 0.9833098, 0.9690318, 0.9040685, 0.975749, 0.9791951, 0.9210411, 0.98347664, 0.9710696, 0.9107736, 0.9779466, 0.9789556, 0.92696023, 0.98320496, 0.96712875, 0.90085787, 0.9766417, 0.9781985, 0.9183244, 0.98278713, 0.9689144, 0.8969118, 0.9755592, 0.97809005, 0.91935843, 0.9831637, 0.9693348, 0.9033017, 0.9755187, 0.9791393, 0.92050517, 0.9831229, 0.97100854, 0.9099888, 0.97777027, 0.97882664, 0.92628235, 0.9828819, 0.96649164, 0.8986438, 0.97659224, 0.9782818, 0.91825277, 0.98252606, 0.9683262, 0.8952605, 0.97545063, 0.9782265, 0.9187714, 0.9827053, 0.96800494, 0.9022296, 0.9753608, 0.97916126, 0.9204438, 0.9829054, 0.9698893, 0.9090845, 0.97765744, 0.9785735, 0.92615134, 0.98263586, 0.96546155, 0.8990055, 0.9761313, 0.9778757, 0.9184292, 0.9822293, 0.9673863, 0.8958591, 0.97522336, 0.9780051, 0.91948956, 0.9824682, 0.9678896, 0.9027978, 0.97537065, 0.9788513, 0.9208853, 0.9832938, 0.9700477, 0.91022056, 0.97770894, 0.97852004, 0.926565, 0.9829481, 0.96639663, 0.9000495, 0.9764727, 0.977984, 0.9185634, 0.9823373, 0.9680351, 0.8972924, 0.97547716, 0.97803324, 0.9192615, 0.9828809, 0.96777624, 0.90341234, 0.9754707, 0.9790303, 0.9208579, 0.9832039, 0.9701952, 0.9101657, 0.9777657, 0.9787162, 0.926344, 0.9828035, 0.9661976, 0.9010027, 0.97642046, 0.9781381, 0.9190937, 0.98200893, 0.96906585, 0.89819294, 0.97531474, 0.9781601, 0.9202251, 0.98216736, 0.9685185, 0.90392226, 0.97543925, 0.9792843, 0.92229664, 0.98245335, 0.9705246, 0.9112372, 0.9777217, 0.9788552, 0.927882, 0.98226213, 0.96794194, 0.90192676, 0.9765014, 0.97827953, 0.9202827, 0.98160654, 0.9695625, 0.89880353, 0.97540784, 0.97802013, 0.92122936, 0.9817984, 0.96966636, 0.9039495, 0.9752524, 0.9790485, 0.921396, 0.98220766, 0.9709411, 0.91003764, 0.97749615, 0.9787879, 0.9265378, 0.9820687, 0.9670561, 0.9000163, 0.97622967, 0.9782535, 0.91826713, 0.98156655, 0.9688182, 0.89666194, 0.97509927, 0.9779959, 0.91954124, 0.98223823, 0.96862733, 0.9019368, 0.97517836, 0.97881716, 0.9205005, 0.9823321, 0.970595, 0.90937287, 0.9774509, 0.97841394, 0.92613137, 0.98207796, 0.9659968, 0.8994557, 0.97611916, 0.97788185, 0.9178447, 0.98174095, 0.96742046, 0.8959233, 0.9750275, 0.9775612, 0.91862553, 0.98217416, 0.96787876, 0.9023624, 0.9750265, 0.97869, 0.9204058, 0.9823095, 0.96987087, 0.9099041, 0.97741574, 0.97841793, 0.9260433, 0.98127836, 0.966551, 0.9000011, 0.97598106, 0.97760415, 0.91793334, 0.9808415, 0.9673745, 0.8959702, 0.97494, 0.9773817, 0.9190379, 0.98155326, 0.96740395, 0.90272087, 0.9749132, 0.9785367, 0.9199173, 0.98181343, 0.96958107, 0.9095434, 0.97719836, 0.9781675, 0.9257749, 0.9818377, 0.9659118, 0.8998604, 0.9758303, 0.9775598, 0.91759264, 0.9813116, 0.9678141, 0.8964746, 0.97493017, 0.97746277, 0.9189433, 0.9817208, 0.9679395, 0.9034399, 0.97503453, 0.97844094, 0.9201276, 0.9819042, 0.9697832, 0.9101665, 0.9773446, 0.9782867, 0.92632806, 0.981641, 0.96600884, 0.8999752, 0.97619754, 0.97773015, 0.9176443, 0.9812546, 0.96764743, 0.8966107, 0.97505504, 0.9775619, 0.91864806, 0.9819317, 0.96746475, 0.90264773, 0.9751814, 0.97870237, 0.9200944, 0.98230416, 0.9695779, 0.9094941, 0.9775107, 0.9784136, 0.92606705, 0.9819218, 0.9654717, 0.900289, 0.97631025, 0.9778252, 0.9173538, 0.9814736, 0.9676865, 0.89695877, 0.9751448, 0.9775479, 0.91812885, 0.98216015, 0.96667516, 0.9020505, 0.975071, 0.97889894, 0.91982925, 0.9824614, 0.9694421, 0.90985024, 0.97751606, 0.9787547, 0.92583036, 0.9821036, 0.9659407, 0.90055, 0.976394, 0.97804385, 0.9173502, 0.9816496, 0.96768606, 0.89682263, 0.97519594, 0.9776129, 0.9183374, 0.9823152, 0.9670794, 0.9031036, 0.9753532, 0.9786723, 0.91964316, 0.982546, 0.9697295, 0.9104939, 0.9776643, 0.9783754, 0.9257404, 0.9824261, 0.9660313, 0.90024906, 0.9764117, 0.97780204, 0.9176903, 0.9818809, 0.9679198, 0.8971248, 0.9751946, 0.97776276, 0.9184288, 0.98260057, 0.96755755, 0.90311235, 0.97518265, 0.97858113, 0.91974825, 0.98274165, 0.96965927, 0.9096088, 0.9775442, 0.9783702, 0.9258413, 0.982552, 0.96595365, 0.90006757, 0.9764608, 0.97778404, 0.9176625, 0.9820213, 0.9670881, 0.89612067, 0.9752152, 0.97751963, 0.91842026, 0.9826111, 0.9671574, 0.9022174, 0.975296, 0.978648, 0.91962695, 0.9829569, 0.96869475, 0.9082502, 0.97748804, 0.9783572, 0.9248683, 0.9825703, 0.9644895, 0.898732, 0.9760577, 0.977599, 0.91642207, 0.9820448, 0.96573377, 0.895033, 0.9746966, 0.977975, 0.9176493, 0.982707, 0.9650363, 0.90040183, 0.97469985, 0.97889084, 0.9188804, 0.9828972, 0.9671193, 0.90774614, 0.97680753, 0.9781733, 0.9247376, 0.9827246, 0.96303195, 0.8981475, 0.9755376, 0.9771828, 0.91617745, 0.9819964, 0.9651733, 0.8952979, 0.97437584, 0.9767825, 0.9169581, 0.98256946, 0.964728, 0.90129745, 0.9744778, 0.9780922, 0.9190327, 0.9830116, 0.96748906, 0.9083643, 0.9769851, 0.97806585, 0.9247452, 0.98275745, 0.963535, 0.89878744, 0.97568387, 0.9770856, 0.9167359, 0.98224443, 0.965148, 0.89533883, 0.9743439, 0.9769606, 0.9171849, 0.9827713, 0.96427953, 0.901692, 0.9743079, 0.9781975, 0.9186408, 0.98305213, 0.9663783, 0.90784895, 0.97685176, 0.9778341, 0.9243704, 0.98283076, 0.96297544, 0.89800906, 0.97571397, 0.97694767, 0.9168248, 0.9822715, 0.9654673, 0.89404225, 0.9746668, 0.9765198, 0.9169584, 0.9828393, 0.9653198, 0.89998984, 0.97457165, 0.9777774, 0.918122, 0.9829941, 0.9672897, 0.9072139, 0.976872, 0.97742915, 0.9234812, 0.9827395, 0.96266764, 0.8974644, 0.9756277, 0.9765894, 0.9152891, 0.98213875, 0.96430504, 0.89262635, 0.9741398, 0.97666615, 0.9156334, 0.98270273, 0.96359634, 0.8998769, 0.9742895, 0.97798675, 0.917867, 0.9827076, 0.96583796, 0.9072172, 0.97677165, 0.9781514, 0.9235172, 0.9825807, 0.9619374, 0.8976246, 0.9755752, 0.97770303, 0.9155523, 0.9818627, 0.96397746, 0.8942546, 0.9743994, 0.9774734, 0.9173538, 0.9824379, 0.9643651, 0.9018641, 0.97490036, 0.9788938, 0.9188515, 0.98260295, 0.9662108, 0.90793735, 0.9773301, 0.97863203, 0.92530143, 0.9827253, 0.96327907, 0.9007555, 0.97659725, 0.9779768, 0.91794676, 0.9822276, 0.96524185, 0.89733183, 0.9750267, 0.9774583, 0.91815627, 0.98251086, 0.9652864, 0.9035487, 0.975067, 0.9785578, 0.9198018, 0.9827436, 0.9673603, 0.9099952, 0.97745377, 0.97828555, 0.92537445, 0.98278415, 0.9631122, 0.9007099, 0.9763782, 0.9777423, 0.917717, 0.98219925, 0.96543133, 0.897855, 0.9753524, 0.97763604, 0.9185216, 0.98270136, 0.96554226, 0.9041236, 0.97545165, 0.9788979, 0.91997105, 0.9828483, 0.96776396, 0.91044956, 0.97766304, 0.9785397, 0.92571694, 0.98285943, 0.9634243, 0.9012525, 0.97647846, 0.9778972, 0.91840535, 0.9824636, 0.9664075, 0.89944595, 0.97547764, 0.9779037, 0.9196296, 0.9829984, 0.9666814, 0.9055834, 0.9757756, 0.9792172, 0.92157245, 0.98320884, 0.96889603, 0.9124399, 0.9778495, 0.97867507, 0.92663115, 0.98313636, 0.9645451, 0.90298396, 0.9766639, 0.97804034, 0.91916394, 0.9826848, 0.96602416, 0.89952195, 0.97546864, 0.9776195, 0.92015636, 0.9833015, 0.9660049, 0.90573364, 0.9756517, 0.979056, 0.921198, 0.9833995, 0.9677088, 0.91146404, 0.97773415, 0.9788167, 0.92632025, 0.98296785, 0.96306145, 0.90157866, 0.97640675, 0.97784346, 0.9183708, 0.9823331, 0.96514356, 0.89805716, 0.9749356, 0.9778333, 0.9192174, 0.98303443, 0.96501553, 0.90410995, 0.9753582, 0.9790053, 0.92179465, 0.9833303, 0.96708363, 0.91037625, 0.9777599, 0.9785937, 0.92743874, 0.9832372, 0.96296704, 0.9014375, 0.9765236, 0.9779452, 0.91943616, 0.9827016, 0.96529317, 0.89794266, 0.97533196, 0.9777648, 0.9194055, 0.9832008, 0.96497446, 0.904029, 0.9753833, 0.97879845, 0.92072725, 0.9833595, 0.9671414, 0.91068816, 0.97772604, 0.9784363, 0.9262041, 0.98321956, 0.9626232, 0.90091646, 0.9764441, 0.9776449, 0.9183546, 0.9825675, 0.9649466, 0.89745134, 0.9751937, 0.9773064, 0.919049, 0.9829571, 0.9648963, 0.90336144, 0.97544175, 0.97855633, 0.9205376, 0.9832131, 0.9671254, 0.90975976, 0.97781664, 0.9781967, 0.92636865, 0.9830757, 0.9626289, 0.9007294, 0.97644675, 0.97745514, 0.9183365, 0.9824814, 0.9649486, 0.8973851, 0.97538066, 0.9770941, 0.9186674, 0.9829286, 0.9649348, 0.90371025, 0.9755726, 0.97847974, 0.9206915, 0.9831751, 0.96787906, 0.9110542, 0.97820866, 0.97831225, 0.9268693, 0.98311275, 0.9635618, 0.9018868, 0.9768371, 0.977728, 0.91891843, 0.9825002, 0.9656125, 0.89837664, 0.9757539, 0.977433, 0.9192856, 0.98294944, 0.9656532, 0.9038945, 0.97562885, 0.97858375, 0.92073786, 0.9831615, 0.96765935, 0.9104173, 0.97791034, 0.9778926, 0.92630196, 0.9829161, 0.9628562, 0.90086895, 0.9766148, 0.97712487, 0.9183777, 0.98233, 0.9654888, 0.8974695, 0.9754446, 0.97681683, 0.9189741, 0.9827374, 0.9655748, 0.9038234, 0.9755879, 0.9781554, 0.92059267, 0.9828857, 0.96746576, 0.9101301, 0.977901, 0.9776508, 0.9259449, 0.9829461, 0.9632209, 0.9007627, 0.97676396, 0.976998, 0.91834426, 0.9823721, 0.96551245, 0.89746153, 0.975567, 0.97662055, 0.9186351, 0.9828064, 0.9654397, 0.9030598, 0.9757008, 0.97786885, 0.9202183, 0.9829502, 0.96750057, 0.90923345, 0.9779554, 0.977471, 0.9260129, 0.98280686, 0.9634658, 0.8998255, 0.9768206, 0.97702193, 0.9187559, 0.982247, 0.96576416, 0.89592505, 0.9756646, 0.9766802, 0.9192279, 0.98277104, 0.9660058, 0.90226996, 0.97568274, 0.9780141, 0.92029274, 0.9829753, 0.9683847, 0.90910774, 0.97806185, 0.9775639, 0.92624325, 0.98290586, 0.9642037, 0.8993754, 0.9767876, 0.97705567, 0.91844106, 0.98229945, 0.9662585, 0.89616174, 0.9756281, 0.9766763, 0.9189827, 0.98272806, 0.9662335, 0.9025554, 0.9756495, 0.9780517, 0.9207778, 0.9829927, 0.96857566, 0.90899014, 0.97796327, 0.9775834, 0.92622995, 0.98288125, 0.96424794, 0.89920205, 0.97668755, 0.9768984, 0.9186264, 0.98243356, 0.96644306, 0.8960848, 0.97553504, 0.9766, 0.9193174, 0.982862, 0.9663317, 0.9022809, 0.97568697, 0.9780496, 0.9207143, 0.983031, 0.96844226, 0.9083217, 0.9778113, 0.9776598, 0.92641735, 0.9829039, 0.96425825, 0.89906645, 0.9766426, 0.9771015, 0.91867423, 0.9824147, 0.9663255, 0.89515716, 0.97542715, 0.9768521, 0.9194724, 0.98273444, 0.96632016, 0.9014814, 0.9756586, 0.9781456, 0.920704, 0.9830778, 0.968543, 0.9085108, 0.97792554, 0.9777542, 0.9261762, 0.982873, 0.9644172, 0.898668, 0.97667557, 0.977093, 0.91844255, 0.9822562, 0.96643627, 0.89522356, 0.97551984, 0.97670627, 0.9193235, 0.9826664, 0.9665923, 0.9015323, 0.97546434, 0.9780185, 0.9214457, 0.98290724, 0.968495, 0.9079404, 0.9777794, 0.9776054, 0.92680395, 0.982919, 0.9641311, 0.89874685, 0.9764864, 0.9769323, 0.919367, 0.9824725, 0.9665504, 0.8957255, 0.97528696, 0.97660476, 0.9193781, 0.9827835, 0.96628934, 0.90144616, 0.9754901, 0.9778838, 0.9208303, 0.9830093, 0.9686987, 0.90781146, 0.97768205, 0.97732794, 0.9259307, 0.9828914, 0.9644862, 0.89857924, 0.9765177, 0.9768777, 0.9185328, 0.9823257, 0.96669257, 0.89580226, 0.9752973, 0.9764423, 0.91907036, 0.9827682, 0.96658885, 0.9018368, 0.9753726, 0.97757953, 0.92073363, 0.98299754, 0.9688094, 0.9082866, 0.97780365, 0.97716206, 0.9259967, 0.9828657, 0.9647858, 0.89922655, 0.9765487, 0.97673833, 0.9189919, 0.9822271, 0.9667563, 0.895886, 0.9751592, 0.97623265, 0.9190445, 0.98267883, 0.9665951, 0.90153253, 0.97532475, 0.9776753, 0.92100185, 0.9829565, 0.9687626, 0.9080595, 0.9776563, 0.9772111, 0.9268231, 0.9828747, 0.9647655, 0.8988562, 0.97640026, 0.9767054, 0.9195027, 0.9824606, 0.96667415, 0.8953744, 0.9753137, 0.97637546, 0.91975075, 0.9829479, 0.9667527, 0.9019332, 0.9755137, 0.9778015, 0.9213599, 0.9831577, 0.96878266, 0.90836155, 0.9776842, 0.97723126, 0.9265287, 0.9830348, 0.96474063, 0.8987654, 0.9762789, 0.97666866, 0.9187086, 0.98246646, 0.9667336, 0.89628035, 0.9751047, 0.9761555, 0.91900957, 0.9828561, 0.96643025, 0.9021319, 0.97516954, 0.97746974, 0.92108786, 0.9829959, 0.9682851, 0.90812355, 0.9774579, 0.97704995, 0.92666817, 0.98290116, 0.9640692, 0.898806, 0.97624695, 0.97656316, 0.9188501, 0.98236233, 0.96643716, 0.8956478, 0.975134, 0.9762432, 0.9193518, 0.9829539, 0.9665274, 0.90129095, 0.9752065, 0.97778803, 0.9214254, 0.98315513, 0.96874183, 0.90788466, 0.9775349, 0.97728294, 0.92680156, 0.98304707, 0.9645198, 0.8988667, 0.9762914, 0.97674054, 0.91945326, 0.9824752, 0.96678257, 0.8963807, 0.97504777, 0.97626615, 0.9199946, 0.98307174, 0.96661973, 0.9021344, 0.9752016, 0.9777565, 0.92144096, 0.983345, 0.96884847, 0.9090516, 0.97759527, 0.9773869, 0.9269816, 0.9831198, 0.9643368, 0.8991918, 0.97635764, 0.97664684, 0.9194146, 0.98253334, 0.9663059, 0.8967907, 0.97525716, 0.97639096, 0.9199046, 0.98292834, 0.96636516, 0.90321076, 0.9753945, 0.97773457, 0.92138684, 0.98308533, 0.96803945, 0.9092366, 0.9776023, 0.9773786, 0.92671466, 0.9829364, 0.96374553, 0.90014726, 0.9761559, 0.97674096, 0.91921973, 0.9823927, 0.96587765, 0.8969703, 0.9750948, 0.9763752, 0.9198836, 0.9827389, 0.96566176, 0.9025696, 0.9750669, 0.97780854, 0.9212576, 0.9831744, 0.9675378, 0.9089105, 0.9773792, 0.97726756, 0.9267078, 0.98295826, 0.9634593, 0.8997215, 0.97615904, 0.9765221, 0.91905576, 0.9824462, 0.9658062, 0.89723986, 0.9750845, 0.9761136, 0.91977215, 0.9829302, 0.96630734, 0.9030809, 0.9752854, 0.9775522, 0.9209625, 0.9829423, 0.9682874, 0.90892816, 0.9776685, 0.97725666, 0.9267774, 0.98290044, 0.9642063, 0.8999526, 0.976428, 0.97663224, 0.9194413, 0.9823274, 0.96641624, 0.89698106, 0.97521, 0.97634625, 0.91971505, 0.9827557, 0.9665719, 0.90334177, 0.9753646, 0.9777698, 0.92141134, 0.9830099, 0.96860564, 0.9093049, 0.97763056, 0.97751963, 0.92705065, 0.982967, 0.9647127, 0.9002349, 0.9765177, 0.9769637, 0.919491, 0.9823927, 0.9668881, 0.89777684, 0.9755118, 0.9768016, 0.92046356, 0.98280513, 0.9668081, 0.9040058, 0.9757888, 0.9781555, 0.92190903, 0.98280007, 0.9688418, 0.90997046, 0.9780416, 0.97785676, 0.9275758, 0.98290724, 0.96458685, 0.90024424, 0.97675407, 0.9774007, 0.92021376, 0.98225194, 0.96657336, 0.89819115, 0.97564816, 0.97694194, 0.9205652, 0.98263335, 0.96657115, 0.90447736, 0.97575104, 0.9781646, 0.92251974, 0.9829523, 0.9683043, 0.9096128, 0.9778692, 0.9779061, 0.92770886, 0.98285407, 0.9640711, 0.9005215, 0.9766291, 0.97725755, 0.92002755, 0.98218864, 0.9664473, 0.8977944, 0.9756707, 0.9770109, 0.9202817, 0.9826597, 0.9666901, 0.9038576, 0.97571564, 0.97830814, 0.9222893, 0.9827405, 0.9688139, 0.91048294, 0.9778506, 0.97802496, 0.9277744, 0.98269725, 0.96451426, 0.9008346, 0.97661805, 0.9774915, 0.92047983, 0.98197424, 0.9667382, 0.8983895, 0.97545403, 0.9772423, 0.92069125, 0.9826576, 0.9669212, 0.9037161, 0.9754807, 0.9784192, 0.92229724, 0.9827557, 0.968922, 0.91011715, 0.9779011, 0.97811204, 0.92759275, 0.98279834, 0.96455926, 0.90029275, 0.97663, 0.9776363, 0.92013806, 0.9821755, 0.9671131, 0.8975044, 0.9755063, 0.9773704, 0.9205097, 0.98248774, 0.9674256, 0.90402627, 0.9758066, 0.9787184, 0.9222611, 0.9827122, 0.9696047, 0.91093063, 0.978035, 0.97851205, 0.9276323, 0.9825566, 0.966009, 0.90010107, 0.976765, 0.9777279, 0.92008203, 0.9818252, 0.9679959, 0.8970395, 0.9755662, 0.97734237, 0.9206158, 0.9822787, 0.96757597, 0.9039085, 0.9758888, 0.97882444, 0.9220982, 0.98250526, 0.9696618, 0.91076726, 0.97815275, 0.97859895, 0.9276499, 0.9824907, 0.96570265, 0.9024461, 0.9770364, 0.97795594, 0.920165, 0.98184633, 0.96820676, 0.89941657, 0.97580135, 0.9777688, 0.92017883, 0.9824055, 0.96791863, 0.9053111, 0.97593313, 0.9789382, 0.92226547, 0.98279315, 0.96999043, 0.91166717, 0.97826856, 0.9788455, 0.92804265, 0.98270863, 0.96636325, 0.90278125, 0.9769766, 0.9783378, 0.91952986, 0.9819079, 0.9680864, 0.89924735, 0.9758902, 0.9779589, 0.9203111, 0.98230934, 0.9683214, 0.9060246, 0.97596633, 0.9792174, 0.9222217, 0.982798, 0.9705405, 0.91206837, 0.9782455, 0.97906846, 0.92802465, 0.98261136, 0.96680564, 0.9025952, 0.97682524, 0.97841746, 0.9206229, 0.981652, 0.9685288, 0.8998231, 0.9759258, 0.978071, 0.92051005, 0.9822664, 0.96891207, 0.90592796, 0.97614926, 0.97930026, 0.92256236, 0.9825804, 0.97054434, 0.9117663, 0.9783206, 0.97911865, 0.9280772, 0.9825689, 0.9666859, 0.90254074, 0.9772485, 0.97852385, 0.9210545, 0.98191285, 0.9689333, 0.9000067, 0.97625494, 0.97828096, 0.9213116, 0.98253804, 0.96922046, 0.9055188, 0.97637784, 0.9795288, 0.92314076, 0.9826575, 0.97094256, 0.9116119, 0.9784881, 0.9792964, 0.92875624, 0.9825603, 0.96705985, 0.90239936, 0.9772824, 0.97863925, 0.9208779, 0.9818231, 0.96867305, 0.8995545, 0.9762699, 0.9782716, 0.92113787, 0.98209184, 0.9684598, 0.904603, 0.976334, 0.97938544, 0.92251176, 0.98234314, 0.9706035, 0.9112962, 0.97840834, 0.9792731, 0.9281836, 0.9822971, 0.96675473, 0.9017491, 0.9770726, 0.9785431, 0.9204664, 0.9813608, 0.9687534, 0.8985694, 0.9760193, 0.9779986, 0.9210389, 0.9817589, 0.96856236, 0.90426725, 0.97599846, 0.97927743, 0.9224313, 0.9820994, 0.970541, 0.91090757, 0.9782958, 0.9790405, 0.92832917, 0.98204607, 0.9670253, 0.9017689, 0.977212, 0.9785317, 0.9211407, 0.9814036, 0.96932113, 0.8994993, 0.9763316, 0.9783715, 0.92198026, 0.98208135, 0.9689923, 0.9048133, 0.9763023, 0.9794153, 0.9233693, 0.982101, 0.97099024, 0.9106828, 0.9784903, 0.9789654, 0.9286139, 0.98243654, 0.96711564, 0.90129805, 0.9771507, 0.9782997, 0.92089665, 0.98162603, 0.96865875, 0.8958768, 0.97566766, 0.9779634, 0.92184186, 0.9822245, 0.96882087, 0.9032685, 0.9760667, 0.979366, 0.92324114, 0.9821505, 0.97039133, 0.9093346, 0.9784309, 0.979052, 0.92865723, 0.98217314, 0.96681446, 0.89952624, 0.9770981, 0.97835755, 0.9213515, 0.9813644, 0.9687837, 0.89552456, 0.97585356, 0.9780879, 0.92095053, 0.9818763, 0.9686341, 0.9009284, 0.9759948, 0.97919214, 0.9228839, 0.9822241, 0.9704248, 0.9079843, 0.97824633, 0.97888535, 0.9277663, 0.98210484, 0.9665637, 0.89830554, 0.9769817, 0.9782647, 0.9203379, 0.98133814, 0.9685327, 0.8954796, 0.9759271, 0.97795606, 0.9202967, 0.9817702, 0.96812034, 0.9020274, 0.97605443, 0.9792836, 0.92201227, 0.9820359, 0.9702781, 0.9080878, 0.9782065, 0.97884697, 0.9275781, 0.981937, 0.96643674, 0.8988125, 0.97687656, 0.9780617, 0.9201513, 0.9809902, 0.96815264, 0.89626503, 0.9758414, 0.97773653, 0.92037743, 0.9815492, 0.9679091, 0.9018268, 0.97582805, 0.9788947, 0.9218361, 0.98177576, 0.969909, 0.9080778, 0.97812253, 0.9786709, 0.9271649, 0.98176205, 0.96594185, 0.8989907, 0.9768404, 0.9779028, 0.91926074, 0.98102957, 0.96778595, 0.89557403, 0.9756486, 0.97772205, 0.9199538, 0.9816104, 0.96800566, 0.90178126, 0.97586846, 0.9789266, 0.9216253, 0.98182744, 0.9700825, 0.90780735, 0.9780392, 0.9786093, 0.92631006, 0.9817607, 0.96567595, 0.89785314, 0.97681606, 0.97791094, 0.9186124, 0.9809825, 0.9678738, 0.89562064, 0.9757505, 0.977648, 0.9189532, 0.981495, 0.9678996, 0.90194035, 0.97595406, 0.97893846, 0.9210256, 0.981873, 0.9698864, 0.9083883, 0.97839373, 0.9788801, 0.92635006, 0.98164755, 0.96642005, 0.8981397, 0.976849, 0.9781426, 0.91903645, 0.9809777, 0.9682708, 0.8967754, 0.975997, 0.97770864, 0.91905165, 0.98146284, 0.9685875, 0.9015294, 0.9759173, 0.9790623, 0.9208516, 0.98165303, 0.970363, 0.9073684, 0.97812486, 0.9788225, 0.92614037, 0.9816102, 0.9666694, 0.89818406, 0.97696584, 0.9782875, 0.9189935, 0.9809281, 0.96867305, 0.89619684, 0.97588193, 0.9779106, 0.9193669, 0.9813898, 0.96860564, 0.9018916, 0.97604215, 0.97913647, 0.92062926, 0.98174244, 0.97037077, 0.90782815, 0.9781536, 0.9788374, 0.92595536, 0.98164123, 0.9664079, 0.8983945, 0.9769751, 0.9782174, 0.91835356, 0.98082423, 0.96848655, 0.8959499, 0.97582996, 0.97792906, 0.9191241, 0.98151785, 0.96869, 0.902074, 0.9760766, 0.97929984, 0.92123234, 0.98178583, 0.9706542, 0.90848786, 0.97820055, 0.9791614, 0.92667055, 0.9816918, 0.9667967, 0.8987646, 0.9770776, 0.9784961, 0.91977274, 0.9810641, 0.96889067, 0.89613676, 0.9759763, 0.97820306, 0.9196692, 0.9817591, 0.96864295, 0.90188575, 0.976101, 0.97942764, 0.92168134, 0.9819735, 0.9707088, 0.90828246, 0.97829527, 0.97931594, 0.9278088, 0.98196334, 0.9670571, 0.8985702, 0.9771643, 0.97868574, 0.9202736, 0.98132175, 0.9691357, 0.896212, 0.9761402, 0.9784434, 0.9205965, 0.9819074, 0.9691277, 0.90246964, 0.97621983, 0.9795455, 0.92210734, 0.98194766, 0.97096527, 0.90838015, 0.9784138, 0.9793443, 0.9273941, 0.98182243, 0.9672885, 0.89919424, 0.9773268, 0.9787021, 0.92005974, 0.98112935, 0.96910447, 0.8969715, 0.9761228, 0.97837925, 0.92012805, 0.9816249, 0.96911544, 0.90267575, 0.9761994, 0.97936296, 0.921476, 0.9817651, 0.97090596, 0.9087531, 0.97835916, 0.979158, 0.9273146, 0.98162675, 0.96733886, 0.8996829, 0.97723275, 0.9785496, 0.9202495, 0.98081493, 0.9689442, 0.89689034, 0.97600037, 0.9781848, 0.92039007, 0.98134863, 0.9688194, 0.9030675, 0.97621256, 0.97939587, 0.9221047, 0.9815243, 0.970741, 0.90891415, 0.978317, 0.9791845, 0.9273205, 0.9813132, 0.96685755, 0.8993117, 0.9770861, 0.97849244, 0.92008036, 0.98059803, 0.9691027, 0.89747816, 0.97610337, 0.97814876, 0.9204371, 0.98119205, 0.9691157, 0.9027059, 0.97630537, 0.97938764, 0.92199934, 0.9813091, 0.9711368, 0.9087507, 0.97852397, 0.97910583, 0.92744315, 0.9812423, 0.96736676, 0.89895505, 0.97721183, 0.97847337, 0.92001545, 0.9804387, 0.9690494, 0.89700913, 0.97614735, 0.97812253, 0.9196395, 0.98104423, 0.96878123, 0.9028204, 0.97623086, 0.9791718, 0.92195594, 0.98122257, 0.9705238, 0.9083856, 0.97846895, 0.97894907, 0.9271485, 0.98116416, 0.96690685, 0.89893687, 0.9771503, 0.9782748, 0.91972584, 0.980338, 0.9686593, 0.896039, 0.9761872, 0.977958, 0.9203556, 0.98102254, 0.96883726, 0.90213656, 0.97636604, 0.9792189, 0.9221899, 0.9812552, 0.9706223, 0.9081359, 0.9784727, 0.97894543, 0.92717844, 0.9811094, 0.96701527, 0.89910287, 0.97729355, 0.9784539, 0.9198372, 0.98067117, 0.9689167, 0.897003, 0.9762564, 0.978026, 0.92050517, 0.981198, 0.96884817, 0.90279084, 0.97644687, 0.97920394, 0.92221147, 0.9814519, 0.9707028, 0.9086764, 0.9785342, 0.97889096, 0.9274409, 0.98114556, 0.9669179, 0.89895827, 0.9772291, 0.97823477, 0.9201663, 0.9805526, 0.9690452, 0.89689606, 0.97620434, 0.97789395, 0.92048013, 0.98095703, 0.9689333, 0.90279794, 0.97624415, 0.979078, 0.9226584, 0.98135585, 0.97088885, 0.9088553, 0.97845566, 0.9789315, 0.9279088, 0.98114157, 0.9672831, 0.89987504, 0.9772649, 0.97823775, 0.92078567, 0.9805103, 0.9692115, 0.8971114, 0.97615415, 0.9779619, 0.9212479, 0.98084736, 0.96902764, 0.90272516, 0.9762163, 0.9792311, 0.9221334, 0.98126286, 0.9708018, 0.90830344, 0.9783305, 0.9788988, 0.92728543, 0.98097664, 0.9670529, 0.8990388, 0.9770861, 0.9782396, 0.9204558, 0.98049086, 0.96902215, 0.8962132, 0.9759745, 0.9779068, 0.9210096, 0.9809318, 0.9690456, 0.9022267, 0.9761504, 0.9792541, 0.92291135, 0.9812531, 0.9710036, 0.90869844, 0.9782835, 0.9790636, 0.9279706, 0.9811941, 0.9672113, 0.8995536, 0.9772142, 0.97843057, 0.9207973, 0.980513, 0.9691268, 0.89700866, 0.97613835, 0.9779963, 0.9209463, 0.98093295, 0.9689284, 0.9028858, 0.97621536, 0.97923636, 0.9223733, 0.98114926, 0.9707107, 0.90903944, 0.9783492, 0.978886, 0.92737997, 0.98070794, 0.9667869, 0.8995649, 0.9770398, 0.97823286, 0.92038155, 0.98017323, 0.96885383, 0.89790237, 0.9758495, 0.97809994, 0.920817, 0.98048466, 0.9683534, 0.90351117, 0.975863, 0.979193, 0.92232656, 0.9806445, 0.970338, 0.9099765, 0.9781618, 0.978788, 0.92750996, 0.980423, 0.96652144, 0.8995846, 0.97691375, 0.9783838, 0.9205607, 0.9798966, 0.9684369, 0.89769495, 0.9759187, 0.9781698, 0.9206014, 0.98042417, 0.9687299, 0.90395457, 0.97623414, 0.9794208, 0.9224591, 0.9807314, 0.97064745, 0.9093814, 0.978302, 0.978994, 0.9274384, 0.9805322, 0.9665019, 0.90018135, 0.97691476, 0.97834295, 0.9201209, 0.9800157, 0.96839285, 0.8971855, 0.9757613, 0.9780287, 0.92038834, 0.9805006, 0.96824944, 0.90323186, 0.97601175, 0.97916424, 0.9220894, 0.9807185, 0.9703031, 0.9092245, 0.9782339, 0.9789066, 0.9273256, 0.98065627, 0.966228, 0.89941984, 0.9770635, 0.9783765, 0.9202274, 0.9800561, 0.9683148, 0.8972194, 0.97583497, 0.97806233, 0.9205108, 0.980565, 0.9680836, 0.9027588, 0.9759939, 0.9791455, 0.92239183, 0.9809629, 0.9705706, 0.90879977, 0.9782211, 0.97882456, 0.927777, 0.9808037, 0.9665137, 0.8989264, 0.97698057, 0.9781473, 0.9200417, 0.98011655, 0.9677554, 0.89656603, 0.97578263, 0.9779273, 0.9202362, 0.9806584, 0.96815765, 0.9018737, 0.975997, 0.9792392, 0.9220143, 0.98089236, 0.9702434, 0.90808654, 0.9781235, 0.9787577, 0.92698234, 0.9807108, 0.96620834, 0.89909446, 0.97681946, 0.9780237, 0.91948986, 0.9800669, 0.9680981, 0.896599, 0.9758144, 0.9778445, 0.9200975, 0.9805401, 0.9681871, 0.90218246, 0.9759542, 0.97902656, 0.9217923, 0.9808748, 0.9703344, 0.9084319, 0.97823584, 0.9788927, 0.9270687, 0.98070323, 0.96656334, 0.89911664, 0.9770557, 0.97824186, 0.9198486, 0.97998524, 0.9684959, 0.8965154, 0.97586447, 0.978003, 0.91987634, 0.9804184, 0.96849895, 0.9022107, 0.9761782, 0.9791565, 0.9218537, 0.9808014, 0.97048193, 0.90839344, 0.9782178, 0.978832, 0.9268061, 0.98061717, 0.9666715, 0.8990011, 0.977096, 0.9781245, 0.919984, 0.9801012, 0.9684008, 0.89623123, 0.9759735, 0.9779361, 0.9203954, 0.9804725, 0.9681206, 0.9018893, 0.97608113, 0.97901034, 0.92172265, 0.98079306, 0.97036517, 0.9082732, 0.9782597, 0.9788755, 0.9272857, 0.9805602, 0.9668725, 0.89839494, 0.97719806, 0.9783395, 0.9201856, 0.98004526, 0.9688252, 0.89667875, 0.9760824, 0.97820365, 0.92032766, 0.9806137, 0.9691292, 0.9025523, 0.97626823, 0.9794809, 0.922509, 0.9809291, 0.97107226, 0.90911186, 0.9784574, 0.9792671, 0.9276279, 0.9808818, 0.96745646, 0.8993127, 0.9771672, 0.978687, 0.9203556, 0.98018336, 0.9693546, 0.8972258, 0.9761017, 0.97844106, 0.92071533, 0.98074704, 0.9691496, 0.9027059, 0.97623867, 0.97954994, 0.922521, 0.9809661, 0.9710352, 0.9087111, 0.97835517, 0.9792839, 0.92771727, 0.98089397, 0.9673697, 0.89922005, 0.9772509, 0.9786123, 0.92086643, 0.9802043, 0.9692416, 0.89693195, 0.97620344, 0.9784595, 0.9213706, 0.98081815, 0.96932787, 0.9028612, 0.97624606, 0.97963524, 0.9230571, 0.98104805, 0.9710826, 0.908838, 0.9784007, 0.9791231, 0.92787737, 0.980659, 0.9672927, 0.89918023, 0.9772043, 0.9785972, 0.9208002, 0.97998124, 0.9694535, 0.8972804, 0.97614497, 0.9783506, 0.92097664, 0.9805768, 0.96940714, 0.902698, 0.97614574, 0.9794037, 0.92232764, 0.98080957, 0.97123957, 0.9086337, 0.97824234, 0.9789989, 0.9273659, 0.98060143, 0.9676124, 0.8987073, 0.9771732, 0.9783619, 0.9203709, 0.98002154, 0.96931845, 0.8966018, 0.9760912, 0.9780736, 0.92070925, 0.98066485, 0.9692807, 0.9023031, 0.97631127, 0.97923124, 0.9224652, 0.9808553, 0.9712327, 0.9083387, 0.97837454, 0.9789477, 0.9275701, 0.9806357, 0.9674239, 0.89859897, 0.9772011, 0.9782938, 0.92031026, 0.9800403, 0.9692424, 0.8963177, 0.9760308, 0.97802263, 0.9208563, 0.98054415, 0.96917814, 0.9023351, 0.9761811, 0.9790769, 0.9223249, 0.9808709, 0.9710598, 0.9084381, 0.97841144, 0.97886693, 0.9275364, 0.98063904, 0.9673566, 0.89880246, 0.9772559, 0.97813624, 0.9202197, 0.9799256, 0.96903616, 0.8967171, 0.97613156, 0.97783536, 0.9201877, 0.98057944, 0.9687563, 0.90233105, 0.9762576, 0.9789255, 0.92193145, 0.98072857, 0.9706524, 0.90844357, 0.9784323, 0.978597, 0.92705077, 0.9805941, 0.96678895, 0.89878833, 0.9772864, 0.9778895, 0.91968364, 0.9800361, 0.96858895, 0.89649695, 0.97611463, 0.9777368, 0.920299, 0.98065144, 0.9686573, 0.9027103, 0.9763606, 0.9788856, 0.92191076, 0.98121786, 0.9708192, 0.90869236, 0.9785401, 0.9786507, 0.9274641, 0.98102325, 0.96688986, 0.8990829, 0.9774171, 0.9779533, 0.92063046, 0.98059285, 0.968844, 0.8965646, 0.97630614, 0.977711, 0.920302, 0.9809715, 0.9688598, 0.90270495, 0.97634387, 0.97891426, 0.9223318, 0.98130405, 0.970667, 0.9089949, 0.9785882, 0.9785986, 0.92756313, 0.9811835, 0.9668678, 0.8992358, 0.9773892, 0.97800714, 0.9209187, 0.9807786, 0.96902585, 0.8976501, 0.9764174, 0.9775916, 0.92115253, 0.98116034, 0.9691547, 0.9031738, 0.97667307, 0.9788528, 0.92277074, 0.98148423, 0.97087055, 0.90920985, 0.9787815, 0.97855693, 0.9280361, 0.9812413, 0.96719676, 0.8992895, 0.9775979, 0.97797567, 0.92088497, 0.98069566, 0.96910703, 0.8972532, 0.9764766, 0.9778349, 0.92128897, 0.981069, 0.9691518, 0.903197, 0.97649914, 0.9789898, 0.92269397, 0.9813424, 0.9707655, 0.9091035, 0.97862905, 0.97869825, 0.9278886, 0.9810467, 0.9669298, 0.8994027, 0.97735995, 0.9779344, 0.9203527, 0.9801179, 0.9688042, 0.8969356, 0.9761905, 0.9776249, 0.92038995, 0.98032194, 0.96846396, 0.9028032, 0.9762759, 0.9787409, 0.92162734, 0.98072505, 0.97038436, 0.90832937, 0.978438, 0.9784429, 0.92694116, 0.98054415, 0.9661962, 0.8982742, 0.9771404, 0.9776843, 0.91985977, 0.97974604, 0.9682644, 0.89579606, 0.9760785, 0.977408, 0.92011565, 0.98032653, 0.96814495, 0.90172434, 0.9762671, 0.9786606, 0.92199993, 0.980781, 0.97028625, 0.9077316, 0.9785154, 0.9783991, 0.9269816, 0.9804668, 0.9665147, 0.8979993, 0.9772823, 0.97772956, 0.9200762, 0.97986114, 0.96850127, 0.89582545, 0.9761386, 0.97749376, 0.92026263, 0.98042196, 0.9683733, 0.9018814, 0.9763208, 0.9788345, 0.9220365, 0.98075384, 0.9704766, 0.9076635, 0.9784792, 0.97850966, 0.92706597, 0.9804285, 0.9665091, 0.89808846, 0.9773247, 0.9778756, 0.920121, 0.9799305, 0.9683841, 0.8956255, 0.97624445, 0.97758955, 0.9204371, 0.98040205, 0.9683042, 0.9013632, 0.9763041, 0.9787986, 0.92193365, 0.9805948, 0.9702287, 0.90728027, 0.97853583, 0.9785331, 0.9270609, 0.9803104, 0.96650285, 0.8968438, 0.97726876, 0.9776733, 0.92030966, 0.97973996, 0.9684531, 0.89485675, 0.9761899, 0.97752154, 0.9207001, 0.9801932, 0.96847576, 0.90075606, 0.97637093, 0.9788311, 0.92219514, 0.98061633, 0.9704564, 0.906269, 0.9784194, 0.97843254, 0.9269997, 0.98035115, 0.96643025, 0.8965481, 0.97720575, 0.9777045, 0.9198838, 0.97964793, 0.9680015, 0.89379394, 0.9760527, 0.97732705, 0.9200465, 0.9800934, 0.9680553, 0.9003102, 0.97615826, 0.9785922, 0.9215769, 0.9803411, 0.9699616, 0.90620536, 0.97833794, 0.97816586, 0.9264992, 0.9801941, 0.96626353, 0.89607203, 0.977222, 0.9775459, 0.9197789, 0.97969645, 0.968383, 0.89431334, 0.97612405, 0.9773691, 0.91992, 0.9800801, 0.96841455, 0.9007321, 0.9762842, 0.97866344, 0.9215469, 0.9803995, 0.97038805, 0.90667766, 0.97845477, 0.97828656, 0.9264042, 0.9802316, 0.96658385, 0.8966362, 0.9772425, 0.9776455, 0.91920453, 0.9796435, 0.9682783, 0.89424896, 0.9760985, 0.97740376, 0.9193812, 0.9801175, 0.9683289, 0.90077835, 0.976227, 0.9786471, 0.9212279, 0.9804633, 0.97024137, 0.9070968, 0.9784677, 0.978442, 0.9265577, 0.9802918, 0.9664718, 0.8975275, 0.97731906, 0.97772014, 0.91963786, 0.9796607, 0.96839404, 0.8951821, 0.9762383, 0.97748613, 0.91998345, 0.9801572, 0.9686424, 0.9013436, 0.9764168, 0.9787471, 0.9217819, 0.98043835, 0.9704446, 0.9072933, 0.97851974, 0.978452, 0.9267285, 0.9801655, 0.96667886, 0.89710313, 0.9772989, 0.977737, 0.919777, 0.9795807, 0.9686511, 0.89477444, 0.9762003, 0.97751665, 0.9200248, 0.9801296, 0.96854055, 0.9013149, 0.9764579, 0.9787209, 0.9213706, 0.980455, 0.9704549, 0.9071939, 0.9785567, 0.9783749, 0.9261237, 0.9801542, 0.9665932, 0.89671046, 0.9772584, 0.97764516, 0.91923475, 0.9793914, 0.9682418, 0.8946942, 0.9762748, 0.97738296, 0.9193783, 0.979862, 0.96809155, 0.9004278, 0.9763496, 0.9786124, 0.9207514, 0.9802521, 0.97008365, 0.90642273, 0.97832334, 0.97813237, 0.92536914, 0.97993064, 0.96588033, 0.8960501, 0.9770882, 0.9771219, 0.91778415, 0.9792685, 0.96797436, 0.89381963, 0.9760172, 0.97710526, 0.91894585, 0.9796682, 0.96763, 0.8999417, 0.97632176, 0.9783556, 0.9206723, 0.9801302, 0.96972173, 0.9059007, 0.9784719, 0.9780809, 0.9257793, 0.9796768, 0.9658098, 0.8964432, 0.9772789, 0.9773911, 0.9186577, 0.97915226, 0.96793693, 0.8943079, 0.9762024, 0.97717106, 0.9187826, 0.9796712, 0.96789604, 0.9002824, 0.9762165, 0.9784816, 0.9205332, 0.9800392, 0.97000474, 0.9062656, 0.97842157, 0.9781017, 0.9257432, 0.97976893, 0.96618295, 0.89641696, 0.97731096, 0.977402, 0.91867894, 0.97903705, 0.96829593, 0.8945444, 0.9762266, 0.97723573, 0.9188458, 0.9795401, 0.968247, 0.9006091, 0.97644025, 0.978586, 0.9206604, 0.97988623, 0.9701441, 0.90669835, 0.97859985, 0.97826207, 0.92602426, 0.9796935, 0.96628976, 0.8970804, 0.97736484, 0.9775657, 0.91891676, 0.9790905, 0.9684216, 0.8944356, 0.97626853, 0.97718185, 0.91923887, 0.9795576, 0.9680406, 0.90047365, 0.9763964, 0.97850555, 0.92075765, 0.9798692, 0.9701469, 0.9065751, 0.9784872, 0.97811437, 0.9259521, 0.9796704, 0.96626675, 0.89643055, 0.977369, 0.9774793, 0.9187375, 0.97885334, 0.96830094, 0.8943134, 0.9761707, 0.9771846, 0.91922307, 0.9794113, 0.96833146, 0.9005694, 0.9763716, 0.97853076, 0.9209027, 0.97979236, 0.9702937, 0.90644443, 0.9785874, 0.97813964, 0.9261635, 0.97964215, 0.96645355, 0.8965982, 0.9773606, 0.9775244, 0.9192345, 0.97905385, 0.96842927, 0.8942472, 0.97631174, 0.97722286, 0.91931814, 0.9795257, 0.9683546, 0.90104884, 0.97653687, 0.9785236, 0.9215079, 0.97998166, 0.97021645, 0.9065013, 0.97862417, 0.97806793, 0.92597556, 0.97973204, 0.96611995, 0.8966266, 0.9774904, 0.97748077, 0.91969216, 0.979228, 0.968294, 0.8943744, 0.97634673, 0.97713643, 0.9195819, 0.9796434, 0.9682755, 0.90061665, 0.9764449, 0.97838116, 0.92107916, 0.9800094, 0.97021735, 0.9062774, 0.9786076, 0.97786874, 0.9261232, 0.97966236, 0.96596164, 0.89621073, 0.9774878, 0.97728795, 0.9187025, 0.97916245, 0.9676999, 0.8941468, 0.9762866, 0.9767744, 0.9187999, 0.979603, 0.9673011, 0.9001147, 0.97632444, 0.97818696, 0.9207981, 0.9799906, 0.969602, 0.9063127, 0.9786017, 0.9779959, 0.9259211, 0.97977144, 0.9658373, 0.8966881, 0.9774327, 0.977389, 0.9188009, 0.9790699, 0.96812594, 0.89426756, 0.9762926, 0.9771279, 0.9191, 0.9795516, 0.96813434, 0.9007484, 0.9764721, 0.9784477, 0.9212859, 0.9799091, 0.9700941, 0.9066948, 0.97861916, 0.97793084, 0.9260826, 0.97968024, 0.9660624, 0.8966517, 0.9773563, 0.97731835, 0.9189578, 0.9791088, 0.9678437, 0.8942303, 0.97621244, 0.9769463, 0.91921043, 0.97953504, 0.96800494, 0.9003441, 0.9763431, 0.9782441, 0.92087805, 0.97992843, 0.9698702, 0.9063153, 0.9785099, 0.9778586, 0.9258866, 0.9796648, 0.96597064, 0.89642143, 0.9773915, 0.9772485, 0.91882366, 0.9789842, 0.9679815, 0.8941898, 0.976314, 0.9770636, 0.9187807, 0.9795022, 0.9678725, 0.9004646, 0.9764614, 0.9784811, 0.9207383, 0.9798838, 0.96993476, 0.90641564, 0.97864974, 0.978045, 0.9257829, 0.9797808, 0.9660145, 0.8962126, 0.9774516, 0.97744036, 0.9189388, 0.9792053, 0.9681684, 0.8939638, 0.97632194, 0.97723114, 0.91882175, 0.979544, 0.96792454, 0.89985687, 0.9764755, 0.9784877, 0.92055804, 0.9798482, 0.96983653, 0.90543234, 0.9786139, 0.9779353, 0.92550266, 0.97970515, 0.9660484, 0.8954823, 0.97752327, 0.97737336, 0.91849333, 0.9791565, 0.9681648, 0.8936781, 0.97651356, 0.97688085, 0.91883904, 0.97967875, 0.9682245, 0.8994587, 0.97639865, 0.9779848, 0.9205786, 0.9798859, 0.969944, 0.9050927, 0.97847533, 0.9773727, 0.9253925, 0.9795465, 0.96544725, 0.89446855, 0.9773546, 0.97680306, 0.9185033, 0.97897923, 0.96782875, 0.89283013, 0.9761711, 0.9767006, 0.91859704, 0.97959155, 0.9679745, 0.8994756, 0.9763774, 0.97808766, 0.9206545, 0.9800575, 0.97016686, 0.9054535, 0.9785431, 0.9776545, 0.92620283, 0.97960496, 0.96572953, 0.8952813, 0.977425, 0.9768141, 0.91948444, 0.97888273, 0.96736866, 0.8930131, 0.97636855, 0.9765173, 0.91985977, 0.9794922, 0.96719915, 0.89927, 0.9764529, 0.97778517, 0.9215182, 0.9799139, 0.9695796, 0.9050074, 0.9786477, 0.9773211, 0.9264765, 0.97962004, 0.9653637, 0.8948067, 0.97742903, 0.9766876, 0.919284, 0.9789236, 0.96740574, 0.8924973, 0.97633594, 0.97649825, 0.9198284, 0.9793969, 0.9673844, 0.89860356, 0.97647446, 0.977702, 0.92161703, 0.9798701, 0.96952885, 0.90487605, 0.97863936, 0.9773343, 0.9265334, 0.9795403, 0.9653188, 0.8942318, 0.9773696, 0.97668934, 0.91937566, 0.978994, 0.96747476, 0.8922915, 0.97632277, 0.9765708, 0.91966033, 0.979419, 0.96725905, 0.89885885, 0.97648096, 0.9779402, 0.9216011, 0.97993934, 0.96947336, 0.9050735, 0.97869736, 0.97744024, 0.92662436, 0.9796295, 0.9651633, 0.8943062, 0.977504, 0.9768345, 0.9196232, 0.9791109, 0.96746147, 0.8923474, 0.9764292, 0.97655225, 0.92000103, 0.9795561, 0.9672472, 0.89899784, 0.9766075, 0.9779221, 0.9217509, 0.97994816, 0.9693636, 0.9050128, 0.97871983, 0.97738796, 0.92669266, 0.9796005, 0.9651958, 0.8947501, 0.9775589, 0.97671777, 0.91959226, 0.9790534, 0.96740246, 0.8925871, 0.9764084, 0.97647756, 0.91950303, 0.97941965, 0.9672057, 0.8988046, 0.9765098, 0.9779156, 0.9216873, 0.97992283, 0.9694504, 0.9049427, 0.97850966, 0.97740775, 0.9267124, 0.97962075, 0.9654186, 0.8948398, 0.9771427, 0.9768068, 0.91964144, 0.97904176, 0.96759874, 0.892707, 0.976173, 0.9765797, 0.91994554, 0.9795147, 0.9673475, 0.8992008, 0.97647434, 0.9778019, 0.92158216, 0.97980016, 0.9694383, 0.9052985, 0.9786525, 0.9773366, 0.9263758, 0.9795528, 0.9652967, 0.8948928, 0.97745377, 0.9768067, 0.919306, 0.97890794, 0.9674211, 0.89295334, 0.97642744, 0.9765708, 0.9200077, 0.9794067, 0.9673793, 0.8990982, 0.9766153, 0.9778033, 0.9215727, 0.97978884, 0.96947324, 0.9052998, 0.9787409, 0.97729343, 0.92630935, 0.97942895, 0.9653757, 0.8950746, 0.9774917, 0.976722, 0.91923666, 0.978836, 0.9675528, 0.89325297, 0.9762789, 0.976482, 0.91966534, 0.97934645, 0.9674527, 0.89941394, 0.976544, 0.97784483, 0.9216043, 0.97974956, 0.96951205, 0.9055056, 0.9787047, 0.9774794, 0.9266383, 0.9794732, 0.9654489, 0.89549464, 0.97745776, 0.97686666, 0.9194713, 0.9788897, 0.9677077, 0.8935195, 0.9763984, 0.97669625, 0.9199352, 0.9794072, 0.96754706, 0.8998402, 0.9766309, 0.9780777, 0.9219465, 0.9798243, 0.9695733, 0.9059242, 0.9786577, 0.97742325, 0.9266453, 0.9795069, 0.9654778, 0.89622885, 0.97755504, 0.97686654, 0.920065, 0.97905076, 0.9677789, 0.8941411, 0.976438, 0.97678304, 0.92052245, 0.9794474, 0.96759665, 0.90012515, 0.9765781, 0.9780135, 0.9221465, 0.9797713, 0.96951157, 0.9060616, 0.97864187, 0.97738487, 0.926795, 0.9793875, 0.96567863, 0.89605033, 0.97751063, 0.9767705, 0.91994816, 0.97891194, 0.9678754, 0.8943148, 0.9763575, 0.97664887, 0.92017984, 0.97936463, 0.9675863, 0.9004365, 0.9765744, 0.9778497, 0.9217415, 0.9797236, 0.96953154, 0.9061829, 0.9786557, 0.97726405, 0.92694837, 0.9794255, 0.96553516, 0.8970267, 0.97739923, 0.9766908, 0.92006063, 0.9787521, 0.9677711, 0.8948804, 0.9763706, 0.9763208, 0.9201586, 0.97924083, 0.9674961, 0.901316, 0.9765287, 0.9776465, 0.9219904, 0.97965324, 0.96961725, 0.90703636, 0.97854286, 0.97716117, 0.92669225, 0.97940195, 0.96581674, 0.89691275, 0.9772752, 0.9765793, 0.91985315, 0.978925, 0.9678527, 0.8943036, 0.9760717, 0.97638774, 0.91997653, 0.97948676, 0.96755826, 0.90071005, 0.9762359, 0.9776949, 0.92158514, 0.97981226, 0.96966183, 0.906459, 0.9782812, 0.97709465, 0.9264064, 0.97954774, 0.96558815, 0.89635783, 0.9771502, 0.97659224, 0.9195247, 0.97901833, 0.9676339, 0.8942351, 0.97605115, 0.97624266, 0.9198013, 0.9794862, 0.96752083, 0.9006106, 0.9762779, 0.9775643, 0.921514, 0.97984284, 0.96954685, 0.9063974, 0.97836465, 0.9769753, 0.9266283, 0.9795435, 0.96507096, 0.8957535, 0.9770272, 0.97627956, 0.919525, 0.9790176, 0.96745044, 0.89376706, 0.9758404, 0.97589004, 0.9199073, 0.97961247, 0.96746206, 0.8997504, 0.97594905, 0.97712415, 0.9214569, 0.97999597, 0.9698877, 0.9057322, 0.978166, 0.9767651, 0.92635226, 0.9797467, 0.9658405, 0.8958084, 0.976986, 0.976435, 0.91942316, 0.9792405, 0.9678725, 0.89376336, 0.9759763, 0.9763797, 0.91982895, 0.9797702, 0.96779454, 0.90005404, 0.97628367, 0.97779024, 0.9212717, 0.9800648, 0.9698219, 0.90592986, 0.9784096, 0.9773326, 0.9266306, 0.9798834, 0.9654546, 0.8955953, 0.9771757, 0.9766301, 0.9195641, 0.9792468, 0.9677141, 0.89352185, 0.97598755, 0.9764281, 0.91979694, 0.97984034, 0.96733624, 0.8996944, 0.9761145, 0.97754, 0.92142093, 0.98018676, 0.96950644, 0.90570647, 0.97827566, 0.9771433, 0.9261686, 0.97988963, 0.9654428, 0.89504623, 0.9770333, 0.9765534, 0.9192657, 0.9792863, 0.9676377, 0.8927149, 0.9758208, 0.97629637, 0.9193237, 0.9797064, 0.9678485, 0.8996001, 0.9760025, 0.97760195, 0.92113185, 0.98015195, 0.9696679, 0.9056999, 0.9782601, 0.9770542, 0.92596495, 0.97979945, 0.9655718, 0.89536536, 0.97700703, 0.976551, 0.91919065, 0.9793711, 0.96789485, 0.8932711, 0.9759133, 0.97631377, 0.9197443, 0.9797618, 0.9676338, 0.89949805, 0.9759976, 0.9776144, 0.9213545, 0.98012894, 0.96969897, 0.9053871, 0.97836393, 0.9770881, 0.92623734, 0.9797529, 0.96536857, 0.89510405, 0.9770328, 0.9763862, 0.9191692, 0.97916096, 0.96734625, 0.89265114, 0.97587866, 0.9763006, 0.91956675, 0.97959006, 0.96718866, 0.89967525, 0.97620654, 0.9775663, 0.92147934, 0.9799191, 0.96925104, 0.90581024, 0.9782883, 0.97717017, 0.9265634, 0.97946817, 0.9648578, 0.89580727, 0.9770106, 0.97649914, 0.91976255, 0.97887987, 0.9670077, 0.89310706, 0.9757986, 0.97627467, 0.9197539, 0.97938144, 0.9665122, 0.8995814, 0.97592205, 0.97758114, 0.92131925, 0.97978675, 0.9685471, 0.9052353, 0.9780988, 0.9772096, 0.9262974, 0.9795786, 0.96446145, 0.89516705, 0.9768578, 0.97656405, 0.91951996, 0.97916335, 0.9667877, 0.8926996, 0.97577786, 0.97637254, 0.9197341, 0.9795401, 0.96669877, 0.8993798, 0.97594666, 0.97752815, 0.92160183, 0.9800087, 0.9689257, 0.90530014, 0.97809553, 0.97694254, 0.9266393, 0.9795511, 0.9645273, 0.89547986, 0.9768022, 0.97635955, 0.9197929, 0.97907144, 0.9667281, 0.8932654, 0.9757028, 0.9759972, 0.9203454, 0.9793985, 0.9663432, 0.8989699, 0.9758144, 0.97730106, 0.92198694, 0.97967964, 0.9682569, 0.904749, 0.97801113, 0.97677284, 0.9269731, 0.9793843, 0.96413475, 0.8944827, 0.9766781, 0.9763757, 0.92051953, 0.9789846, 0.966408, 0.8931293, 0.97559166, 0.9761422, 0.9203436, 0.97940207, 0.9662334, 0.90001684, 0.9758459, 0.97752804, 0.92198783, 0.97970563, 0.9683857, 0.90586054, 0.9780542, 0.9769001, 0.92674416, 0.9795984, 0.9639833, 0.89572865, 0.9766966, 0.9763449, 0.91962, 0.97883487, 0.9663807, 0.8933422, 0.97563976, 0.97609466, 0.9197166, 0.9791432, 0.9662179, 0.9000156, 0.97581667, 0.97734696, 0.92143035, 0.97992396, 0.9682326, 0.90600866, 0.9780034, 0.97675824, 0.92645645, 0.97968787, 0.963909, 0.8955125, 0.9767196, 0.9759917, 0.9196243, 0.97906893, 0.96619153, 0.89310414, 0.97546774, 0.9756369, 0.9197343, 0.97936386, 0.9661551, 0.90004635, 0.97573495, 0.9769943, 0.92156506, 0.979842, 0.9685697, 0.90542006, 0.97802174, 0.97651494, 0.9269778, 0.9794616, 0.964128, 0.894659, 0.97672063, 0.97588056, 0.92025274, 0.97885746, 0.9662652, 0.8928786, 0.9756385, 0.9758149, 0.9204983, 0.9792803, 0.9666213, 0.89912736, 0.9757972, 0.97724974, 0.9215991, 0.97965825, 0.96866804, 0.90526235, 0.97805846, 0.9766916, 0.9266456, 0.9796547, 0.9646917, 0.8947522, 0.976718, 0.9761204, 0.91987056, 0.97922105, 0.96683806, 0.8926686, 0.97555804, 0.9760685, 0.9201338, 0.9796957, 0.96637416, 0.8990786, 0.97573394, 0.97731584, 0.9219128, 0.98001534, 0.968641, 0.9052544, 0.97799325, 0.9766772, 0.9266433, 0.9797285, 0.96449816, 0.89453477, 0.97667557, 0.9759818, 0.9198239, 0.9791094, 0.9666281, 0.89266074, 0.975453, 0.9757958, 0.91983, 0.97953606, 0.9663756, 0.8992147, 0.97575665, 0.9771403, 0.9219693, 0.9800156, 0.9683884, 0.9051189, 0.9778635, 0.97660655, 0.9268226, 0.9796475, 0.9636719, 0.894796, 0.9766153, 0.97606796, 0.9204752, 0.97913384, 0.96630526, 0.89279205, 0.97547317, 0.97593296, 0.9206369, 0.9795609, 0.96597856, 0.8993237, 0.97562706, 0.97719246, 0.9222245, 0.9798901, 0.9680609, 0.9048842, 0.97793454, 0.9767114, 0.9270681, 0.9795197, 0.9636407, 0.89473444, 0.97660416, 0.9761628, 0.92048347, 0.9789478, 0.9660503, 0.8929415, 0.9755283, 0.97595257, 0.92067814, 0.97935015, 0.9657239, 0.89913803, 0.9756442, 0.9773038, 0.92242247, 0.9797126, 0.96787304, 0.904789, 0.97784764, 0.9765905, 0.9271461, 0.979419, 0.9635236, 0.89454776, 0.97667754, 0.976116, 0.9206187, 0.978937, 0.9658731, 0.8926656, 0.97551674, 0.9759223, 0.92079335, 0.9793468, 0.9657361, 0.89914083, 0.975668, 0.9772093, 0.9228099, 0.9797681, 0.9678794, 0.9050006, 0.9780094, 0.97667503, 0.92732775, 0.97938865, 0.9635323, 0.89463323, 0.9766352, 0.9759975, 0.9206156, 0.97883075, 0.9660239, 0.89276874, 0.9756183, 0.9758948, 0.9210376, 0.9793082, 0.96572113, 0.8992422, 0.9757982, 0.97737384, 0.9228125, 0.97970504, 0.967923, 0.90498364, 0.9779197, 0.97674483, 0.92737424, 0.9792398, 0.9634583, 0.89420706, 0.9766129, 0.9761258, 0.92067057, 0.97865856, 0.96588445, 0.89210635, 0.9753876, 0.9758021, 0.9206697, 0.97905624, 0.96549547, 0.8979228, 0.97548985, 0.9771402, 0.9224704, 0.97940147, 0.967753, 0.9034462, 0.9776677, 0.97639096, 0.9270288, 0.97904223, 0.96359223, 0.8931938, 0.97644275, 0.9760283, 0.9199939, 0.9785445, 0.9659335, 0.892184, 0.9755005, 0.97601277, 0.9207117, 0.9791997, 0.9659822, 0.8991055, 0.9756444, 0.97738034, 0.922716, 0.9796246, 0.9681571, 0.90468633, 0.9778895, 0.9767198, 0.9274421, 0.979164, 0.9638894, 0.8939043, 0.9765228, 0.9761688, 0.92077404, 0.97856927, 0.96626985, 0.8916641, 0.9753573, 0.97592694, 0.9208271, 0.9790749, 0.96589667, 0.89798725, 0.97548217, 0.97740376, 0.92256707, 0.97956663, 0.9683704, 0.90413713, 0.9777964, 0.97684664, 0.9276381, 0.97920734, 0.96421814, 0.893647, 0.97654814, 0.976345, 0.92117125, 0.9787581, 0.9666732, 0.8923267, 0.97543657, 0.97612906, 0.920912, 0.97922736, 0.96645, 0.8986136, 0.97558945, 0.97744566, 0.92255193, 0.9796158, 0.9687209, 0.90421563, 0.97790295, 0.97686404, 0.92742836, 0.97920835, 0.9643701, 0.89355636, 0.9766491, 0.9762866, 0.9206562, 0.9786534, 0.96665555, 0.89177424, 0.97554636, 0.97611326, 0.920939, 0.9791303, 0.96649563, 0.89827996, 0.9757102, 0.9774967, 0.92278963, 0.9795648, 0.96862745, 0.90400445, 0.9779033, 0.97692525, 0.9275032, 0.97920686, 0.9643632, 0.89310133, 0.97660893, 0.9762423, 0.92069155, 0.978618, 0.9666969, 0.89145994, 0.9754378, 0.97598106, 0.92101425, 0.9791662, 0.966486, 0.8983672, 0.9756772, 0.9774066, 0.92285913, 0.9795212, 0.9686483, 0.90388113, 0.9779098, 0.9766997, 0.92745924, 0.97917956, 0.96434414, 0.89347184, 0.9766766, 0.976132, 0.92087734, 0.97876257, 0.96667975, 0.89152306, 0.97553205, 0.9759117, 0.92094254, 0.97913235, 0.96642405, 0.8978901, 0.9756713, 0.9773631, 0.9226798, 0.9795613, 0.9686838, 0.903558, 0.97789896, 0.97681785, 0.9274936, 0.9792057, 0.96474695, 0.89269364, 0.9766258, 0.97625184, 0.9208447, 0.9787956, 0.9672413, 0.8913377, 0.97553307, 0.9760567, 0.92133814, 0.9792183, 0.96693826, 0.8979216, 0.9756842, 0.97736883, 0.9221251, 0.97969806, 0.96919435, 0.9034753, 0.97794443, 0.97666377, 0.9271247, 0.9793817, 0.9647424, 0.89277136, 0.97661895, 0.97604764, 0.92035055, 0.9787451, 0.9666067, 0.89085716, 0.9754794, 0.97588354, 0.9202951, 0.97903776, 0.9662804, 0.8971822, 0.9756276, 0.97730094, 0.9220597, 0.9795345, 0.9683742, 0.9027201, 0.97789145, 0.97671425, 0.92670524, 0.9789817, 0.96372265, 0.89182496, 0.97651744, 0.97604454, 0.91985595, 0.97840697, 0.96600693, 0.89036417, 0.97541773, 0.9758774, 0.9198368, 0.9787991, 0.96592075, 0.8970164, 0.9756553, 0.9772215, 0.92158586, 0.9792443, 0.96811956, 0.90231717, 0.97789186, 0.9765425, 0.9260975, 0.9788602, 0.963784, 0.89181554, 0.97665817, 0.9759819, 0.9197818, 0.9783506, 0.9663123, 0.8902371, 0.97547114, 0.97577274, 0.9196885, 0.97869825, 0.9658838, 0.8967634, 0.97557425, 0.9771213, 0.9215614, 0.9792677, 0.9682728, 0.90238935, 0.97792745, 0.9766135, 0.92617095, 0.978924, 0.9638958, 0.8916477, 0.97668535, 0.9760784, 0.9196966, 0.97839963, 0.96624404, 0.890208, 0.9755637, 0.9758494, 0.9196065, 0.97881854, 0.96613175, 0.89668584, 0.97574246, 0.97719824, 0.92128795, 0.97924566, 0.96813935, 0.90240955, 0.97799563, 0.97659576, 0.92590636, 0.9788698, 0.9635755, 0.8917656, 0.9766262, 0.9760887, 0.91921496, 0.9782877, 0.9661401, 0.8900272, 0.9755991, 0.9759878, 0.9192411, 0.9786542, 0.9658788, 0.896458, 0.97579896, 0.9773376, 0.921045, 0.9790743, 0.96800965, 0.9019391, 0.9780116, 0.97668993, 0.92618525, 0.9787338, 0.9639199, 0.89110845, 0.97659624, 0.9759879, 0.9195335, 0.9781158, 0.96642596, 0.8899598, 0.975375, 0.97580475, 0.9192831, 0.9785574, 0.96577, 0.8962866, 0.9755775, 0.9772068, 0.9210318, 0.9791606, 0.9679, 0.90192175, 0.977879, 0.97659814, 0.9259903, 0.97889, 0.96360797, 0.89095473, 0.9766151, 0.9761461, 0.91945153, 0.9782843, 0.96616244, 0.8894162, 0.9754259, 0.9759282, 0.91922235, 0.9786276, 0.96574056, 0.8959813, 0.9757014, 0.977267, 0.9210695, 0.9790999, 0.9678632, 0.9015817, 0.97793555, 0.9766962, 0.92582566, 0.978671, 0.9634974, 0.8907917, 0.9765687, 0.97595054, 0.91906273, 0.9780319, 0.9657832, 0.88929445, 0.97525996, 0.9759769, 0.91926146, 0.9785347, 0.96588904, 0.8956097, 0.97570604, 0.9773451, 0.92140335, 0.9790414, 0.9682851, 0.90092516, 0.9780737, 0.97684515, 0.9265418, 0.9785492, 0.9647512, 0.89044696, 0.97676975, 0.9761721, 0.9198182, 0.97759867, 0.967004, 0.888942, 0.9756955, 0.9760122, 0.920332, 0.9781027, 0.96678835, 0.89517194, 0.9759051, 0.97737336, 0.921643, 0.9785577, 0.96846414, 0.90016437, 0.97792006, 0.9766475, 0.9264118, 0.97824013, 0.96442705, 0.88927495, 0.9766713, 0.9758946, 0.9200975, 0.977487, 0.96664923, 0.8865752, 0.97545564, 0.975501, 0.9196347, 0.9778115, 0.9658291, 0.8922891, 0.9759588, 0.97690773, 0.9215504, 0.9783149, 0.9679996, 0.8983043, 0.97816384, 0.9764, 0.92664105, 0.97816634, 0.96372384, 0.8871287, 0.9768112, 0.97575516, 0.92060375, 0.97757316, 0.9661103, 0.8857914, 0.9755329, 0.9756748, 0.9200133, 0.97816145, 0.9658253, 0.8932573, 0.975827, 0.9770135, 0.9216653, 0.97832, 0.9678913, 0.89839184, 0.97795045, 0.9763273, 0.9267286, 0.9780329, 0.9636718, 0.8870523, 0.9767511, 0.97580963, 0.92053306, 0.97732097, 0.9657886, 0.8857454, 0.9754754, 0.9753994, 0.9201356, 0.97788733, 0.9654048, 0.89240235, 0.9757725, 0.97673804, 0.9218451, 0.9785171, 0.96768135, 0.8986419, 0.97801363, 0.976154, 0.92620355, 0.97815347, 0.9633749, 0.88731474, 0.9765646, 0.97567356, 0.9196596, 0.97738063, 0.96593565, 0.8858951, 0.97530943, 0.9754824, 0.9196672, 0.9780044, 0.9654298, 0.89256805, 0.9757565, 0.97688735, 0.92168933, 0.9784852, 0.9677165, 0.8982312, 0.97797567, 0.9764787, 0.92651415, 0.9782319, 0.9638257, 0.88755435, 0.9766937, 0.9759986, 0.9199528, 0.9775309, 0.9660354, 0.88578796, 0.97549534, 0.97584, 0.9197911, 0.97787535, 0.9656051, 0.89240974, 0.97573847, 0.9770752, 0.9214321, 0.97831815, 0.96785945, 0.89846015, 0.97809315, 0.9765811, 0.9259638, 0.9779327, 0.9634159, 0.88683045, 0.97664523, 0.9758459, 0.9206353, 0.977294, 0.96574134, 0.8851116, 0.9754621, 0.97563064, 0.92046255, 0.97769517, 0.9652927, 0.8915584, 0.97581303, 0.97691876, 0.9217521, 0.97818166, 0.96768725, 0.8980514, 0.97797775, 0.9762843, 0.9264017, 0.977837, 0.9628815, 0.8867337, 0.97663736, 0.9754412, 0.9197599, 0.97704166, 0.9650209, 0.88510084, 0.9754544, 0.9754603, 0.9194099, 0.97739697, 0.96464765, 0.89181423, 0.97570294, 0.9767909, 0.9213014, 0.97808355, 0.96724874, 0.8971152, 0.9779408, 0.976262, 0.9260872, 0.97752714, 0.9626764, 0.8860779, 0.9766108, 0.9757298, 0.9193656, 0.97695655, 0.96552527, 0.88501626, 0.9754613, 0.97547764, 0.91917765, 0.97736144, 0.9647869, 0.8919858, 0.9756807, 0.9769111, 0.92123455, 0.9778366, 0.96737736, 0.8976047, 0.9778612, 0.97623026, 0.9253825, 0.97644174, 0.9620357, 0.8832579, 0.9763882, 0.9764889, 0.91980076, 0.97484213, 0.9636985, 0.8804923, 0.97486866, 0.97619337, 0.9205783, 0.97489375, 0.96222895, 0.886629, 0.97504336, 0.9773974, 0.92082155, 0.9753887, 0.9644333, 0.8882422, 0.9774899, 0.9767436, 0.92526704, 0.9743256, 0.9597748, 0.8764697, 0.97622585, 0.9762931, 0.9184059, 0.9734308, 0.96302783, 0.87552965, 0.9748955, 0.97623205, 0.91900355, 0.9744051, 0.96206033, 0.8837925, 0.9750289, 0.9773446, 0.92102146, 0.9753156, 0.96477824, 0.89068, 0.9776532, 0.97703266, 0.9255812, 0.9745822, 0.9598563, 0.8790151, 0.9761869, 0.97656417, 0.91947424, 0.97358656, 0.96300185, 0.87800395, 0.97509, 0.97659224, 0.9199306, 0.9741455, 0.9625189, 0.8865979, 0.9754867, 0.97775716, 0.9212337, 0.97497255, 0.96496904, 0.89220256, 0.9776069, 0.97687733, 0.9260086, 0.97430825, 0.9598208, 0.8796251, 0.9762506, 0.9763156, 0.91868746, 0.9733229, 0.9624501, 0.87790346, 0.9749672, 0.9760048, 0.9182311, 0.97372365, 0.96153545, 0.88582116, 0.9753915, 0.97736096, 0.92002684, 0.9746183, 0.9642601, 0.89170927, 0.9775853, 0.97689587, 0.924867, 0.9741555, 0.9590211, 0.87993884, 0.9763115, 0.9762731, 0.9181365, 0.9731442, 0.961978, 0.8778666, 0.97495097, 0.97618276, 0.91857696, 0.97407293, 0.96173394, 0.88644755, 0.97546685, 0.9776958, 0.920764, 0.97471833, 0.9641284, 0.89279634, 0.9777175, 0.97733533, 0.925945, 0.9748906, 0.9591486, 0.8805145, 0.9762784, 0.97669876, 0.9187164, 0.97440594, 0.9621074, 0.8786038, 0.974881, 0.9764089, 0.91874695, 0.9747626, 0.96179473, 0.88576686, 0.97540534, 0.977585, 0.9206553, 0.97525907, 0.964123, 0.8911495, 0.9776392, 0.97723466, 0.92547834, 0.97474563, 0.95885926, 0.8792507, 0.9761822, 0.9764931, 0.91802734, 0.97368205, 0.9620558, 0.87753767, 0.9747585, 0.9762946, 0.9178857, 0.9744879, 0.9613178, 0.8848288, 0.9752642, 0.97770256, 0.92015785, 0.9756075, 0.96372396, 0.89034194, 0.9775248, 0.9772708, 0.9251026, 0.9750949, 0.95845443, 0.87797815, 0.9761248, 0.9766713, 0.91869104, 0.97464263, 0.9616192, 0.8771494, 0.9748336, 0.97649604, 0.9187839, 0.97542316, 0.96085906, 0.88491064, 0.9753587, 0.97774726, 0.92073655, 0.97624797, 0.9634188, 0.8903745, 0.97744274, 0.9772917, 0.9267238, 0.97626674, 0.9590395, 0.8787788, 0.9762781, 0.9770517, 0.9204041, 0.9757673, 0.96210897, 0.8771111, 0.9750029, 0.9769359, 0.92071694, 0.97634864, 0.9618203, 0.8848697, 0.97535896, 0.9781426, 0.9220321, 0.9768803, 0.96418995, 0.8903614, 0.9776774, 0.9776538, 0.92653567, 0.9762765, 0.9591238, 0.8775419, 0.976323, 0.9771219, 0.9202069, 0.9760292, 0.96185297, 0.8760513, 0.97518086, 0.9770453, 0.920324, 0.97662205, 0.96097356, 0.8846277, 0.9755341, 0.97833186, 0.92226106, 0.97718674, 0.9637388, 0.8910191, 0.97785884, 0.97771794, 0.9264196, 0.97660476, 0.95851964, 0.87841743, 0.97651106, 0.9771468, 0.9198868, 0.97598153, 0.9616485, 0.87695944, 0.9752575, 0.9770626, 0.9199177, 0.9766848, 0.96083665, 0.8851862, 0.97565585, 0.9783387, 0.92182016, 0.9772627, 0.9634728, 0.8908006, 0.9779334, 0.97780204, 0.92605, 0.9767427, 0.9582477, 0.87812835, 0.9765929, 0.97720283, 0.9197497, 0.9760566, 0.96138173, 0.8768894, 0.9752761, 0.9770438, 0.9195346, 0.9766019, 0.960619, 0.8849596, 0.97591895, 0.97842133, 0.9217267, 0.9772273, 0.9631238, 0.8911001, 0.9781501, 0.97783184, 0.9263618, 0.97670346, 0.9578253, 0.87833345, 0.97670376, 0.97724175, 0.9200884, 0.9760179, 0.96104294, 0.8771606, 0.9753819, 0.97703177, 0.9197985, 0.9766277, 0.96028864, 0.885114, 0.97581804, 0.9783118, 0.92194754, 0.97722775, 0.9629562, 0.89127374, 0.97813827, 0.97762746, 0.9266173, 0.97671187, 0.95756495, 0.8787903, 0.9767675, 0.97718984, 0.9203268, 0.9759486, 0.9608021, 0.8776308, 0.97550577, 0.9769458, 0.92033064, 0.9764231, 0.9602997, 0.8859379, 0.97592235, 0.97820264, 0.9221574, 0.97698075, 0.96314484, 0.89212304, 0.9780406, 0.9776073, 0.926888, 0.9765534, 0.9577542, 0.87976295, 0.9766593, 0.97707087, 0.9206857, 0.97584677, 0.9610308, 0.87818605, 0.97534597, 0.97700614, 0.9205473, 0.9765877, 0.9605133, 0.8859781, 0.97580564, 0.9783118, 0.92247605, 0.97709674, 0.96329117, 0.89151984, 0.9780432, 0.9775622, 0.9272426, 0.97663385, 0.9578223, 0.8787046, 0.97673917, 0.97711074, 0.9206943, 0.9759424, 0.9608277, 0.877443, 0.9753166, 0.97688556, 0.9210038, 0.97670686, 0.96011806, 0.8854271, 0.9757524, 0.9781246, 0.9229741, 0.97726303, 0.96310985, 0.8910685, 0.9780034, 0.97741586, 0.9272837, 0.97668797, 0.95784914, 0.878223, 0.9765588, 0.9768559, 0.92040205, 0.9759177, 0.9609904, 0.8773481, 0.97518957, 0.9767505, 0.92037356, 0.9766248, 0.96061283, 0.8853356, 0.9756825, 0.97804, 0.9220809, 0.9772519, 0.96326125, 0.8907211, 0.977905, 0.9772819, 0.92661804, 0.9766888, 0.95795566, 0.8778836, 0.9764654, 0.9768261, 0.9201992, 0.9760498, 0.9610426, 0.87715536, 0.97510004, 0.9766117, 0.9200089, 0.9766407, 0.96028614, 0.88458365, 0.9754833, 0.9780055, 0.92209274, 0.9772455, 0.9629734, 0.890577, 0.97769105, 0.97729933, 0.92682165, 0.9766018, 0.9575044, 0.87700176, 0.9763857, 0.9765738, 0.9201698, 0.9758474, 0.96063834, 0.8754134, 0.9748844, 0.97657543, 0.91991913, 0.9764994, 0.95987755, 0.8843271, 0.97533995, 0.97796905, 0.922193, 0.977088, 0.9623603, 0.8900108, 0.97756106, 0.97725266, 0.92695636, 0.97665036, 0.95703006, 0.8768714, 0.97634375, 0.9769547, 0.92053074, 0.97595793, 0.9603885, 0.87625355, 0.97509855, 0.97685915, 0.9208153, 0.97670263, 0.95995206, 0.8845663, 0.97558993, 0.9782568, 0.9228022, 0.9773539, 0.9625516, 0.8902571, 0.9778178, 0.9773751, 0.9273801, 0.97675437, 0.9574388, 0.87639713, 0.9764742, 0.97703654, 0.9208445, 0.9760977, 0.9603277, 0.87584597, 0.9751169, 0.97678727, 0.92093027, 0.9767512, 0.959939, 0.8842219, 0.9755442, 0.97809196, 0.92270637, 0.9773367, 0.9627155, 0.8902807, 0.9777754, 0.97741926, 0.9275603, 0.9768935, 0.9575348, 0.8769176, 0.9763925, 0.97688085, 0.9212125, 0.97628003, 0.9607018, 0.87570834, 0.97505593, 0.9768107, 0.92108816, 0.9769184, 0.95996416, 0.8840868, 0.9754675, 0.97815275, 0.92285967, 0.9774558, 0.9627943, 0.88983643, 0.97760665, 0.9774154, 0.926909, 0.9767799, 0.9572569, 0.87713265, 0.97623706, 0.97693276, 0.9205663, 0.9761102, 0.96073264, 0.8760041, 0.97479624, 0.97678715, 0.9201532, 0.9768082, 0.9601186, 0.8845248, 0.9752594, 0.9780586, 0.92194235, 0.97729206, 0.9626579, 0.8899241, 0.9775055, 0.9773251, 0.9264982, 0.9767512, 0.95699495, 0.8757253, 0.9761175, 0.9768149, 0.9199978, 0.9759765, 0.9604291, 0.87572324, 0.9747322, 0.97671175, 0.9201861, 0.97675246, 0.9600917, 0.8843391, 0.97513074, 0.97806984, 0.92214376, 0.9773261, 0.9628021, 0.8907126, 0.97744215, 0.9773755, 0.9267067, 0.97667444, 0.95741427, 0.87704855, 0.97609305, 0.9769101, 0.9201742, 0.9760124, 0.96067566, 0.876209, 0.97474664, 0.97676814, 0.9202273, 0.9767064, 0.960126, 0.88478893, 0.975156, 0.9780474, 0.9221999, 0.9772619, 0.9628827, 0.8905585, 0.977439, 0.9772281, 0.9269641, 0.9766276, 0.95741403, 0.87711877, 0.97609633, 0.9767271, 0.9206385, 0.97602874, 0.9603325, 0.8762406, 0.9747517, 0.976703, 0.9206088, 0.9767959, 0.9593235, 0.8840994, 0.9752594, 0.978106, 0.9224742, 0.9774554, 0.96203387, 0.88991976, 0.97737134, 0.9772742, 0.92708564, 0.97684425, 0.95607144, 0.8753585, 0.9759149, 0.97672844, 0.92050934, 0.9760877, 0.95961744, 0.8744878, 0.9746986, 0.9766467, 0.9206648, 0.97689784, 0.95909333, 0.8836263, 0.9752725, 0.9779597, 0.9227076, 0.97740835, 0.96204287, 0.88976514, 0.97749054, 0.9772051, 0.9275659, 0.9766896, 0.95656854, 0.87651384, 0.97600865, 0.976704, 0.9207629, 0.97600603, 0.95999026, 0.8754701, 0.9747552, 0.9765189, 0.92072976, 0.97675323, 0.95959514, 0.8838079, 0.97519207, 0.9778048, 0.9225919, 0.9772478, 0.9621494, 0.88943243, 0.9774769, 0.9770005, 0.92699885, 0.9767765, 0.9564949, 0.87579226, 0.97617495, 0.97665924, 0.92040974, 0.9761535, 0.9600232, 0.8753535, 0.9748019, 0.9765904, 0.9201322, 0.9768017, 0.95957077, 0.8837671, 0.9752338, 0.97790956, 0.9223704, 0.97747016, 0.96211916, 0.8891715, 0.97745055, 0.97696584, 0.9271498, 0.97688144, 0.9568456, 0.87565905, 0.97598195, 0.97653496, 0.9208233, 0.97632694, 0.96000326, 0.8734705, 0.9745477, 0.9763591, 0.92050123, 0.9770134, 0.9596195, 0.88254696, 0.9751644, 0.97778577, 0.9227124, 0.97774506, 0.96225023, 0.8892383, 0.9774343, 0.97711235, 0.927374, 0.97714806, 0.9565363, 0.87648165, 0.9763381, 0.97673345, 0.9214447, 0.9765173, 0.9598341, 0.87539566, 0.9745997, 0.9765756, 0.92102104, 0.9771518, 0.9592906, 0.8840676, 0.9751702, 0.97789395, 0.92252403, 0.97744465, 0.96204156, 0.8897671, 0.977399, 0.97708946, 0.926917, 0.9767984, 0.95654917, 0.87653935, 0.9760992, 0.9766381, 0.9207608, 0.9760884, 0.95993006, 0.87594235, 0.9747679, 0.9766509, 0.92051005, 0.97672266, 0.9595135, 0.88527966, 0.9752446, 0.97787887, 0.92239815, 0.9776243, 0.9626204, 0.89054763, 0.9774556, 0.97721213, 0.9270439, 0.9769215, 0.9568461, 0.87851036, 0.9760549, 0.9767631, 0.9207399, 0.97597665, 0.95991373, 0.8772127, 0.9745555, 0.9767785, 0.9202002, 0.9765598, 0.9594777, 0.8859052, 0.97512007, 0.97785074, 0.92195773, 0.9772372, 0.9621346, 0.8910822, 0.97738296, 0.97708875, 0.92679137, 0.97659224, 0.9566413, 0.87778056, 0.976138, 0.976518, 0.9204758, 0.97589594, 0.95996404, 0.8762991, 0.9747158, 0.9767188, 0.92092234, 0.9768345, 0.95951647, 0.8854922, 0.975275, 0.97808605, 0.9228555, 0.9774204, 0.9622804, 0.89151555, 0.9774813, 0.97746074, 0.9278445, 0.9768842, 0.95673156, 0.87894106, 0.9760893, 0.9770355, 0.921281, 0.97624445, 0.960055, 0.8777595, 0.97460526, 0.97688735, 0.92069936, 0.97700214, 0.9596977, 0.8856374, 0.9752984, 0.9782193, 0.922703, 0.9776294, 0.96218127, 0.8918046, 0.9775457, 0.9773142, 0.92720675, 0.97708285, 0.9565977, 0.87795997, 0.9759306, 0.97694653, 0.9205851, 0.9763667, 0.96005106, 0.8766579, 0.9746201, 0.977024, 0.92039275, 0.97694653, 0.9596555, 0.88476795, 0.9751668, 0.9786596, 0.9223233, 0.9776988, 0.9624318, 0.89100236, 0.9775025, 0.97791517, 0.927126, 0.9770512, 0.9567401, 0.8771933, 0.975997, 0.977413, 0.9206151, 0.97650105, 0.96010673, 0.87622094, 0.9747036, 0.97737086, 0.9205937, 0.97716296, 0.959887, 0.88495976, 0.97535205, 0.9788157, 0.9224992, 0.9777989, 0.96275353, 0.8915396, 0.9775403, 0.97797865, 0.92753154, 0.9772684, 0.9571289, 0.87870574, 0.9762807, 0.9774349, 0.92100716, 0.9765509, 0.96036386, 0.8776121, 0.9746668, 0.97711575, 0.9214157, 0.9773983, 0.95994306, 0.88518727, 0.9749811, 0.9785845, 0.923565, 0.9779482, 0.96252996, 0.891409, 0.97745013, 0.9778952, 0.92770755, 0.97730833, 0.9567869, 0.8786011, 0.97609645, 0.97744715, 0.92140806, 0.9765137, 0.9604175, 0.876599, 0.97455513, 0.9771476, 0.9211956, 0.97717255, 0.95990723, 0.8844845, 0.9750143, 0.97827244, 0.9227585, 0.9775965, 0.96250474, 0.891508, 0.9773447, 0.9773959, 0.9275065, 0.97709, 0.9571858, 0.8780694, 0.97580785, 0.9770965, 0.9211176, 0.9763308, 0.9606136, 0.8764649, 0.97472984, 0.9770892, 0.92084104, 0.97711426, 0.96021146, 0.8849855, 0.9750393, 0.9784881, 0.92277104, 0.9777248, 0.96211493, 0.8886655, 0.9770496, 0.97776365, 0.92733115, 0.9773211, 0.95712626, 0.87491924, 0.97592795, 0.9771005, 0.9203021, 0.97614634, 0.9597087, 0.8727998, 0.9746702, 0.97715056, 0.9219306, 0.97753304, 0.959776, 0.88142383, 0.9756896, 0.97874725, 0.92365295, 0.97803426, 0.9622708, 0.8867128, 0.9777037, 0.9779167, 0.92828345, 0.97745353, 0.95704496, 0.8753379, 0.976443, 0.9776843, 0.9215984, 0.97678226, 0.9601277, 0.87401456, 0.97514886, 0.97750306, 0.9214228, 0.97720045, 0.9598017, 0.8845948, 0.9757639, 0.9787637, 0.92423904, 0.97820014, 0.96303976, 0.89031124, 0.9782204, 0.9778938, 0.9281446, 0.9776173, 0.9580527, 0.8768373, 0.9765412, 0.97758853, 0.92213774, 0.9768702, 0.96138465, 0.87415916, 0.97566575, 0.9777519, 0.92232096, 0.9776899, 0.9609858, 0.8834061, 0.9764781, 0.9790605, 0.92486167, 0.9782712, 0.9638466, 0.8903037, 0.9787249, 0.97813976, 0.92886543, 0.9779735, 0.9588501, 0.8777456, 0.97733134, 0.9777656, 0.92299783, 0.9777152, 0.9620982, 0.8719757, 0.97584605, 0.97771066, 0.92228436, 0.97799367, 0.9610041, 0.87490517, 0.9761337, 0.9786412, 0.92401516, 0.97843117, 0.9633782, 0.8791348, 0.9783281, 0.97781885, 0.92823845, 0.9778384, 0.95790315, 0.8673364, 0.97717154, 0.97765595, 0.92319226, 0.9774161, 0.9610013, 0.86907965, 0.9761322, 0.9780377, 0.92348826, 0.9779554, 0.9609048, 0.88032806, 0.97629184, 0.97841746, 0.9252283, 0.97800773, 0.9621359, 0.8795562, 0.9774909, 0.977101, 0.927281, 0.9774689, 0.9568688, 0.8655681, 0.97659576, 0.97689784, 0.9221101, 0.9766957, 0.9601881, 0.86472255, 0.97507745, 0.9765968, 0.92210066, 0.97736424, 0.95995647, 0.8733316, 0.97542703, 0.9775289, 0.9234119, 0.977504, 0.9621377, 0.87895024, 0.97773993, 0.97665554, 0.9280931, 0.97730106, 0.95675445, 0.8670411, 0.97632414, 0.9765529, 0.92178667, 0.976473, 0.96020377, 0.86471605, 0.974963, 0.9766585, 0.9209396, 0.9771649, 0.9601656, 0.8732071, 0.9756031, 0.97777903, 0.9228889, 0.9776037, 0.9625533, 0.87926596, 0.97774214, 0.9768704, 0.9279743, 0.97740835, 0.9571984, 0.8660149, 0.9763466, 0.97642255, 0.92156225, 0.9765746, 0.9603773, 0.8640374, 0.9752358, 0.9764292, 0.9218319, 0.97718656, 0.9604546, 0.87359065, 0.9757201, 0.9777389, 0.9234965, 0.9775849, 0.9629638, 0.879394, 0.977833, 0.9768771, 0.92818177, 0.97720826, 0.9584327, 0.86692786, 0.9764164, 0.97645366, 0.9215837, 0.97669595, 0.9614511, 0.86431056, 0.97520727, 0.97641605, 0.92153054, 0.9773342, 0.9612789, 0.87332433, 0.9757641, 0.97775304, 0.9243734, 0.97798276, 0.96373546, 0.8794026, 0.9779929, 0.9768797, 0.9286422, 0.9774639, 0.95872754, 0.86632407, 0.9767228, 0.9763693, 0.9220976, 0.97681874, 0.961923, 0.8634117, 0.97540855, 0.9763564, 0.92191136, 0.97732145, 0.96102816, 0.87242526, 0.9760007, 0.97751755, 0.92354876, 0.9777283, 0.96361357, 0.8789482, 0.9779012, 0.9767769, 0.9278198, 0.97708124, 0.95772696, 0.8653522, 0.97645116, 0.9763569, 0.9220121, 0.9765033, 0.9609653, 0.86373615, 0.9748854, 0.97606647, 0.9223233, 0.97668296, 0.9600997, 0.8727838, 0.97534573, 0.97743464, 0.9245047, 0.9770643, 0.9626807, 0.87997997, 0.9767387, 0.9760513, 0.92912275, 0.9766782, 0.95684135, 0.8658049, 0.9752441, 0.97552574, 0.9225485, 0.97615826, 0.96071094, 0.8654152, 0.9743301, 0.9756163, 0.9222459, 0.9768912, 0.96055794, 0.8741895, 0.9756468, 0.9775978, 0.92454547, 0.9776154, 0.9634119, 0.88155496, 0.9787202, 0.9770795, 0.92861414, 0.9773136, 0.957796, 0.8688508, 0.97700715, 0.9764079, 0.92242885, 0.9767619, 0.96154416, 0.8670422, 0.9749936, 0.9765835, 0.921607, 0.9772499, 0.9605683, 0.87366635, 0.97506624, 0.9775443, 0.92348516, 0.977958, 0.96301425, 0.8805059, 0.9769508, 0.97643, 0.9282096, 0.9769082, 0.95771, 0.86736554, 0.97464335, 0.9759143, 0.92356366, 0.9761929, 0.9610548, 0.86556953, 0.973139, 0.9757311, 0.9243023, 0.9767289, 0.9609259, 0.87447274, 0.97352815, 0.9769869, 0.9250315, 0.9771309, 0.9629933, 0.8805549, 0.9758558, 0.9763021, 0.92978644, 0.97671777, 0.95780814, 0.86733603, 0.9747582, 0.9759035, 0.92347777, 0.97603446, 0.96137136, 0.8662173, 0.9734021, 0.975911, 0.9245542, 0.97678906, 0.96118563, 0.8757498, 0.97420675, 0.97705543, 0.9273509, 0.9774096, 0.96439916, 0.88156563, 0.9762538, 0.97605985, 0.93133086, 0.9769866, 0.9583975, 0.8677799, 0.9749483, 0.9756655, 0.9244273, 0.9763051, 0.9620321, 0.8666709, 0.9733689, 0.9757362, 0.92535585, 0.976997, 0.9611129, 0.8753601, 0.9735798, 0.9768992, 0.9273864, 0.97735536, 0.96432483, 0.8821746, 0.97608066, 0.9760444, 0.93174404, 0.9769379, 0.95924103, 0.8687266, 0.97484463, 0.97541296, 0.9257414, 0.9763327, 0.9624471, 0.8674238, 0.973677, 0.97541696, 0.9266283, 0.9769692, 0.96181977, 0.87581813, 0.9737037, 0.9767883, 0.9280214, 0.97736186, 0.9643438, 0.8817631, 0.9760473, 0.975906, 0.93165016, 0.9768108, 0.95911777, 0.86805046, 0.97491974, 0.9754181, 0.9265871, 0.9763564, 0.9623067, 0.867247, 0.9734037, 0.975426, 0.9263852, 0.9769761, 0.96177167, 0.87672925, 0.97379094, 0.97677827, 0.9284202, 0.977567, 0.96421856, 0.8830922, 0.9762566, 0.97598594, 0.93245983, 0.9771245, 0.9589623, 0.8696689, 0.9750021, 0.9755297, 0.9270716, 0.9763907, 0.9622873, 0.8680366, 0.9736592, 0.97560114, 0.92711776, 0.97709465, 0.9618307, 0.8769481, 0.97394097, 0.9768326, 0.92891276, 0.9775237, 0.96435326, 0.8832581, 0.97628367, 0.97600937, 0.9322731, 0.9772663, 0.95879656, 0.8694276, 0.9749196, 0.97536826, 0.92666817, 0.9766427, 0.96196216, 0.8673844, 0.9734556, 0.97529685, 0.9269518, 0.977246, 0.96149135, 0.8764944, 0.97371507, 0.9766946, 0.928464, 0.9777314, 0.9640563, 0.8823661, 0.9760466, 0.9760553, 0.932572, 0.9772942, 0.9587145, 0.8688697, 0.97478855, 0.9755526, 0.9267123, 0.9765768, 0.9619305, 0.86738366, 0.9733977, 0.97542304, 0.9266646, 0.97719157, 0.9613762, 0.87636364, 0.9736379, 0.9766741, 0.9284131, 0.9776817, 0.96401566, 0.8825441, 0.9759646, 0.97592705, 0.9322591, 0.97731334, 0.9584811, 0.86896545, 0.97469133, 0.9753508, 0.9265962, 0.97662306, 0.961798, 0.8669685, 0.9732944, 0.97540027, 0.9268234, 0.9772893, 0.9613145, 0.87627953, 0.9735656, 0.97658294, 0.9282699, 0.9777786, 0.9638986, 0.8826475, 0.97605544, 0.97590226, 0.9321211, 0.97731405, 0.9585459, 0.86944276, 0.9748785, 0.97542804, 0.92624825, 0.97656584, 0.9618954, 0.8678929, 0.97333616, 0.97538483, 0.92656964, 0.9772017, 0.96133226, 0.8767209, 0.97366196, 0.97680604, 0.9282843, 0.97768295, 0.9639875, 0.8819534, 0.9759233, 0.9760441, 0.9322302, 0.9772136, 0.95866466, 0.8685045, 0.9748332, 0.9756507, 0.92648745, 0.9765954, 0.962459, 0.8675909, 0.97334236, 0.97570056, 0.9265477, 0.9772331, 0.9617654, 0.8761587, 0.9736583, 0.9768357, 0.9280931, 0.9777142, 0.9644996, 0.8825917, 0.9760938, 0.9761663, 0.9320164, 0.9773277, 0.95903325, 0.8688944, 0.9749146, 0.9756292, 0.92615426, 0.9765629, 0.9622409, 0.868229, 0.9732116, 0.97565055, 0.92614293, 0.9771841, 0.96180046, 0.8765258, 0.9737814, 0.9767601, 0.92772067, 0.97765255, 0.9644948, 0.882996, 0.97607666, 0.97603196, 0.9320294, 0.9772423, 0.95925444, 0.8700216, 0.97492766, 0.9755971, 0.92657435, 0.976616, 0.96286356, 0.8684492, 0.9736613, 0.97572, 0.92652243, 0.97726154, 0.9623252, 0.8774396, 0.97395295, 0.9769059, 0.92810494, 0.9777114, 0.9649143, 0.8838849, 0.9763589, 0.9761293, 0.9319701, 0.9773097, 0.95947593, 0.8701752, 0.9750429, 0.9756404, 0.926278, 0.976661, 0.96276975, 0.8689011, 0.97381103, 0.97582006, 0.9263669, 0.97723615, 0.9623553, 0.8780068, 0.9740893, 0.9769718, 0.9283729, 0.97780436, 0.9649227, 0.8837289, 0.97643435, 0.9763072, 0.93236107, 0.9773163, 0.9597314, 0.8708394, 0.9752254, 0.9758773, 0.9259434, 0.97684926, 0.9630137, 0.86895037, 0.9738053, 0.9759011, 0.92607605, 0.9774195, 0.9625186, 0.87782186, 0.97409236, 0.9771249, 0.92809695, 0.9776693, 0.96505064, 0.8838826, 0.97633296, 0.976389, 0.9322839, 0.97723436, 0.9599023, 0.8700384, 0.975229, 0.9760133, 0.92676413, 0.97675437, 0.963304, 0.8692108, 0.97385275, 0.9760591, 0.92685676, 0.977284, 0.9624896, 0.8782082, 0.9741688, 0.9772725, 0.92845327, 0.97773415, 0.9651293, 0.8842809, 0.97655064, 0.9764547, 0.932974, 0.97747517, 0.95969164, 0.8703504, 0.97527164, 0.9760129, 0.92685544, 0.9768216, 0.9628036, 0.8690763, 0.97394776, 0.97598517, 0.9270095, 0.9773064, 0.9624467, 0.87818843, 0.97428787, 0.97720724, 0.928255, 0.97786236, 0.96499336, 0.88433754, 0.9764752, 0.9764825, 0.93243176, 0.97751254, 0.9596405, 0.87037975, 0.97513777, 0.97596496, 0.92681766, 0.97686607, 0.9628391, 0.86882365, 0.9737671, 0.976035, 0.9267515, 0.97742313, 0.9622857, 0.8775783, 0.97400755, 0.9772701, 0.92840594, 0.9778135, 0.96500486, 0.8839569, 0.97638637, 0.97669035, 0.93264365, 0.97739434, 0.95960414, 0.8708188, 0.97517055, 0.9760509, 0.9270435, 0.97673595, 0.96309805, 0.86957985, 0.97372353, 0.97600174, 0.92663205, 0.9773581, 0.96247274, 0.87805027, 0.9740617, 0.9772633, 0.9284846, 0.9778194, 0.96513087, 0.8836456, 0.97629386, 0.9766368, 0.9319429, 0.97735846, 0.95985365, 0.87001544, 0.9750649, 0.9762657, 0.9263487, 0.9767097, 0.96319944, 0.86892474, 0.97363055, 0.97625333, 0.9263895, 0.9773551, 0.9628277, 0.8778108, 0.9739831, 0.9773984, 0.9280286, 0.9777519, 0.9653729, 0.8835073, 0.9763757, 0.97667027, 0.9319784, 0.9773458, 0.9603712, 0.86965114, 0.9753101, 0.97625244, 0.9263165, 0.9766882, 0.96339333, 0.8683949, 0.97373724, 0.9761929, 0.925397, 0.9771682, 0.9634889, 0.87719756, 0.97392374, 0.97756666, 0.9268577, 0.97762465, 0.96624446, 0.88335, 0.9763382, 0.9767994, 0.9311221, 0.97723365, 0.9611516, 0.86986226, 0.97504175, 0.97622085, 0.9250725, 0.97654754, 0.96419054, 0.8682635, 0.9736018, 0.9761302, 0.92517257, 0.977169, 0.9636014, 0.87705827, 0.97398144, 0.9772465, 0.9266424, 0.9775761, 0.96615356, 0.8831656, 0.9762586, 0.9766957, 0.93106157, 0.9773252, 0.9611495, 0.86949646, 0.9751864, 0.97626936, 0.92526317, 0.976545, 0.9641906, 0.8683151, 0.97371554, 0.97628206, 0.92542255, 0.97716707, 0.963737, 0.87749386, 0.97402817, 0.97748816, 0.92711776, 0.9776292, 0.9662352, 0.88357115, 0.9763499, 0.97678775, 0.931523, 0.9772495, 0.961205, 0.8696707, 0.9752358, 0.976308, 0.9256049, 0.9766085, 0.9641319, 0.868033, 0.9736311, 0.9763655, 0.92568356, 0.9772037, 0.96347845, 0.8770412, 0.97397995, 0.9774301, 0.9272397, 0.97761804, 0.965972, 0.88236773, 0.97622365, 0.9767305, 0.93106914, 0.9770831, 0.96090674, 0.8689108, 0.97500145, 0.9763134, 0.9251299, 0.9764044, 0.96381575, 0.8673815, 0.9735449, 0.9763455, 0.92516583, 0.97706085, 0.9632969, 0.87668705, 0.97404885, 0.97755444, 0.9268614, 0.9774964, 0.96594965, 0.8826309, 0.9763422, 0.97692424, 0.93053937, 0.97716695, 0.96077687, 0.86903495, 0.97502327, 0.9764023, 0.9247506, 0.97637004, 0.96402156, 0.86771375, 0.9735267, 0.97638875, 0.9245936, 0.9769506, 0.96345335, 0.87567735, 0.97386044, 0.9774786, 0.92622113, 0.9773902, 0.9658719, 0.8818104, 0.97610825, 0.9768201, 0.93062145, 0.9770603, 0.9610634, 0.86779386, 0.9748972, 0.9763282, 0.92515135, 0.9762822, 0.9639958, 0.8657549, 0.97322106, 0.97609293, 0.9249821, 0.97683483, 0.96348155, 0.87567645, 0.97377014, 0.97724515, 0.9272123, 0.97738963, 0.9661432, 0.88152784, 0.97613794, 0.97653073, 0.9313248, 0.9768861, 0.96104324, 0.8667508, 0.974679, 0.9759739, 0.92526305, 0.976086, 0.9640337, 0.866045, 0.9731365, 0.9761175, 0.9249314, 0.97680545, 0.9636279, 0.8749968, 0.97373295, 0.97731906, 0.92676175, 0.9770712, 0.9660944, 0.8807969, 0.97607476, 0.976708, 0.9315289, 0.9767779, 0.96131516, 0.8672613, 0.9749843, 0.97624177, 0.9255766, 0.97608364, 0.9644738, 0.86604947, 0.9735363, 0.9761737, 0.92536885, 0.9766995, 0.9637272, 0.8749633, 0.97398823, 0.97740763, 0.9269621, 0.97714454, 0.96613985, 0.8809753, 0.976388, 0.97683734, 0.9312309, 0.97687805, 0.9613696, 0.8675552, 0.97544134, 0.9764657, 0.9260282, 0.9761245, 0.9638875, 0.86680573, 0.9737472, 0.9764203, 0.92589444, 0.97683287, 0.9632948, 0.8764917, 0.97397363, 0.9775853, 0.92727184, 0.9772488, 0.9661785, 0.8821141, 0.97637796, 0.97681105, 0.9317699, 0.97683614, 0.96080667, 0.86797047, 0.9749434, 0.97643733, 0.92645633, 0.97599584, 0.96363705, 0.8669667, 0.9739962, 0.9766343, 0.92645276, 0.9766757, 0.963112, 0.8760127, 0.97442734, 0.97784513, 0.9281327, 0.9771727, 0.96563274, 0.88239026, 0.976753, 0.9772419, 0.9327136, 0.9769076, 0.960728, 0.86899763, 0.9756683, 0.9768341, 0.92686456, 0.9762047, 0.96375144, 0.8677501, 0.9741697, 0.9767919, 0.92706054, 0.97680193, 0.9631181, 0.8766287, 0.97451395, 0.97803783, 0.9284024, 0.97721297, 0.9657032, 0.8825281, 0.9767555, 0.9773179, 0.9326344, 0.97681457, 0.9605479, 0.8687712, 0.97558945, 0.9768653, 0.9266707, 0.97606134, 0.96355593, 0.86733925, 0.97407115, 0.97684276, 0.92660207, 0.9767124, 0.96301347, 0.87649804, 0.97452503, 0.9780586, 0.928107, 0.9773615, 0.9656523, 0.88221157, 0.97681886, 0.9773481, 0.93252075, 0.97689337, 0.96089077, 0.8683121, 0.9755853, 0.9769553, 0.9266433, 0.9760784, 0.96357673, 0.867124, 0.9740199, 0.9767635, 0.926789, 0.9766892, 0.96305007, 0.87647426, 0.9744675, 0.9779709, 0.9284471, 0.97727793, 0.9657948, 0.88191354, 0.97669595, 0.97728103, 0.9324238, 0.97677135, 0.9610766, 0.86801195, 0.97560763, 0.9768619, 0.9267381, 0.97612983, 0.9639665, 0.8669144, 0.9741866, 0.97681874, 0.9268115, 0.9766322, 0.96348506, 0.87652683, 0.97441477, 0.9781054, 0.9283705, 0.9771448, 0.96590525, 0.8825463, 0.9766791, 0.977391, 0.93270564, 0.97682863, 0.96084654, 0.86856407, 0.97549045, 0.97695583, 0.92750734, 0.97614974, 0.96404403, 0.8671474, 0.9742177, 0.97692263, 0.9272599, 0.9767196, 0.96365064, 0.8773175, 0.9744057, 0.97822475, 0.92898136, 0.977251, 0.96612906, 0.88215476, 0.97674686, 0.97734874, 0.93359137, 0.9768571, 0.9611464, 0.86811596, 0.9757201, 0.97687405, 0.92821175, 0.9761835, 0.96394444, 0.8669019, 0.9742433, 0.9767353, 0.92770004, 0.97679865, 0.9634447, 0.876037, 0.9745419, 0.97805285, 0.9290488, 0.9772933, 0.9661095, 0.8817137, 0.976775, 0.977358, 0.933356, 0.9769474, 0.9611776, 0.86749834, 0.9757245, 0.97696257, 0.92786545, 0.97619015, 0.96409136, 0.86650026, 0.9742891, 0.9768694, 0.9275395, 0.9768429, 0.96364677, 0.87568915, 0.974661, 0.9781561, 0.9292686, 0.977266, 0.9660931, 0.880916, 0.97689086, 0.97743154, 0.9335501, 0.9768025, 0.9612068, 0.8669913, 0.9757431, 0.9769993, 0.9279915, 0.97617584, 0.96392286, 0.86596286, 0.9742721, 0.9768648, 0.92788815, 0.97679615, 0.9636408, 0.8755087, 0.97452456, 0.9780262, 0.92956054, 0.9772257, 0.96618, 0.880523, 0.97683525, 0.97733045, 0.9338379, 0.9767047, 0.9611486, 0.8659802, 0.97551507, 0.97690237, 0.927708, 0.97593653, 0.96389025, 0.86550665, 0.97403085, 0.9767923, 0.9269, 0.97649324, 0.9633217, 0.8744057, 0.97445005, 0.97807884, 0.92750597, 0.97711474, 0.9657845, 0.8805361, 0.9768708, 0.97770506, 0.9310928, 0.97664326, 0.961123, 0.8666672, 0.97582155, 0.97736484, 0.92646, 0.97613925, 0.96432245, 0.8658269, 0.9744007, 0.97751856, 0.9263338, 0.9767685, 0.9637047, 0.87499535, 0.9747122, 0.97854036, 0.92742836, 0.9773671, 0.96641344, 0.8809629, 0.97718847, 0.9779308, 0.93220043, 0.97697806, 0.9614933, 0.8674854, 0.9760007, 0.9775344, 0.9264132, 0.9761129, 0.9644399, 0.86588883, 0.97455704, 0.97745466, 0.9256903, 0.97663283, 0.96387, 0.8766543, 0.9747789, 0.9785687, 0.927567, 0.97701216, 0.96633106, 0.8824527, 0.97713214, 0.97801864, 0.9325716, 0.97667706, 0.96125424, 0.8680097, 0.9760576, 0.97766244, 0.92699605, 0.97589797, 0.96403784, 0.86572653, 0.97440845, 0.97750866, 0.9262514, 0.9763706, 0.96350855, 0.8749164, 0.9748854, 0.97877455, 0.9277781, 0.97680384, 0.9660067, 0.8803168, 0.9770809, 0.97801185, 0.93230945, 0.976238, 0.96098226, 0.86669964, 0.9759478, 0.97782797, 0.9264692, 0.97564554, 0.9639851, 0.86614656, 0.9746302, 0.9780069, 0.92670524, 0.97632116, 0.9636341, 0.87590456, 0.97492176, 0.9791256, 0.92750365, 0.9768208, 0.96599466, 0.88233906, 0.9771633, 0.9784961, 0.9321875, 0.97638094, 0.9610885, 0.8672887, 0.97590315, 0.97802335, 0.9266512, 0.9756445, 0.9640496, 0.8671172, 0.97440004, 0.97808594, 0.9258008, 0.976232, 0.9632479, 0.87563676, 0.97470087, 0.97915614, 0.92728573, 0.9766688, 0.96563005, 0.8812673, 0.9769557, 0.97865236, 0.932328, 0.97620165, 0.9603782, 0.86722344, 0.9758474, 0.9782447, 0.92637265, 0.97525644, 0.96335256, 0.8664692, 0.97439176, 0.978371, 0.925954, 0.97611904, 0.96300584, 0.8752128, 0.97484255, 0.97950715, 0.9275835, 0.9765337, 0.9654968, 0.8800092, 0.9769717, 0.9787909, 0.9318243, 0.975952, 0.9607537, 0.8668426, 0.97571874, 0.9782989, 0.92618406, 0.9751134, 0.963712, 0.86608267, 0.9743183, 0.97846323, 0.92526144, 0.97586447, 0.9632237, 0.8758327, 0.9746388, 0.9795043, 0.9267595, 0.9763249, 0.96573836, 0.8815011, 0.9767854, 0.9787465, 0.9310642, 0.9758219, 0.96063703, 0.8668663, 0.9757175, 0.9784469, 0.9258151, 0.97496593, 0.9635916, 0.8670999, 0.9743148, 0.9783911, 0.92496395, 0.9758371, 0.9629907, 0.8744021, 0.97428304, 0.97955894, 0.9258189, 0.9762725, 0.96563387, 0.88093746, 0.97648233, 0.9789507, 0.9299227, 0.9759321, 0.9605422, 0.8671925, 0.9752632, 0.97855467, 0.9243619, 0.97516054, 0.96370935, 0.86775076, 0.9741354, 0.9785427, 0.92372316, 0.97604907, 0.9630748, 0.87743413, 0.97445256, 0.97961545, 0.92469907, 0.97651947, 0.9655408, 0.8829241, 0.9767452, 0.9790886, 0.92914176, 0.97595924, 0.9605569, 0.8687938, 0.97550255, 0.97859645, 0.9234027, 0.9750538, 0.96375716, 0.8682976, 0.97422874, 0.9786436, 0.92352074, 0.97586983, 0.9632054, 0.8775373, 0.97476137, 0.9798523, 0.92439383, 0.97653097, 0.96595585, 0.8830884, 0.97698283, 0.97933596, 0.92939687, 0.97620416, 0.9612279, 0.8692821, 0.9756395, 0.97884274, 0.9234426, 0.97518015, 0.9640514, 0.8688497, 0.9742649, 0.97892636, 0.923085, 0.97599626, 0.9634026, 0.87896395, 0.97468704, 0.9799859, 0.9244346, 0.97671527, 0.96579975, 0.8837586, 0.97687453, 0.97933686, 0.9295433, 0.9762769, 0.96094716, 0.87009376, 0.9757013, 0.9790093, 0.9238117, 0.9756163, 0.9641973, 0.8694508, 0.9742988, 0.9789243, 0.9236241, 0.9762673, 0.96381754, 0.87931925, 0.9747813, 0.9799706, 0.9248432, 0.9767849, 0.96632105, 0.88444704, 0.9770595, 0.97942066, 0.9295563, 0.9764845, 0.9615451, 0.87154496, 0.9759853, 0.9790654, 0.9242753, 0.9757917, 0.9646229, 0.87089634, 0.9746797, 0.9791139, 0.9238533, 0.9767423, 0.9642423, 0.8794749, 0.9750879, 0.9800653, 0.9255905, 0.97730833, 0.96663463, 0.885045, 0.97725075, 0.9793634, 0.9301234, 0.97698283, 0.9617561, 0.87166214, 0.9761904, 0.9790668, 0.9243315, 0.97627527, 0.9651602, 0.87174165, 0.9749488, 0.9790647, 0.92413783, 0.9770521, 0.96445155, 0.8810018, 0.9752417, 0.9801017, 0.9261376, 0.9775392, 0.96682626, 0.88632107, 0.9774614, 0.9795021, 0.9304016, 0.97710824, 0.9620865, 0.87336946, 0.97633207, 0.9791139, 0.92532635, 0.97650325, 0.96521807, 0.87265116, 0.9750632, 0.9791967, 0.92480993, 0.9770519, 0.96458435, 0.8815584, 0.9753657, 0.98015434, 0.9267594, 0.9775468, 0.96715444, 0.8870753, 0.977585, 0.9795761, 0.9311687, 0.9773096, 0.96241146, 0.87347484, 0.97635955, 0.9791933, 0.9250844, 0.9765241, 0.9651298, 0.87085104, 0.9745935, 0.9791256, 0.9247506, 0.9772602, 0.9646945, 0.88124526, 0.97530377, 0.9802802, 0.9267773, 0.9775965, 0.96720034, 0.8867274, 0.9776137, 0.97972864, 0.93164, 0.97731644, 0.9622944, 0.8728631, 0.9765428, 0.97942775, 0.9255191, 0.9765301, 0.965357, 0.8726088, 0.9750251, 0.9792979, 0.925208, 0.9771739, 0.96469235, 0.8814073, 0.9753964, 0.9803193, 0.92667145, 0.9776341, 0.96729517, 0.8872768, 0.9776914, 0.97975576, 0.9315106, 0.9773776, 0.96262735, 0.8738379, 0.97658235, 0.97927785, 0.9256793, 0.9766287, 0.9652875, 0.8729152, 0.9751888, 0.9791824, 0.9258553, 0.9773906, 0.9649495, 0.88158685, 0.9755442, 0.9802351, 0.9270995, 0.97774166, 0.96745276, 0.88666624, 0.9776474, 0.9794893, 0.931102, 0.9775389, 0.9628004, 0.872772, 0.9765429, 0.9790846, 0.92573756, 0.9768033, 0.9656153, 0.87204814, 0.9751281, 0.9791438, 0.9254215, 0.9773919, 0.9650294, 0.8816128, 0.9755406, 0.980145, 0.9268141, 0.97785276, 0.9674535, 0.8869417, 0.9776793, 0.9794249, 0.9314265, 0.977454, 0.96260935, 0.8732691, 0.9764372, 0.9790496, 0.925786, 0.9766862, 0.9655025, 0.8723525, 0.97510934, 0.9790997, 0.9253948, 0.9773013, 0.964968, 0.88155466, 0.9756168, 0.98012, 0.9268573, 0.97784126, 0.967203, 0.88714784, 0.9776629, 0.9794525, 0.9310588, 0.9775439, 0.962415, 0.87324953, 0.97654754, 0.97931033, 0.9256026, 0.976669, 0.96540624, 0.8725724, 0.97522056, 0.97927195, 0.92504257, 0.97738534, 0.9647979, 0.8817566, 0.9755962, 0.9803783, 0.92636734, 0.9778937, 0.96733487, 0.8877261, 0.9777985, 0.97975755, 0.93081415, 0.9774852, 0.96257997, 0.8732879, 0.9766501, 0.9794234, 0.92513275, 0.9766092, 0.9653823, 0.87237805, 0.9753004, 0.9794723, 0.92480284, 0.9771656, 0.964816, 0.8810461, 0.97566026, 0.9805778, 0.92612135, 0.97771615, 0.9670998, 0.88643336, 0.9778225, 0.97984046, 0.93088233, 0.9772478, 0.96254265, 0.87236, 0.97666615, 0.9793707, 0.9250202, 0.97640425, 0.9654305, 0.8724341, 0.9751092, 0.9794631, 0.92467976, 0.97719073, 0.9648626, 0.88107646, 0.9754603, 0.9805022, 0.9262417, 0.97768164, 0.96713424, 0.8869051, 0.9776285, 0.9797682, 0.9306858, 0.97726756, 0.9622992, 0.8719439, 0.9764732, 0.9794341, 0.9250791, 0.9764441, 0.96514386, 0.8707125, 0.97500753, 0.9793788, 0.9250038, 0.97707057, 0.9645162, 0.8810875, 0.97545344, 0.980374, 0.9256241, 0.9776242, 0.9669275, 0.88657224, 0.9776675, 0.97983265, 0.93042636, 0.9771732, 0.96218216, 0.8723611, 0.97654086, 0.97950083, 0.9248746, 0.97654164, 0.9650665, 0.8718752, 0.97516847, 0.9795466, 0.92446476, 0.97723365, 0.9648792, 0.8811987, 0.9757278, 0.9805684, 0.9258561, 0.9775563, 0.96726865, 0.8868758, 0.9777664, 0.97993165, 0.9303307, 0.97718334, 0.96260923, 0.87302524, 0.97656167, 0.9795332, 0.9246222, 0.97653437, 0.96562487, 0.87252915, 0.9752108, 0.97959405, 0.9248589, 0.9772315, 0.96513367, 0.88200897, 0.9757715, 0.98066497, 0.9259905, 0.9776609, 0.967558, 0.88709164, 0.9778554, 0.97992665, 0.93044496, 0.97724676, 0.9628263, 0.87254995, 0.97662205, 0.9796178, 0.924741, 0.97646445, 0.96534103, 0.87144065, 0.9753445, 0.97953206, 0.92432123, 0.97703856, 0.9648132, 0.8809046, 0.9756787, 0.9805502, 0.92555845, 0.97750026, 0.96732295, 0.8865613, 0.97768044, 0.9798268, 0.9303849, 0.9771674, 0.96266603, 0.87243843, 0.97629535, 0.9794782, 0.92450947, 0.97638685, 0.96549857, 0.87224036, 0.9749844, 0.97935325, 0.9237933, 0.9768846, 0.9648613, 0.88109857, 0.9753057, 0.98042566, 0.92555046, 0.9773327, 0.9672673, 0.8863411, 0.9774099, 0.9796959, 0.9297986, 0.97689074, 0.96267134, 0.87197465, 0.97614485, 0.97924584, 0.92432165, 0.9761998, 0.96538335, 0.8716268, 0.9747815, 0.9792544, 0.9241893, 0.976785, 0.9650168, 0.88135475, 0.9751811, 0.9803161, 0.9251038, 0.977131, 0.96727586, 0.8867381, 0.9774032, 0.9795872, 0.9304407, 0.97687805, 0.9624985, 0.8718747, 0.9762062, 0.97923374, 0.92459816, 0.975968, 0.965317, 0.87106526, 0.9748975, 0.97922623, 0.9243629, 0.9767213, 0.96481895, 0.8804527, 0.97515965, 0.9802797, 0.92570263, 0.9771146, 0.96708775, 0.8856252, 0.97726476, 0.9795608, 0.9298817, 0.976714, 0.96255976, 0.8713916, 0.97611827, 0.9792117, 0.9238714, 0.9759378, 0.9654497, 0.87069297, 0.9748634, 0.97926176, 0.9235407, 0.97656393, 0.96476173, 0.88014823, 0.97525114, 0.9802706, 0.92473125, 0.97691864, 0.9669677, 0.88566816, 0.97736883, 0.97956216, 0.9292761, 0.97666353, 0.96237785, 0.8715881, 0.97612077, 0.97925353, 0.9236909, 0.97581565, 0.9653869, 0.87093467, 0.9747251, 0.9792286, 0.9231119, 0.9765836, 0.96476394, 0.8800724, 0.9751159, 0.9803279, 0.92434096, 0.97699, 0.9670807, 0.88621426, 0.97738236, 0.9796294, 0.92917675, 0.97665787, 0.9623403, 0.87182456, 0.97622514, 0.97934043, 0.92406625, 0.9759681, 0.9652044, 0.8715056, 0.97492427, 0.97932327, 0.9238442, 0.9766018, 0.96467054, 0.8806714, 0.9752313, 0.9804365, 0.92519337, 0.97704655, 0.9671581, 0.88616574, 0.97750354, 0.97978055, 0.92996377, 0.97669744, 0.9626364, 0.8724777, 0.9764396, 0.9794753, 0.9243343, 0.97596776, 0.9655772, 0.87193847, 0.97506094, 0.9794854, 0.9243128, 0.9766035, 0.9651671, 0.88117874, 0.9754401, 0.9806513, 0.9255618, 0.97705245, 0.9673738, 0.88680553, 0.9776384, 0.9800121, 0.9299554, 0.9767163, 0.9628589, 0.8727077, 0.9764738, 0.9797275, 0.923993, 0.97596073, 0.9655894, 0.872026, 0.9750667, 0.97973984, 0.9241985, 0.9767123, 0.964999, 0.88088685, 0.975501, 0.9808075, 0.92566025, 0.977257, 0.96744543, 0.8866684, 0.9776528, 0.9801081, 0.93018156, 0.97691035, 0.96305937, 0.8729006, 0.976551, 0.97989285, 0.9247025, 0.9761328, 0.96566486, 0.8721784, 0.97534627, 0.9798823, 0.92484766, 0.9769357, 0.96497744, 0.8818364, 0.9758725, 0.98096496, 0.92594963, 0.9774104, 0.96735877, 0.8882026, 0.9779988, 0.98017704, 0.931102, 0.9770693, 0.96279705, 0.8747167, 0.97687656, 0.979961, 0.9257325, 0.976238, 0.965694, 0.8737741, 0.9756413, 0.9800341, 0.9251551, 0.9768695, 0.9650172, 0.8826994, 0.9759655, 0.9810937, 0.9265126, 0.97728306, 0.9676395, 0.88866866, 0.978277, 0.9803576, 0.930643, 0.9768594, 0.96300924, 0.8743477, 0.9768534, 0.98009986, 0.9245771, 0.9761716, 0.9659454, 0.8747246, 0.9756434, 0.98001486, 0.9249771, 0.9767195, 0.9652747, 0.8832468, 0.9760734, 0.9809709, 0.92625237, 0.9771851, 0.967717, 0.8886116, 0.978232, 0.980124, 0.9305402, 0.9768893, 0.9631093, 0.8744579, 0.9769358, 0.9797886, 0.9257859, 0.9764107, 0.96582973, 0.8742027, 0.9756497, 0.97979087, 0.9258934, 0.9770183, 0.96533424, 0.88343465, 0.9760458, 0.9808853, 0.92705685, 0.97739464, 0.9676818, 0.8886787, 0.97818345, 0.98014385, 0.9313165, 0.9770108, 0.96300197, 0.8746156, 0.976763, 0.9798068, 0.92564034, 0.976308, 0.96587837, 0.8744365, 0.9754352, 0.9798647, 0.925367, 0.9770646, 0.96545917, 0.88381815, 0.9759342, 0.9808884, 0.92656213, 0.9775108, 0.96774375, 0.88993484, 0.97806245, 0.98009676, 0.9306943, 0.9770323, 0.96312314, 0.87586856, 0.97689384, 0.97990936, 0.92484736, 0.9762847, 0.9659348, 0.8754924, 0.97554046, 0.97991014, 0.92501676, 0.9770255, 0.96530235, 0.88406, 0.9757984, 0.98096716, 0.9261392, 0.9773555, 0.9677339, 0.88982034, 0.97800153, 0.9802271, 0.9312556, 0.977098, 0.9632731, 0.8765328, 0.976702, 0.97995454, 0.925408, 0.976253, 0.96595097, 0.875467, 0.9753473, 0.97990763, 0.9243126, 0.97695595, 0.96545726, 0.88416, 0.97581077, 0.98095715, 0.92613906, 0.97757256, 0.96779364, 0.8898197, 0.97785574, 0.9803477, 0.93183833, 0.9772719, 0.963201, 0.87616783, 0.9768172, 0.9801301, 0.925421, 0.976543, 0.9660885, 0.87583226, 0.97536445, 0.9800468, 0.92566395, 0.97716343, 0.9655016, 0.8853523, 0.97573394, 0.9811108, 0.92632395, 0.9775589, 0.96783876, 0.8904306, 0.977728, 0.98036814, 0.9305264, 0.97716004, 0.96308744, 0.8759701, 0.97651315, 0.98003346, 0.9251286, 0.97623426, 0.9656799, 0.87486064, 0.97530454, 0.9800766, 0.92455715, 0.9769369, 0.9653347, 0.88486904, 0.97586197, 0.98120445, 0.9273251, 0.97766453, 0.967652, 0.8907213, 0.9778457, 0.9805563, 0.93155456, 0.97731566, 0.9634075, 0.87636477, 0.9767188, 0.98033524, 0.92553216, 0.97703665, 0.9656511, 0.87523097, 0.97541344, 0.9802068, 0.9234387, 0.9771094, 0.9647168, 0.88256115, 0.9758479, 0.9812034, 0.9244092, 0.97739077, 0.9669716, 0.88736254, 0.97792006, 0.9806161, 0.9290148, 0.97694916, 0.962513, 0.87390167, 0.97673094, 0.9803193, 0.9238891, 0.9762673, 0.96518296, 0.8736622, 0.97551686, 0.9803365, 0.923027, 0.97690046, 0.96460074, 0.8833532, 0.9757848, 0.98128927, 0.9242364, 0.977362, 0.9666104, 0.8886664, 0.9779568, 0.9807115, 0.9291138, 0.9768404, 0.96234906, 0.87572336, 0.97672904, 0.9805879, 0.9233844, 0.9760347, 0.9651442, 0.8744054, 0.9755024, 0.9804098, 0.9231667, 0.97674245, 0.9645371, 0.8827257, 0.9757878, 0.9814662, 0.9239011, 0.9770497, 0.96673965, 0.8875785, 0.97788095, 0.98079336, 0.928624, 0.97662604, 0.96241874, 0.8741577, 0.9766639, 0.98047906, 0.9224603, 0.97586447, 0.9652053, 0.873924, 0.9751991, 0.9804319, 0.9227266, 0.9766659, 0.964884, 0.8821516, 0.97564894, 0.98147994, 0.9239097, 0.976999, 0.9672569, 0.8874868, 0.977813, 0.9808318, 0.9293421, 0.9768528, 0.9628721, 0.8742091, 0.97673994, 0.98041403, 0.92439306, 0.9764183, 0.965873, 0.8744289, 0.9754465, 0.9804027, 0.92260814, 0.97698885, 0.9653818, 0.8835115, 0.9760498, 0.9813238, 0.9248981, 0.9776047, 0.9675252, 0.8895518, 0.9782773, 0.9808029, 0.929059, 0.97715056, 0.96285874, 0.87585145, 0.97699714, 0.98051524, 0.9233599, 0.9764107, 0.96553403, 0.8744433, 0.97569567, 0.98044604, 0.9229174, 0.97691077, 0.9650887, 0.88366234, 0.9760311, 0.98122644, 0.92387044, 0.97706574, 0.9671304, 0.8880859, 0.9780678, 0.9806095, 0.9284172, 0.9767809, 0.9629218, 0.8741186, 0.9768907, 0.9802576, 0.9228296, 0.97588897, 0.9657836, 0.8742645, 0.97550124, 0.98016304, 0.922471, 0.97668105, 0.9650333, 0.883018, 0.9759772, 0.98123103, 0.92463106, 0.97724015, 0.96743417, 0.88927823, 0.97814614, 0.9806387, 0.929283, 0.97691697, 0.96306753, 0.8758284, 0.97690386, 0.980477, 0.92385745, 0.97623354, 0.9658909, 0.8750238, 0.9756167, 0.98045987, 0.9239201, 0.9769603, 0.96539545, 0.88397, 0.9760518, 0.98141736, 0.92427486, 0.9772931, 0.9677574, 0.88901097, 0.9781079, 0.980792, 0.9289414, 0.9769397, 0.96337044, 0.8757616, 0.97702366, 0.9804888, 0.92337203, 0.97603285, 0.9660392, 0.8750731, 0.97568727, 0.98035425, 0.92234296, 0.9766309, 0.96542037, 0.8834419, 0.9762021, 0.98133826, 0.92395025, 0.9772134, 0.9676528, 0.8886774, 0.97841185, 0.98076665, 0.92881805, 0.9767924, 0.9632668, 0.87583315, 0.97708374, 0.98046416, 0.9225924, 0.97611487, 0.9658072, 0.8746624, 0.97573346, 0.9804166, 0.9227355, 0.97682583, 0.9654318, 0.8833366, 0.9762054, 0.98128307, 0.92373097, 0.9771782, 0.9676876, 0.88838696, 0.978214, 0.98076403, 0.928893, 0.97685313, 0.9634364, 0.87552035, 0.977146, 0.9804895, 0.92305064, 0.9760566, 0.9660529, 0.87497306, 0.9757412, 0.9803492, 0.9231434, 0.9768722, 0.9653724, 0.88319635, 0.97627467, 0.9812949, 0.92472136, 0.97718984, 0.9677618, 0.8882786, 0.9782783, 0.98073304, 0.92956567, 0.9768514, 0.96365076, 0.8751992, 0.97711813, 0.98047835, 0.92353797, 0.9760024, 0.96613663, 0.8744045, 0.9756353, 0.98049027, 0.92308813, 0.97683513, 0.9656506, 0.8831671, 0.9760937, 0.98134655, 0.92531633, 0.9773375, 0.96777827, 0.8883367, 0.97810155, 0.98083717, 0.93073815, 0.9772145, 0.9635464, 0.87475353, 0.97702205, 0.98047584, 0.92489296, 0.9763524, 0.9660763, 0.87424207, 0.9755482, 0.9804807, 0.9245356, 0.9771238, 0.96537536, 0.88325644, 0.9760538, 0.98141223, 0.92557883, 0.97735107, 0.9676652, 0.88843757, 0.978149, 0.9809466, 0.930012, 0.97691125, 0.9636409, 0.87569344, 0.97698635, 0.9807778, 0.9241292, 0.9762538, 0.96608, 0.87528896, 0.9756527, 0.98071015, 0.9236794, 0.9770662, 0.9656655, 0.88412535, 0.9759536, 0.98157597, 0.9250838, 0.97737813, 0.9680319, 0.88926154, 0.97806567, 0.98111343, 0.9303331, 0.97699386, 0.96376526, 0.87594545, 0.9768638, 0.98092574, 0.92467344, 0.9762256, 0.96646756, 0.875337, 0.97554976, 0.98072666, 0.9241131, 0.9769009, 0.96597743, 0.8839149, 0.9760548, 0.98156196, 0.9260043, 0.9777088, 0.9682263, 0.88900286, 0.978037, 0.9811118, 0.9311353, 0.97714716, 0.96388483, 0.8761661, 0.9769877, 0.9809007, 0.9253799, 0.97638196, 0.96658796, 0.87528604, 0.9755727, 0.9807407, 0.925069, 0.9770488, 0.965995, 0.8849095, 0.97616243, 0.9817001, 0.92783713, 0.9774149, 0.96836376, 0.8898242, 0.97814983, 0.9812337, 0.9308034, 0.97698677, 0.9642165, 0.87657005, 0.97714657, 0.9808488, 0.9255324, 0.9763564, 0.96680105, 0.8758655, 0.9757583, 0.980896, 0.9253969, 0.9771434, 0.9662977, 0.88455606, 0.9761278, 0.98177874, 0.9270761, 0.97741735, 0.968694, 0.8897485, 0.9781675, 0.9812645, 0.9312957, 0.9772249, 0.96432143, 0.87638056, 0.9771165, 0.98094636, 0.92595553, 0.976444, 0.96692055, 0.8762105, 0.97577876, 0.9808761, 0.9253788, 0.9771747, 0.96639276, 0.88497233, 0.97629684, 0.98185354, 0.9267707, 0.9776367, 0.9685893, 0.890401, 0.97840446, 0.98130244, 0.93143636, 0.9773845, 0.9643735, 0.8769864, 0.9772579, 0.98100984, 0.9260655, 0.97643846, 0.96697325, 0.87640035, 0.97596747, 0.9809691, 0.92565995, 0.97723424, 0.9664611, 0.88552886, 0.97639877, 0.9818201, 0.9270134, 0.97759694, 0.968858, 0.8905097, 0.97837067, 0.98124254, 0.9316802, 0.9773226, 0.9648605, 0.8774291, 0.9771155, 0.9809905, 0.92600024, 0.9764463, 0.9673085, 0.87706923, 0.975758, 0.98086965, 0.9257909, 0.97724503, 0.9666646, 0.8856624, 0.9761362, 0.9817629, 0.9272821, 0.9776433, 0.9688866, 0.89110553, 0.9782954, 0.98122764, 0.93171215, 0.97728205, 0.9648044, 0.87785196, 0.97716266, 0.98094445, 0.9259046, 0.97642267, 0.96722436, 0.8769851, 0.975844, 0.9809473, 0.92543346, 0.97722834, 0.96687406, 0.8857315, 0.97627366, 0.9818845, 0.9277057, 0.9776267, 0.9690121, 0.8910182, 0.9784365, 0.98133504, 0.9324483, 0.9775353, 0.96486, 0.87758356, 0.9772932, 0.98108417, 0.9267647, 0.9767369, 0.9674027, 0.87684554, 0.97595245, 0.9809672, 0.9259538, 0.97727567, 0.96680754, 0.88502467, 0.97635967, 0.98185873, 0.9267954, 0.9775718, 0.9692105, 0.89058864, 0.9782989, 0.9812756, 0.93168867, 0.9771559, 0.9650353, 0.8768622, 0.97717893, 0.98096097, 0.9268527, 0.976752, 0.9673697, 0.87581456, 0.97583646, 0.9808194, 0.92645335, 0.9771976, 0.9666845, 0.88523704, 0.97637534, 0.9818685, 0.9275879, 0.97760946, 0.96917546, 0.89087147, 0.9783311, 0.98133266, 0.9320812, 0.9773086, 0.9650896, 0.87771, 0.9772355, 0.9810641, 0.92669195, 0.97637206, 0.9674887, 0.8769602, 0.975836, 0.9809132, 0.92598957, 0.977079, 0.96692055, 0.88596696, 0.9761479, 0.9818631, 0.9273962, 0.9774858, 0.96927476, 0.8909338, 0.978293, 0.9812484, 0.93194777, 0.9771856, 0.96512115, 0.8774844, 0.97720546, 0.9810246, 0.9262039, 0.9765173, 0.9675502, 0.8772325, 0.97597617, 0.9808991, 0.9259993, 0.97719675, 0.9669357, 0.8861666, 0.97635967, 0.9818383, 0.9278377, 0.9775838, 0.9690925, 0.8909026, 0.97846323, 0.98123014, 0.93268067, 0.97740376, 0.965054, 0.8776033, 0.9773538, 0.9809399, 0.9272736, 0.97662354, 0.9675214, 0.8768102, 0.97603923, 0.98076826, 0.9266676, 0.9773287, 0.9669157, 0.88530326, 0.97640777, 0.9816259, 0.92801636, 0.97762895, 0.96906793, 0.8906128, 0.9784145, 0.9810229, 0.932775, 0.97751176, 0.96500146, 0.87735593, 0.97725475, 0.98084015, 0.927535, 0.9767506, 0.96760386, 0.87675685, 0.97612166, 0.9806966, 0.92713416, 0.9774239, 0.967102, 0.8857623, 0.9765301, 0.9817079, 0.92828953, 0.977706, 0.96921486, 0.89120346, 0.978571, 0.9810563, 0.9325635, 0.97750926, 0.9648493, 0.8775581, 0.97748953, 0.9808586, 0.92659354, 0.97662747, 0.96734893, 0.8761944, 0.9762222, 0.9806924, 0.9260447, 0.977261, 0.966854, 0.8854912, 0.9765128, 0.98160356, 0.92765254, 0.9777029, 0.9689593, 0.89063954, 0.97861665, 0.9808925, 0.93211323, 0.9774079, 0.96500397, 0.87716573, 0.9774993, 0.9806841, 0.927004, 0.97665876, 0.96734256, 0.8767746, 0.97625947, 0.9806142, 0.92656714, 0.97733486, 0.96684355, 0.8857661, 0.97672075, 0.9815353, 0.92804766, 0.9777009, 0.96929806, 0.8909066, 0.9788047, 0.9808638, 0.9327655, 0.97744536, 0.96509933, 0.8772658, 0.97759545, 0.98068947, 0.9276191, 0.97667027, 0.9675551, 0.8769959, 0.9762972, 0.9806707, 0.92722833, 0.97749203, 0.96719176, 0.8864509, 0.9766999, 0.98156023, 0.9277185, 0.9775834, 0.96916926, 0.89090234, 0.978881, 0.9808363, 0.93340224, 0.9777298, 0.96541303, 0.8778422, 0.9776998, 0.98070014, 0.92823726, 0.97693855, 0.96791214, 0.8783331, 0.97649425, 0.98074704, 0.92723894, 0.9775949, 0.96726, 0.88675594, 0.976841, 0.98164374, 0.9282779, 0.97790134, 0.96943426, 0.8921461, 0.9789346, 0.9810105, 0.9327599, 0.9775473, 0.96539605, 0.87864184, 0.9776193, 0.9808608, 0.92719394, 0.97682375, 0.96791416, 0.8780733, 0.97641844, 0.9807571, 0.92688596, 0.97761405, 0.96722746, 0.88709146, 0.97680354, 0.9816721, 0.928007, 0.9778581, 0.969374, 0.8921716, 0.9788679, 0.9810184, 0.93253446, 0.97759557, 0.9651994, 0.87862545, 0.9776389, 0.9808324, 0.92687196, 0.9768241, 0.96747446, 0.87775564, 0.9764276, 0.9808009, 0.9261831, 0.9775048, 0.96696734, 0.88637626, 0.97680855, 0.98165166, 0.92749685, 0.9778782, 0.9692225, 0.8921583, 0.9788175, 0.98100215, 0.9322414, 0.9776413, 0.96513134, 0.87858903, 0.97768843, 0.9808226, 0.927058, 0.9767505, 0.9676157, 0.8781313, 0.97649235, 0.9807881, 0.9264189, 0.97749954, 0.96709275, 0.8872792, 0.97688246, 0.9815429, 0.9279215, 0.9778637, 0.9693087, 0.89238733, 0.97887987, 0.9809703, 0.9325862, 0.97754043, 0.9651833, 0.8790024, 0.9776742, 0.980786, 0.92700815, 0.97672594, 0.96753436, 0.8779764, 0.9765037, 0.9806824, 0.9263652, 0.9775073, 0.96691173, 0.8871253, 0.97671515, 0.9815258, 0.927859, 0.97781724, 0.96921754, 0.89201206, 0.97881705, 0.980895, 0.9324645, 0.9775754, 0.96511745, 0.8791311, 0.9777085, 0.9806896, 0.92718416, 0.9767492, 0.9676973, 0.87848467, 0.97647035, 0.98067, 0.9268978, 0.97755164, 0.96708035, 0.887624, 0.97693413, 0.98156106, 0.92817974, 0.9778721, 0.9693438, 0.8930062, 0.9789165, 0.9808379, 0.93272805, 0.97753227, 0.9651981, 0.8789526, 0.9777664, 0.9807952, 0.9272343, 0.9766664, 0.9676347, 0.8783555, 0.9766084, 0.9807124, 0.92708325, 0.97744954, 0.9671336, 0.8872487, 0.9770098, 0.9816844, 0.9282588, 0.97777903, 0.96939594, 0.89233494, 0.9790125, 0.9810105, 0.93305206, 0.9775113, 0.9652789, 0.8783355, 0.9777324, 0.9808085, 0.92737883, 0.9768157, 0.967639, 0.87762916, 0.9766099, 0.98067987, 0.92670566, 0.97747755, 0.966891, 0.8868964, 0.9770313, 0.9815353, 0.92816484, 0.97791195, 0.9692351, 0.89181525, 0.979085, 0.9809091, 0.9328385, 0.97759604, 0.9652843, 0.878302, 0.977897, 0.98069054, 0.92743295, 0.97674155, 0.9676775, 0.877719, 0.97670484, 0.98070145, 0.9270117, 0.97754854, 0.967099, 0.8867876, 0.977084, 0.9815599, 0.92840004, 0.97786397, 0.96939987, 0.89163876, 0.97907525, 0.98090714, 0.9329797, 0.97758543, 0.96520096, 0.87788504, 0.97790146, 0.9806677, 0.9276154, 0.9768017, 0.9676059, 0.8775802, 0.9767393, 0.9805217, 0.92688763, 0.97747755, 0.96707547, 0.88641745, 0.9770924, 0.9814494, 0.92847407, 0.97788525, 0.96938574, 0.89188695, 0.9790094, 0.980786, 0.93290436, 0.97761565, 0.96524304, 0.87816244, 0.9779659, 0.9806215, 0.92731744, 0.9768519, 0.9676865, 0.87704045, 0.976833, 0.9806544, 0.9268656, 0.97756594, 0.9670046, 0.8868743, 0.97712827, 0.981485, 0.9279065, 0.9779386, 0.9692488, 0.89182323, 0.97910756, 0.98084, 0.9327218, 0.9777534, 0.96512836, 0.8782406, 0.9779677, 0.9807124, 0.9273045, 0.9769582, 0.96753746, 0.87781054, 0.97672665, 0.9806698, 0.9268965, 0.9776943, 0.9669707, 0.8869016, 0.9771458, 0.9815763, 0.9282551, 0.9780157, 0.9692294, 0.8917312, 0.9792103, 0.9808934, 0.93310726, 0.9777345, 0.96516466, 0.8784188, 0.9780831, 0.980703, 0.9276107, 0.9769397, 0.96751916, 0.8781672, 0.9768471, 0.98069227, 0.92677724, 0.9777114, 0.96694416, 0.8870472, 0.97723365, 0.9816011, 0.9286577, 0.97808045, 0.9691537, 0.8923761, 0.9792188, 0.98095673, 0.93317556, 0.97770756, 0.9651026, 0.87898076, 0.9780251, 0.98084795, 0.9280447, 0.9770139, 0.9675056, 0.8779968, 0.9768152, 0.98085946, 0.92793036, 0.9777249, 0.9670282, 0.8871995, 0.97720724, 0.9817318, 0.92940253, 0.97811913, 0.9695919, 0.8927572, 0.9792981, 0.9810393, 0.934049, 0.97784436, 0.9653957, 0.87943727, 0.9781024, 0.98087287, 0.9288545, 0.97701454, 0.96792364, 0.8787726, 0.9769165, 0.9809004, 0.92867994, 0.9778887, 0.96722233, 0.88800985, 0.97723854, 0.9817338, 0.92961097, 0.9782687, 0.96944773, 0.89333534, 0.97926277, 0.9811236, 0.93423915, 0.97800374, 0.9654609, 0.8800416, 0.978001, 0.9809825, 0.92906994, 0.97725827, 0.9677574, 0.87977594, 0.976842, 0.9808957, 0.9287777, 0.97802734, 0.96721977, 0.88876, 0.9771722, 0.9816514, 0.929288, 0.9781499, 0.9694702, 0.8934713, 0.9791469, 0.98104644, 0.9342023, 0.9779279, 0.96550745, 0.8798662, 0.97803324, 0.9808053, 0.92868435, 0.97716784, 0.96796876, 0.8796485, 0.976837, 0.98083854, 0.9281831, 0.9778325, 0.9673716, 0.8884528, 0.9772284, 0.98167396, 0.9294593, 0.97806895, 0.96946293, 0.89329004, 0.97915155, 0.9810079, 0.93401104, 0.9778677, 0.9654925, 0.8796848, 0.97790146, 0.98084784, 0.92850065, 0.9769918, 0.96784043, 0.87905306, 0.9768361, 0.98085475, 0.92825544, 0.9778837, 0.9671962, 0.8877329, 0.9771564, 0.9817161, 0.92965764, 0.9782032, 0.9694513, 0.893066, 0.9792172, 0.9811324, 0.93428063, 0.97796154, 0.9653607, 0.8796249, 0.9780864, 0.98101324, 0.92902035, 0.97725827, 0.9677104, 0.87899923, 0.97696507, 0.98097485, 0.92893803, 0.97800976, 0.9670824, 0.8877659, 0.97722703, 0.9818823, 0.930038, 0.97821915, 0.9693354, 0.8928467, 0.9792406, 0.98119694, 0.9345923, 0.97802114, 0.965247, 0.8794434, 0.9782225, 0.9811087, 0.92915773, 0.9773446, 0.96769863, 0.87897384, 0.97711074, 0.9810907, 0.92870307, 0.97808367, 0.96695375, 0.8879123, 0.9772964, 0.9818649, 0.93054974, 0.9787331, 0.96931934, 0.89271575, 0.97923297, 0.98124415, 0.9351296, 0.97838324, 0.96522784, 0.8793589, 0.9781888, 0.98106134, 0.92991644, 0.9775589, 0.967728, 0.87864166, 0.97688735, 0.98095053, 0.9289082, 0.97813827, 0.9672502, 0.88772905, 0.9773915, 0.9818862, 0.9302231, 0.97856516, 0.96926224, 0.8927983, 0.9790535, 0.98116666, 0.93436974, 0.97804636, 0.96500254, 0.8790875, 0.97789997, 0.98110366, 0.92893577, 0.9772794, 0.9673735, 0.87853354, 0.97671825, 0.98097366, 0.9281373, 0.97793067, 0.9667623, 0.8878542, 0.97728795, 0.98180664, 0.930232, 0.97824585, 0.96901935, 0.8930261, 0.9791528, 0.98119664, 0.93503183, 0.9779744, 0.9649075, 0.8793639, 0.9779413, 0.9809981, 0.9297204, 0.9771453, 0.9672851, 0.8788738, 0.9767295, 0.98094237, 0.9286171, 0.9778602, 0.96654963, 0.887257, 0.9770471, 0.98174036, 0.9302333, 0.97813165, 0.9688326, 0.8927428, 0.97915775, 0.9811459, 0.9345884, 0.977839, 0.96467173, 0.87908685, 0.9779504, 0.9809395, 0.9291325, 0.9771597, 0.96712255, 0.87930757, 0.9768033, 0.98088306, 0.9284047, 0.9779011, 0.96669644, 0.8881219, 0.97728705, 0.981833, 0.9299422, 0.9782072, 0.9689042, 0.89290667, 0.9792711, 0.981278, 0.93468946, 0.9779253, 0.9648089, 0.8794238, 0.9781224, 0.98115027, 0.92934406, 0.97704744, 0.9672289, 0.8789571, 0.9770173, 0.9811024, 0.92920804, 0.9777461, 0.9668364, 0.8880029, 0.9774379, 0.98190093, 0.92991954, 0.9779924, 0.9688445, 0.89282453, 0.97926104, 0.98130417, 0.93468195, 0.97781754, 0.9647592, 0.8793867, 0.9780726, 0.98112696, 0.92992043, 0.97724754, 0.967229, 0.87866724, 0.97680944, 0.98106915, 0.9293949, 0.9779359, 0.96669364, 0.88752747, 0.9772663, 0.98195666, 0.9307831, 0.9782804, 0.9689232, 0.8926428, 0.9791128, 0.98129535, 0.9352013, 0.97805285, 0.9648881, 0.8794767, 0.9780824, 0.9810941, 0.93021446, 0.9773336, 0.96737605, 0.87845385, 0.97689384, 0.98105663, 0.9295901, 0.97801477, 0.96670204, 0.8872208, 0.97729266, 0.9818013, 0.9312264, 0.97843605, 0.9689857, 0.89285725, 0.979274, 0.9812175, 0.9356637, 0.9782445, 0.96503097, 0.8793609, 0.97815025, 0.9810962, 0.9305684, 0.9777729, 0.9673296, 0.8782731, 0.9769557, 0.98101807, 0.9300908, 0.97833234, 0.9668149, 0.88769925, 0.97748953, 0.9818538, 0.9310406, 0.9787017, 0.9690119, 0.8930443, 0.9795297, 0.9812532, 0.93591887, 0.9785589, 0.96501267, 0.87965035, 0.9785799, 0.9811204, 0.9318017, 0.9781691, 0.9676661, 0.87887704, 0.9775047, 0.98105055, 0.93173295, 0.9785431, 0.9669686, 0.8880361, 0.9778781, 0.9819902, 0.9318117, 0.97868216, 0.96911377, 0.893392, 0.9796331, 0.9813302, 0.93613935, 0.9784762, 0.96494126, 0.8793842, 0.97851723, 0.98111343, 0.9300542, 0.9774213, 0.9674797, 0.8787775, 0.977418, 0.98112744, 0.92982966, 0.97815907, 0.9668609, 0.8874981, 0.9777615, 0.9820845, 0.93097353, 0.9781938, 0.9691899, 0.8934828, 0.9795492, 0.9813633, 0.9357437, 0.97824836, 0.96514475, 0.8794926, 0.97838354, 0.9811927, 0.9305774, 0.97753066, 0.9675781, 0.87878615, 0.9773383, 0.981135, 0.93012595, 0.9780522, 0.96706635, 0.8878681, 0.9776674, 0.98204803, 0.93116575, 0.97848034, 0.9691268, 0.8929994, 0.97974074, 0.98132336, 0.93551356, 0.97818255, 0.9649797, 0.8794479, 0.9786102, 0.9812158, 0.9304886, 0.97753304, 0.9674074, 0.8781456, 0.9774154, 0.9811428, 0.9302356, 0.9781296, 0.9668036, 0.88723296, 0.97782624, 0.98197275, 0.93146735, 0.9784752, 0.9690608, 0.8926408, 0.9797372, 0.98127365, 0.9357921, 0.97831786, 0.96532416, 0.87929916, 0.9787127, 0.98112017, 0.93099856, 0.9774499, 0.96786547, 0.8780787, 0.9774629, 0.9810714, 0.93063325, 0.9781505, 0.9671958, 0.8864904, 0.97781587, 0.9819527, 0.93106294, 0.9782374, 0.9692143, 0.8931318, 0.97958857, 0.9814, 0.935613, 0.9782349, 0.96526283, 0.8799922, 0.9784249, 0.98122567, 0.93033266, 0.9773008, 0.96768785, 0.8782533, 0.97707224, 0.98116046, 0.93007016, 0.97786987, 0.9668169, 0.8863435, 0.97744703, 0.98210335, 0.9313626, 0.97830164, 0.96902037, 0.8927028, 0.9795553, 0.9812795, 0.9365214, 0.97814035, 0.96508825, 0.879126, 0.97841257, 0.9811943, 0.93221825, 0.9776397, 0.96755, 0.87958, 0.9772056, 0.98121786, 0.9304687, 0.9779718, 0.96648216, 0.8888402, 0.9774189, 0.9821718, 0.9311898, 0.97851264, 0.96891856, 0.89273894, 0.97944117, 0.98148215, 0.9355576, 0.9785665, 0.9651877, 0.87938607, 0.97837, 0.9813705, 0.93086827, 0.97766805, 0.9673492, 0.87831485, 0.9771861, 0.981371, 0.930521, 0.9785839, 0.9665003, 0.8871507, 0.977671, 0.9822479, 0.93146646, 0.9790692, 0.968996, 0.8923799, 0.97958827, 0.9815207, 0.9361309, 0.9785088, 0.9643899, 0.8785197, 0.9784744, 0.98136914, 0.93118024, 0.97786933, 0.96680194, 0.8782418, 0.9773881, 0.98134434, 0.93055737, 0.97852075, 0.96632504, 0.8873723, 0.9776374, 0.98218834, 0.931752, 0.978774, 0.96857876, 0.8925498, 0.9795755, 0.98148924, 0.9361831, 0.9785228, 0.96443063, 0.87877697, 0.9784565, 0.9813502, 0.9312015, 0.9778155, 0.9668238, 0.87821674, 0.9773476, 0.98141015, 0.9303466, 0.97852165, 0.96640533, 0.88689464, 0.9775599, 0.98219866, 0.9314736, 0.97883403, 0.9687139, 0.8920422, 0.9796922, 0.9815662, 0.9361528, 0.9786399, 0.9647217, 0.8789823, 0.9785805, 0.98139924, 0.9310473, 0.97785985, 0.96708184, 0.8788696, 0.97739786, 0.98128295, 0.93023324, 0.97851104, 0.96648973, 0.8874015, 0.977799, 0.98228043, 0.9314796, 0.9788451, 0.9687793, 0.8923844, 0.97971374, 0.9816083, 0.93646854, 0.9786455, 0.9646561, 0.8791613, 0.97869325, 0.98136204, 0.93111926, 0.9780774, 0.96723026, 0.87815005, 0.9775763, 0.9813354, 0.9305935, 0.9787107, 0.966546, 0.8870209, 0.9778531, 0.9822088, 0.9315714, 0.9789371, 0.96866465, 0.8920228, 0.9798394, 0.981525, 0.93623996, 0.9787308, 0.9646591, 0.87804604, 0.9786617, 0.9813951, 0.931312, 0.97806907, 0.9672304, 0.87727326, 0.97754955, 0.9814109, 0.9308767, 0.9787782, 0.9666386, 0.8861736, 0.97781754, 0.98215485, 0.93208134, 0.97892314, 0.9687658, 0.89106256, 0.97972006, 0.9815005, 0.93644553, 0.9787007, 0.964803, 0.8767708, 0.97863424, 0.98134434, 0.9314194, 0.97804224, 0.9671855, 0.8771155, 0.9775579, 0.9813283, 0.9308794, 0.9787083, 0.96662974, 0.8858633, 0.9779272, 0.98217016, 0.9320867, 0.9789221, 0.9688, 0.8900424, 0.9798259, 0.9814611, 0.936599, 0.978713, 0.964647, 0.87571895, 0.9787642, 0.98132795, 0.93159926, 0.9780602, 0.967177, 0.87530875, 0.9776024, 0.9813438, 0.93094647, 0.97874165, 0.96658486, 0.8847082, 0.97798413, 0.98212415, 0.9319552, 0.9788551, 0.9687743, 0.8891822, 0.97985095, 0.98139715, 0.93641806, 0.9787112, 0.964814, 0.8752665, 0.97877866, 0.98125345, 0.93159956, 0.9779896, 0.9672565, 0.8753905, 0.9776083, 0.9813003, 0.9310287, 0.97869784, 0.9667868, 0.8849063, 0.97799665, 0.98219466, 0.9321882, 0.9788136, 0.968887, 0.88919175, 0.979865, 0.98147523, 0.936637, 0.97859687, 0.9647127, 0.8752849, 0.9787521, 0.9813518, 0.9317348, 0.9778495, 0.96724564, 0.87537825, 0.9776865, 0.98142505, 0.93103236, 0.97864974, 0.9667268, 0.88454807, 0.97803724, 0.9822485, 0.9323831, 0.97876495, 0.96879065, 0.8893912, 0.9799723, 0.9815592, 0.9366945, 0.9786058, 0.96478134, 0.8756626, 0.97878724, 0.9813613, 0.9318257, 0.9779831, 0.96736133, 0.87518007, 0.9775123, 0.9814979, 0.9315395, 0.97862506, 0.9670282, 0.88430166, 0.9779645, 0.9822182, 0.9325754, 0.9788815, 0.9689627, 0.8886853, 0.9798217, 0.9815714, 0.937073, 0.9786831, 0.9647387, 0.8752677, 0.97862875, 0.98139316, 0.93179214, 0.9780672, 0.96712863, 0.87471586, 0.9775408, 0.9814606, 0.9311814, 0.97858995, 0.9666648, 0.88414735, 0.97786796, 0.9822119, 0.93245476, 0.9788274, 0.9689126, 0.88890153, 0.9797729, 0.9816365, 0.93682337, 0.9786547, 0.9647667, 0.87555975, 0.9785512, 0.98143244, 0.93180543, 0.9778334, 0.9670689, 0.87536556, 0.97753316, 0.98148984, 0.93183964, 0.97877777, 0.9668523, 0.8852104, 0.9780044, 0.9823719, 0.9329636, 0.97887874, 0.9690017, 0.890445, 0.9798162, 0.98167306, 0.9369009, 0.9787743, 0.96511656, 0.87697154, 0.9786809, 0.98153013, 0.93173844, 0.97812015, 0.9675481, 0.87699425, 0.97753614, 0.9815331, 0.93177456, 0.97894084, 0.96701664, 0.88499355, 0.97794104, 0.9823439, 0.93254596, 0.9790646, 0.9691049, 0.88963217, 0.97976685, 0.98175704, 0.93692863, 0.97886145, 0.96491295, 0.8753696, 0.9786599, 0.981638, 0.9314579, 0.9780622, 0.9671122, 0.8750323, 0.9775407, 0.9815042, 0.9314185, 0.97887874, 0.96664435, 0.8845944, 0.9778435, 0.982402, 0.9327834, 0.97912174, 0.96939707, 0.8900546, 0.9798813, 0.9818818, 0.9378795, 0.978924, 0.96519333, 0.8759251, 0.978835, 0.98167914, 0.93211615, 0.97805786, 0.96749175, 0.8755325, 0.9776079, 0.9816405, 0.9308623, 0.978698, 0.9666871, 0.88453984, 0.9779644, 0.9824774, 0.93212026, 0.97892874, 0.9689192, 0.889365, 0.98003376, 0.9819302, 0.9374659, 0.97889084, 0.9650374, 0.87501246, 0.979043, 0.98176056, 0.9331228, 0.97812766, 0.9676281, 0.8753546, 0.97793895, 0.981708, 0.93224645, 0.978788, 0.9665912, 0.8843094, 0.97813946, 0.9824904, 0.93327886, 0.9789988, 0.9688761, 0.8886474, 0.9798465, 0.98186564, 0.93733686, 0.9787264, 0.9648497, 0.8744748, 0.9788053, 0.9816193, 0.9321582, 0.9779083, 0.966846, 0.87336534, 0.9777825, 0.9816297, 0.9313771, 0.9786331, 0.96612173, 0.8835418, 0.97812253, 0.9824146, 0.93276715, 0.97878176, 0.9687011, 0.8879197, 0.98006356, 0.98175263, 0.93673956, 0.97862107, 0.96471643, 0.8745934, 0.9788728, 0.9816135, 0.93167037, 0.97782975, 0.967097, 0.87476456, 0.97798026, 0.98159826, 0.93062717, 0.9784923, 0.96679986, 0.8846074, 0.97826934, 0.98249084, 0.9326287, 0.97878176, 0.96911365, 0.8891625, 0.98003113, 0.9818031, 0.937006, 0.978564, 0.9647821, 0.8748564, 0.97872657, 0.98157847, 0.9312708, 0.97774976, 0.96744597, 0.8750674, 0.9777748, 0.9815484, 0.9312219, 0.97853184, 0.9671455, 0.8845349, 0.9781868, 0.982483, 0.93289787, 0.97891265, 0.9692818, 0.888979, 0.98000664, 0.9818044, 0.9373872, 0.97862417, 0.96507305, 0.8756334, 0.9789854, 0.98162365, 0.93214905, 0.97792435, 0.9674796, 0.87544996, 0.977804, 0.98157346, 0.9320276, 0.97868675, 0.96682024, 0.8844809, 0.9782778, 0.98248094, 0.9335234, 0.97889256, 0.96898055, 0.88904905, 0.9800031, 0.98182744, 0.9378997, 0.97877043, 0.9649024, 0.8754962, 0.9788664, 0.9816766, 0.9325186, 0.97805756, 0.9672561, 0.8754899, 0.97774756, 0.98167086, 0.932063, 0.97870857, 0.96677965, 0.8847917, 0.97807646, 0.98250675, 0.933245, 0.97895503, 0.96884704, 0.8893975, 0.9801035, 0.98188424, 0.9376829, 0.97880256, 0.9647723, 0.87554675, 0.9789361, 0.9816573, 0.93228, 0.97813565, 0.9674257, 0.8756724, 0.97785574, 0.9815723, 0.93203896, 0.978786, 0.96684086, 0.88510215, 0.9782649, 0.9824684, 0.93317616, 0.9790009, 0.9690661, 0.89013433, 0.98013854, 0.98176205, 0.937643, 0.9788502, 0.96515745, 0.87652326, 0.9789625, 0.98163617, 0.932796, 0.97818804, 0.96755713, 0.87647855, 0.97788846, 0.9816512, 0.93226564, 0.978876, 0.9671369, 0.885284, 0.978243, 0.9824428, 0.9332012, 0.97901934, 0.96928084, 0.89009434, 0.98011506, 0.9818321, 0.9377421, 0.97887963, 0.9651934, 0.8763228, 0.9790546, 0.98173773, 0.9327324, 0.97817034, 0.9674888, 0.87639534, 0.97792506, 0.9817676, 0.93227, 0.9788704, 0.9670137, 0.8857734, 0.9783288, 0.9826482, 0.933141, 0.9790078, 0.9692199, 0.89049345, 0.98016673, 0.98198676, 0.93785024, 0.9788466, 0.96512955, 0.8764471, 0.9790627, 0.98187274, 0.9327212, 0.97821367, 0.96761954, 0.87704104, 0.97792494, 0.9818384, 0.9323774, 0.97884136, 0.96709824, 0.8859081, 0.9782315, 0.9826322, 0.9334638, 0.97906154, 0.9691969, 0.8907777, 0.98013395, 0.9819626, 0.93782675, 0.97883874, 0.96534204, 0.8770797, 0.97907966, 0.98184216, 0.93278134, 0.9780644, 0.96759784, 0.87696916, 0.9779373, 0.98185664, 0.9323823, 0.97880095, 0.96702373, 0.8856897, 0.97830874, 0.98265684, 0.9335835, 0.97899127, 0.96924573, 0.89023066, 0.9801568, 0.9820218, 0.93778324, 0.9787901, 0.96521485, 0.87661743, 0.97912633, 0.98180735, 0.9329923, 0.97824925, 0.96766394, 0.8768641, 0.97802585, 0.98179895, 0.9327491, 0.97898144, 0.9671942, 0.88637763, 0.9783679, 0.9826688, 0.9338485, 0.97913796, 0.96940875, 0.8909633, 0.9802097, 0.9819646, 0.9382761, 0.9789964, 0.9654128, 0.8775113, 0.97926974, 0.98188835, 0.9332849, 0.9782445, 0.9677403, 0.8777862, 0.97820926, 0.9817681, 0.93264365, 0.97893083, 0.967156, 0.88617605, 0.97845703, 0.98266745, 0.9338989, 0.97923297, 0.9695416, 0.8909784, 0.98035824, 0.9820371, 0.93818617, 0.97893757, 0.9655042, 0.87755066, 0.97934455, 0.9817923, 0.9331717, 0.97822785, 0.96773326, 0.8775239, 0.9782672, 0.98174244, 0.9328606, 0.97888833, 0.9672409, 0.88633585, 0.9785754, 0.98254395, 0.93414736, 0.97908324, 0.96949553, 0.89103013, 0.98043436, 0.9819171, 0.93849844, 0.9788215, 0.96548367, 0.8777874, 0.97936386, 0.9817353, 0.93349206, 0.9782115, 0.96769065, 0.8779926, 0.97828317, 0.98170877, 0.9331825, 0.97885334, 0.96718264, 0.8869621, 0.97860754, 0.98251754, 0.9342622, 0.9789983, 0.96915954, 0.8912948, 0.98045325, 0.9818627, 0.93858707, 0.97882515, 0.9650209, 0.8781206, 0.9793879, 0.9817052, 0.9337273, 0.9780687, 0.9673214, 0.8781981, 0.97824, 0.9816479, 0.9330465, 0.9787562, 0.9669011, 0.8866535, 0.978467, 0.982486, 0.9340845, 0.97890294, 0.96914107, 0.89148855, 0.9804458, 0.9819901, 0.9385807, 0.978798, 0.9653648, 0.8786266, 0.97938263, 0.9818123, 0.9335699, 0.9781206, 0.96797013, 0.87871, 0.97829956, 0.9816907, 0.9328109, 0.9786952, 0.96737874, 0.8869177, 0.97862464, 0.982527, 0.93411595, 0.9790151, 0.9694532, 0.8914716, 0.98054665, 0.9819694, 0.9388144, 0.9788368, 0.9656124, 0.8782014, 0.97954637, 0.98178595, 0.93376213, 0.9781618, 0.9679078, 0.8779452, 0.97841984, 0.9817908, 0.93374705, 0.97898346, 0.9676798, 0.8874602, 0.9787467, 0.98269725, 0.935289, 0.97915566, 0.9698167, 0.89200467, 0.9806193, 0.9821038, 0.9395429, 0.9788643, 0.9660917, 0.878486, 0.9796921, 0.9819424, 0.9342946, 0.978146, 0.96858674, 0.8787621, 0.9785074, 0.98197067, 0.93405306, 0.9789189, 0.9680025, 0.88731223, 0.97884375, 0.98271954, 0.93504524, 0.97906744, 0.9700913, 0.8915767, 0.9806126, 0.9821269, 0.93942153, 0.9788118, 0.96625704, 0.8781899, 0.97954285, 0.98193616, 0.93441993, 0.97822785, 0.9687173, 0.8787976, 0.9785145, 0.9819507, 0.9341472, 0.97885334, 0.96824485, 0.88716274, 0.978841, 0.9826749, 0.9351103, 0.9790212, 0.97039145, 0.89187294, 0.98048717, 0.98204905, 0.93895644, 0.9787193, 0.96643883, 0.87802696, 0.97941506, 0.98187596, 0.93341947, 0.97806257, 0.9687251, 0.877954, 0.97839636, 0.981806, 0.933506, 0.9787476, 0.9680389, 0.88688236, 0.97858036, 0.9826142, 0.9343612, 0.9789131, 0.9702285, 0.8923078, 0.98047924, 0.9821306, 0.9388562, 0.9789155, 0.9664637, 0.87893134, 0.9795634, 0.9819609, 0.9338752, 0.9782332, 0.9688627, 0.8794508, 0.97845525, 0.9819204, 0.93362504, 0.97894317, 0.9683464, 0.8880888, 0.978743, 0.98274446, 0.93484676, 0.9791615, 0.97054243, 0.8928976, 0.9805716, 0.98219913, 0.9387976, 0.9789845, 0.9667781, 0.8798394, 0.9795995, 0.9819531, 0.93340534, 0.978313, 0.9688746, 0.8795787, 0.97831225, 0.98191285, 0.9328012, 0.97898597, 0.96844864, 0.8882004, 0.97869885, 0.98268217, 0.9337587, 0.97919846, 0.97040874, 0.8928151, 0.9804623, 0.9820936, 0.9382426, 0.9789205, 0.9666903, 0.87916785, 0.9794773, 0.9818248, 0.9326975, 0.9782438, 0.9688343, 0.8789705, 0.9784021, 0.9817557, 0.9323906, 0.97887915, 0.96824497, 0.88746065, 0.978793, 0.98260134, 0.93365693, 0.9791859, 0.97048223, 0.8932337, 0.98070484, 0.9820141, 0.93815285, 0.9789351, 0.96677065, 0.879803, 0.97970176, 0.98174816, 0.933136, 0.97842646, 0.96909696, 0.88030773, 0.9784882, 0.98168087, 0.9329602, 0.9791321, 0.9685781, 0.8888488, 0.9788319, 0.98257005, 0.93387365, 0.9792894, 0.97063375, 0.89381737, 0.98057854, 0.981977, 0.93859977, 0.97902393, 0.9668133, 0.88004446, 0.97952855, 0.9817675, 0.9335576, 0.9784073, 0.96895057, 0.8798904, 0.9782903, 0.98158795, 0.9329161, 0.97894055, 0.96849203, 0.888696, 0.97871757, 0.98247164, 0.9338143, 0.9791899, 0.97057277, 0.8930596, 0.9805643, 0.9819926, 0.9380643, 0.97890955, 0.96655613, 0.8785043, 0.97959477, 0.9816757, 0.9334644, 0.9780893, 0.9687062, 0.8796744, 0.978642, 0.98187906, 0.93371326, 0.97876644, 0.9682917, 0.88830614, 0.9788851, 0.982655, 0.9345463, 0.97909033, 0.97048855, 0.8935308, 0.9806904, 0.9822242, 0.9392918, 0.9789284, 0.9666082, 0.8801829, 0.97971135, 0.9820156, 0.93384105, 0.9780627, 0.96892405, 0.8795538, 0.97844267, 0.98188585, 0.9333361, 0.97866285, 0.9686594, 0.88786906, 0.9788663, 0.9828674, 0.9345205, 0.979056, 0.9706311, 0.89297235, 0.9805681, 0.9823262, 0.93901575, 0.9785915, 0.96670043, 0.87956035, 0.9797743, 0.9820537, 0.9335993, 0.9780045, 0.9690091, 0.8799481, 0.97857714, 0.9820469, 0.9330998, 0.9787248, 0.968586, 0.88866353, 0.97890306, 0.982827, 0.9339945, 0.9788682, 0.97055703, 0.8933751, 0.9807012, 0.98227584, 0.9384834, 0.978779, 0.9667108, 0.88028944, 0.9798448, 0.98200864, 0.9332285, 0.9780651, 0.96890837, 0.8804092, 0.97867566, 0.9820514, 0.9328747, 0.97869587, 0.9686376, 0.88933116, 0.9789724, 0.98280233, 0.934155, 0.9790421, 0.97076684, 0.89511466, 0.9808678, 0.98235697, 0.9392053, 0.978957, 0.9668037, 0.88124955, 0.97985417, 0.9820923, 0.933937, 0.9782015, 0.96914667, 0.88254124, 0.9788184, 0.9821644, 0.9335663, 0.97887766, 0.9688278, 0.890422, 0.97921646, 0.98290426, 0.9350807, 0.97926277, 0.97081155, 0.8962591, 0.9810377, 0.9823883, 0.93904257, 0.9789539, 0.9669481, 0.8815825, 0.9799442, 0.98207635, 0.9337693, 0.9782485, 0.9691715, 0.88145965, 0.97881204, 0.9820048, 0.93321586, 0.9789091, 0.9686156, 0.8905318, 0.9791397, 0.9828463, 0.93434614, 0.979126, 0.97073424, 0.89535797, 0.98084694, 0.9823038, 0.9389715, 0.9788182, 0.96667606, 0.88278013, 0.9799416, 0.9821833, 0.93355864, 0.9782339, 0.9691675, 0.88263667, 0.97875607, 0.98214924, 0.9331849, 0.97888285, 0.96866745, 0.89057666, 0.97907215, 0.9829432, 0.9340747, 0.97920394, 0.97066015, 0.8955114, 0.9808849, 0.9824726, 0.9384245, 0.97899294, 0.96677536, 0.88248056, 0.97997653, 0.9822687, 0.93345153, 0.97835195, 0.9690195, 0.8826494, 0.97885394, 0.9822197, 0.93281394, 0.9788664, 0.96863747, 0.89056903, 0.9791773, 0.9830353, 0.933732, 0.9791367, 0.9705393, 0.895148, 0.98076665, 0.98236865, 0.9383203, 0.9788057, 0.9665131, 0.88220763, 0.9799018, 0.9820085, 0.9341829, 0.9782341, 0.9690072, 0.8828285, 0.97884184, 0.9820108, 0.9334778, 0.9788978, 0.96842337, 0.8913112, 0.97926, 0.98284036, 0.9341709, 0.9791108, 0.970393, 0.89716065, 0.98108184, 0.9823298, 0.9385979, 0.978968, 0.9663137, 0.88478726, 0.9801767, 0.98203146, 0.93390745, 0.9784584, 0.968783, 0.8845207, 0.97933483, 0.98214793, 0.93379664, 0.9790119, 0.9684958, 0.89314055, 0.9794387, 0.9829903, 0.93471396, 0.97911555, 0.9704234, 0.8972203, 0.981094, 0.98245555, 0.9388078, 0.978832, 0.9664873, 0.8837345, 0.9801624, 0.9822173, 0.9333929, 0.97821325, 0.96882117, 0.88458323, 0.9791472, 0.98216325, 0.933618, 0.9788112, 0.96836096, 0.89248997, 0.9794133, 0.9829712, 0.9347462, 0.97901535, 0.9702656, 0.8973257, 0.98104984, 0.98231655, 0.93934214, 0.9788532, 0.9664659, 0.8841684, 0.9802169, 0.98212093, 0.9346299, 0.9782481, 0.9688612, 0.8846558, 0.97906995, 0.9821547, 0.93380296, 0.9788724, 0.96837693, 0.8928717, 0.97936696, 0.98299396, 0.934628, 0.97916657, 0.9703038, 0.8975154, 0.9810348, 0.9823567, 0.93914896, 0.97890705, 0.9662973, 0.88473994, 0.9802403, 0.9820892, 0.9341755, 0.9782099, 0.9687301, 0.884973, 0.9790509, 0.98214555, 0.9337525, 0.97888476, 0.9683027, 0.8927717, 0.97939104, 0.9829717, 0.9345446, 0.97904664, 0.9703292, 0.89746237, 0.98099434, 0.9823849, 0.93888676, 0.9789019, 0.96641713, 0.88450694, 0.98026055, 0.9821459, 0.9341603, 0.9782115, 0.9686224, 0.8845876, 0.97912437, 0.9821697, 0.93408746, 0.9788872, 0.968159, 0.8924139, 0.97936463, 0.98294675, 0.93503034, 0.9790375, 0.9700323, 0.89721924, 0.9811257, 0.9823665, 0.939081, 0.9788264, 0.96623266, 0.8843555, 0.9802114, 0.98213154, 0.9341719, 0.97815835, 0.9686354, 0.8849111, 0.9791343, 0.98211783, 0.93388116, 0.9787927, 0.96826565, 0.8927951, 0.9794496, 0.98288953, 0.93472975, 0.9789981, 0.9703204, 0.8978043, 0.98121554, 0.9823758, 0.9392842, 0.978865, 0.9665699, 0.88481945, 0.9805111, 0.98224366, 0.93397814, 0.97829217, 0.9690928, 0.8852736, 0.9792762, 0.9822196, 0.9340331, 0.97900677, 0.9686008, 0.8929997, 0.97960836, 0.9830328, 0.9349099, 0.9792621, 0.9705912, 0.8976287, 0.98121625, 0.9824752, 0.939305, 0.9789668, 0.96674144, 0.8843623, 0.9804679, 0.9821959, 0.93411887, 0.97828764, 0.96880174, 0.88394153, 0.97928953, 0.9821895, 0.9332772, 0.97896564, 0.96856165, 0.8921857, 0.97961235, 0.9829154, 0.93435395, 0.9791124, 0.97039455, 0.8970176, 0.98128605, 0.9823587, 0.9389053, 0.97882104, 0.96648437, 0.8829541, 0.98044294, 0.98223156, 0.93405926, 0.9782244, 0.96879065, 0.8832902, 0.9793315, 0.98220605, 0.9341065, 0.97890306, 0.9685181, 0.89130896, 0.9795746, 0.9830055, 0.93502325, 0.97903156, 0.97038436, 0.8964189, 0.9814015, 0.98251915, 0.93918365, 0.9787896, 0.96661115, 0.88278925, 0.98034406, 0.9822486, 0.93391913, 0.97827744, 0.96895236, 0.8842745, 0.9792746, 0.98231953, 0.9337482, 0.97880673, 0.9685261, 0.89144075, 0.9797315, 0.9830783, 0.93404377, 0.97888374, 0.97044116, 0.89636415, 0.9814618, 0.9825142, 0.9389473, 0.97876143, 0.96657735, 0.88287383, 0.9806683, 0.9823827, 0.93434864, 0.9781265, 0.96898633, 0.883258, 0.97952086, 0.98231864, 0.9337782, 0.9789377, 0.9686586, 0.8914996, 0.9798518, 0.9830797, 0.93471146, 0.979012, 0.9705723, 0.89634615, 0.9814353, 0.9825519, 0.9393691, 0.9786652, 0.9664945, 0.88286954, 0.9806004, 0.98236394, 0.9343934, 0.9781279, 0.96880674, 0.88359267, 0.97958815, 0.9822512, 0.93306607, 0.97881806, 0.9681521, 0.89232063, 0.9797484, 0.9829534, 0.93387854, 0.97898483, 0.9700935, 0.8967835, 0.9814556, 0.9824141, 0.9386248, 0.9787412, 0.96591896, 0.8834872, 0.98061085, 0.98224676, 0.93369126, 0.97819215, 0.9682912, 0.8837941, 0.9794724, 0.9821084, 0.9332734, 0.9786688, 0.96776193, 0.8915263, 0.9797738, 0.9828359, 0.9343422, 0.978917, 0.9699302, 0.8965619, 0.98149204, 0.98238975, 0.938883, 0.9786478, 0.96584266, 0.8831867, 0.9806591, 0.9821411, 0.9339612, 0.9780294, 0.968158, 0.88381404, 0.9795036, 0.9821844, 0.9334164, 0.9786245, 0.96800005, 0.8916786, 0.9797651, 0.982912, 0.934221, 0.9788037, 0.9698091, 0.89638406, 0.98143256, 0.9824746, 0.9386411, 0.97862715, 0.96563476, 0.88346636, 0.98056394, 0.9821858, 0.93359584, 0.97799414, 0.9680996, 0.8840862, 0.97951686, 0.9822015, 0.93310183, 0.9786108, 0.96789473, 0.8921001, 0.97981834, 0.9829827, 0.9343069, 0.97892463, 0.9697407, 0.897152, 0.9815327, 0.9825194, 0.93889964, 0.9787132, 0.9658653, 0.88378423, 0.98073524, 0.9822543, 0.93396235, 0.9780848, 0.9682317, 0.88439083, 0.9796005, 0.98226595, 0.9336326, 0.9787288, 0.96771, 0.89255816, 0.9799202, 0.983001, 0.93464357, 0.97893286, 0.96971434, 0.89714825, 0.9816296, 0.98246485, 0.9391478, 0.97877675, 0.9658273, 0.8843387, 0.9807715, 0.9823068, 0.93433833, 0.9781797, 0.9682446, 0.8845779, 0.97968185, 0.98226345, 0.9338745, 0.9787688, 0.967945, 0.892613, 0.9800173, 0.9831002, 0.93468887, 0.9790572, 0.9699055, 0.8974486, 0.98156965, 0.98259294, 0.93919826, 0.9787546, 0.9657213, 0.8842476, 0.9808404, 0.98230946, 0.9342023, 0.978041, 0.96819085, 0.88492954, 0.9796265, 0.98229146, 0.93351895, 0.97866094, 0.9678597, 0.8929527, 0.97989047, 0.98307276, 0.9345005, 0.97891814, 0.969928, 0.89734703, 0.98151106, 0.9824867, 0.9388082, 0.97866255, 0.96585864, 0.8840646, 0.98075485, 0.9821885, 0.9337931, 0.9779533, 0.9681773, 0.88469714, 0.97961247, 0.98215383, 0.93356967, 0.9785952, 0.96782327, 0.89235234, 0.9798767, 0.9828955, 0.9344629, 0.9788234, 0.96979564, 0.8969467, 0.981543, 0.9823528, 0.93891233, 0.9785025, 0.9658739, 0.8842049, 0.98067963, 0.9821428, 0.9338577, 0.97790843, 0.9682737, 0.8846893, 0.9795792, 0.9821822, 0.9336741, 0.9785058, 0.96799034, 0.892855, 0.979867, 0.9828848, 0.9343455, 0.97879076, 0.96992546, 0.8973488, 0.98155254, 0.9823306, 0.939077, 0.9785387, 0.9658205, 0.88395244, 0.98058164, 0.98210967, 0.93423885, 0.9778767, 0.9682423, 0.8838063, 0.97948426, 0.9821266, 0.93369126, 0.97849756, 0.96787906, 0.89168805, 0.97972345, 0.9828815, 0.9345636, 0.97871965, 0.9696855, 0.8961709, 0.98135513, 0.9822772, 0.9394215, 0.9784454, 0.96568966, 0.8832787, 0.9805319, 0.98214555, 0.9343426, 0.9779452, 0.9680757, 0.88394845, 0.97942823, 0.9821124, 0.93396026, 0.9784107, 0.9676481, 0.8916381, 0.97960824, 0.98290956, 0.9348338, 0.97873527, 0.96957815, 0.8964727, 0.9813448, 0.98234993, 0.9395477, 0.97843266, 0.9657102, 0.8831721, 0.9804388, 0.9821308, 0.93454117, 0.97788835, 0.96796083, 0.8834315, 0.9793143, 0.98207635, 0.93405783, 0.9785035, 0.96777457, 0.891395, 0.97966707, 0.9828694, 0.9348334, 0.97874683, 0.96964395, 0.8963087, 0.98131967, 0.98235685, 0.93934846, 0.9785178, 0.96567744, 0.8829145, 0.98045063, 0.98208517, 0.9343969, 0.9778466, 0.9679684, 0.8839246, 0.9793433, 0.9820952, 0.934075, 0.9784818, 0.967649, 0.89169914, 0.9795816, 0.98289895, 0.934506, 0.9786969, 0.9696649, 0.89629906, 0.98124737, 0.9823504, 0.93932813, 0.9784654, 0.9657019, 0.8833545, 0.9804397, 0.9821215, 0.9340647, 0.9777184, 0.96782917, 0.8831208, 0.9792375, 0.9821619, 0.933827, 0.9784676, 0.9676055, 0.89122075, 0.9795542, 0.982988, 0.93467313, 0.97878516, 0.9693363, 0.89577043, 0.98117435, 0.9823305, 0.9388805, 0.9783729, 0.96522254, 0.88246137, 0.9802474, 0.982112, 0.93389726, 0.9776958, 0.96762466, 0.8833328, 0.97923476, 0.98207986, 0.9333351, 0.9782299, 0.9674655, 0.89104843, 0.97944605, 0.98283184, 0.93432075, 0.9784032, 0.96939003, 0.895776, 0.9812019, 0.9823748, 0.9388034, 0.97819155, 0.9653584, 0.88274, 0.9803996, 0.98210275, 0.9338801, 0.9776514, 0.9678565, 0.8832505, 0.9792255, 0.9820448, 0.93352985, 0.97828627, 0.9674859, 0.8912272, 0.97958755, 0.98282295, 0.93419635, 0.9785493, 0.96952426, 0.89595985, 0.9812213, 0.982382, 0.9389715, 0.97826284, 0.9655443, 0.88292974, 0.9804079, 0.9821354, 0.9339883, 0.9777544, 0.96793705, 0.88386863, 0.97930074, 0.98211646, 0.93366754, 0.9782633, 0.96757007, 0.89171016, 0.97966, 0.98283136, 0.9344534, 0.9785509, 0.96951413, 0.8963109, 0.9813163, 0.9823488, 0.93902445, 0.9782948, 0.9654354, 0.8835378, 0.98052704, 0.98221076, 0.93397796, 0.97761244, 0.96796966, 0.88340396, 0.9794129, 0.9822162, 0.9335808, 0.97814476, 0.967582, 0.89178854, 0.97965485, 0.98298305, 0.9347282, 0.9783437, 0.96956044, 0.89624214, 0.9813069, 0.9824474, 0.93904454, 0.9781144, 0.9656871, 0.88348025, 0.9805244, 0.9822656, 0.93387854, 0.97755, 0.96789217, 0.8842474, 0.97935426, 0.98222053, 0.93374634, 0.9782543, 0.9675519, 0.891803, 0.97970587, 0.9830006, 0.9344912, 0.97847897, 0.9696261, 0.89628565, 0.98140174, 0.9824743, 0.9390997, 0.9782063, 0.9657516, 0.8834033, 0.98054904, 0.98231924, 0.9339238, 0.97739863, 0.9681018, 0.8841146, 0.9794998, 0.98228043, 0.934013, 0.97812253, 0.9676719, 0.8919061, 0.979763, 0.9830608, 0.9355982, 0.9783499, 0.96968675, 0.89674246, 0.98138225, 0.98255706, 0.9395421, 0.97801924, 0.9656554, 0.88367295, 0.9806584, 0.98235637, 0.93440324, 0.9773966, 0.9679185, 0.885174, 0.97958446, 0.982343, 0.93413895, 0.9780254, 0.9674786, 0.8920777, 0.9798003, 0.983069, 0.9349328, 0.97812325, 0.96938163, 0.8963188, 0.98145723, 0.98261046, 0.9391356, 0.9777759, 0.9653538, 0.8837039, 0.98050904, 0.98219717, 0.9339085, 0.97707224, 0.96778876, 0.8836809, 0.9794911, 0.98209256, 0.93340033, 0.97788185, 0.9672377, 0.89178646, 0.9796785, 0.98290795, 0.9341967, 0.97808915, 0.9692318, 0.8963431, 0.98139095, 0.9824446, 0.9387925, 0.9778725, 0.96529293, 0.8829078, 0.9804746, 0.9821907, 0.93371534, 0.97717494, 0.9676244, 0.8833635, 0.97931594, 0.9820875, 0.9330947, 0.9779288, 0.9673391, 0.8914329, 0.97966534, 0.9830058, 0.9339245, 0.97814196, 0.96956617, 0.8959282, 0.98132414, 0.98262435, 0.93895185, 0.97784835, 0.9654763, 0.88236225, 0.98044693, 0.9823466, 0.93365777, 0.97701937, 0.9679248, 0.8828099, 0.9793936, 0.98217696, 0.9330556, 0.9775748, 0.96731424, 0.8903911, 0.9796601, 0.98299235, 0.9342284, 0.97790295, 0.9694805, 0.8946731, 0.98132485, 0.98253113, 0.93860114, 0.97775406, 0.96542937, 0.8816728, 0.9804689, 0.98229957, 0.9336524, 0.976935, 0.9679663, 0.8826975, 0.9793554, 0.9822594, 0.9329755, 0.97753257, 0.9674992, 0.88986135, 0.9795944, 0.98292565, 0.93399763, 0.97779316, 0.96951145, 0.8945956, 0.98136574, 0.98249614, 0.9389396, 0.9776504, 0.9654748, 0.8819117, 0.98059046, 0.98233896, 0.93373185, 0.9769761, 0.9678649, 0.8827415, 0.9794063, 0.9822372, 0.9333092, 0.97763056, 0.967335, 0.89042515, 0.97975355, 0.98300654, 0.93448466, 0.9781228, 0.969274, 0.8950835, 0.9814625, 0.9825436, 0.9396, 0.9780632, 0.96533823, 0.8822653, 0.9805876, 0.98231953, 0.93458015, 0.9772035, 0.96758556, 0.88242245, 0.97944105, 0.9822426, 0.93400437, 0.97780776, 0.9671104, 0.89043164, 0.9796793, 0.9829774, 0.93467283, 0.97809553, 0.969289, 0.8947166, 0.98130983, 0.9824728, 0.93932664, 0.97782534, 0.9652398, 0.88195544, 0.98056155, 0.98224217, 0.93428594, 0.9772021, 0.96784896, 0.88276565, 0.9794956, 0.9822319, 0.9335281, 0.97770566, 0.96755457, 0.89061004, 0.9798218, 0.9830504, 0.9346041, 0.9779844, 0.9694821, 0.89505, 0.98151636, 0.9826101, 0.93953353, 0.977774, 0.9655213, 0.882088, 0.98065615, 0.9823476, 0.9340788, 0.97697794, 0.96797246, 0.8831263, 0.9795482, 0.9822731, 0.9340091, 0.97769344, 0.9676041, 0.89081025, 0.9798911, 0.98314834, 0.9347778, 0.97807056, 0.96976155, 0.895325, 0.9815461, 0.982691, 0.93985265, 0.97786224, 0.9656546, 0.88248736, 0.98077387, 0.9823964, 0.93447757, 0.9771369, 0.9681082, 0.8832594, 0.9795832, 0.9823007, 0.93389624, 0.97779703, 0.96767557, 0.8906987, 0.9798815, 0.98309916, 0.9344534, 0.97811276, 0.9695442, 0.8949714, 0.9815025, 0.9825416, 0.9391015, 0.9778075, 0.96549624, 0.88211286, 0.98075956, 0.9824216, 0.9343026, 0.97705895, 0.96805745, 0.88259387, 0.979628, 0.98230046, 0.9340013, 0.9777175, 0.96765566, 0.890626, 0.9800007, 0.98315126, 0.93496335, 0.97797513, 0.9693535, 0.89478105, 0.9815289, 0.98265743, 0.9396219, 0.9778144, 0.96569866, 0.8817474, 0.98074913, 0.98249775, 0.9345435, 0.97723365, 0.9680807, 0.8828037, 0.97963756, 0.98246557, 0.93395394, 0.977857, 0.9675838, 0.8909114, 0.9799502, 0.9832156, 0.9349027, 0.9779569, 0.96960896, 0.89454824, 0.98148155, 0.98268133, 0.93954635, 0.9777168, 0.96574014, 0.8810756, 0.9806846, 0.9824149, 0.9345611, 0.9770726, 0.96803755, 0.882153, 0.97964966, 0.9823357, 0.93378925, 0.97765064, 0.9675748, 0.8896472, 0.9797875, 0.9830851, 0.9341363, 0.9781013, 0.96962345, 0.8941228, 0.9814872, 0.9825807, 0.9388008, 0.97770077, 0.9657318, 0.8815538, 0.9807839, 0.9824531, 0.9338724, 0.97710854, 0.96805567, 0.8823539, 0.97966534, 0.9824155, 0.9336495, 0.97780377, 0.9676811, 0.88964576, 0.97994125, 0.98320323, 0.93445295, 0.97812825, 0.969535, 0.89380366, 0.9816093, 0.98262876, 0.9392847, 0.9779246, 0.96541315, 0.88113874, 0.98077, 0.9823513, 0.9342739, 0.9772663, 0.9675924, 0.8817074, 0.97973466, 0.982367, 0.9339168, 0.9779253, 0.96751964, 0.8895628, 0.97995687, 0.9830806, 0.9348201, 0.9781772, 0.9694933, 0.8929271, 0.9815715, 0.9825406, 0.9395873, 0.9780065, 0.9655046, 0.88099873, 0.980822, 0.9824217, 0.9345798, 0.9773561, 0.96781063, 0.8814939, 0.97967404, 0.9823045, 0.93426055, 0.9779167, 0.96747285, 0.88884294, 0.9800125, 0.9830947, 0.934904, 0.9782226, 0.9693819, 0.89354306, 0.98153913, 0.98251504, 0.94005585, 0.9779652, 0.96548116, 0.8811612, 0.9807513, 0.9824431, 0.934878, 0.9773293, 0.9678137, 0.8821609, 0.9797411, 0.9824079, 0.93456453, 0.97796553, 0.9673483, 0.8893377, 0.97998476, 0.9831, 0.93527097, 0.9783054, 0.96930546, 0.8937303, 0.9816525, 0.98265946, 0.9397617, 0.9779311, 0.9652314, 0.880455, 0.9808379, 0.98236245, 0.9343766, 0.9772285, 0.9675434, 0.8818842, 0.9797207, 0.98232275, 0.9347559, 0.9779117, 0.9671862, 0.889494, 0.97999245, 0.9830904, 0.9351539, 0.9781691, 0.96919954, 0.89462006, 0.9816929, 0.9825718, 0.940283, 0.9779322, 0.96521485, 0.8815272, 0.9808051, 0.98239684, 0.93539286, 0.9773276, 0.9675593, 0.8827253, 0.9797443, 0.9823435, 0.93460983, 0.9778577, 0.96702886, 0.88947374, 0.9799676, 0.9831219, 0.9352329, 0.9782255, 0.96899855, 0.8939951, 0.98150903, 0.9825796, 0.939865, 0.97796243, 0.9649599, 0.8816146, 0.9807498, 0.98231864, 0.9351329, 0.97733384, 0.96735173, 0.88253546, 0.9796039, 0.9824035, 0.9347835, 0.97785777, 0.96703345, 0.8900492, 0.97989684, 0.9831009, 0.9353744, 0.9782647, 0.96897227, 0.8947368, 0.9815249, 0.9824888, 0.93991846, 0.97785276, 0.9649595, 0.8821089, 0.9807568, 0.9824292, 0.93503577, 0.97714657, 0.9673844, 0.8821376, 0.9796419, 0.982428, 0.9345453, 0.9778621, 0.9669399, 0.89007676, 0.97993475, 0.98325723, 0.9352142, 0.9782073, 0.9690582, 0.89467996, 0.9815993, 0.98260194, 0.9400623, 0.9777809, 0.9650433, 0.8822574, 0.9807668, 0.98255575, 0.93520164, 0.97714454, 0.9674746, 0.88295704, 0.9796347, 0.98246473, 0.9346677, 0.9777534, 0.9672801, 0.89096034, 0.9800379, 0.9832377, 0.93532956, 0.97803134, 0.96921307, 0.8948405, 0.9816513, 0.98266524, 0.9402015, 0.977787, 0.96500146, 0.88211906, 0.9809311, 0.9824191, 0.9349301, 0.9770791, 0.96720594, 0.8819379, 0.9797935, 0.9823978, 0.93459094, 0.97766817, 0.96675235, 0.88968295, 0.98003596, 0.9831342, 0.93533945, 0.9779562, 0.9686131, 0.89374775, 0.98157, 0.9825239, 0.9399051, 0.9776759, 0.9645282, 0.8806517, 0.98073775, 0.98236936, 0.93501097, 0.97700787, 0.96713537, 0.8813078, 0.9797054, 0.98229676, 0.93426585, 0.9775639, 0.9665943, 0.88831234, 0.9799064, 0.9830279, 0.9351396, 0.9778676, 0.9686062, 0.8932067, 0.9814218, 0.98241043, 0.93947214, 0.9777023, 0.96440935, 0.8802111, 0.98057437, 0.98217475, 0.9347615, 0.9769298, 0.96685445, 0.881658, 0.9795328, 0.98209196, 0.9343855, 0.9775777, 0.96656114, 0.8886141, 0.97975916, 0.9829103, 0.93461514, 0.9780943, 0.96874803, 0.8924137, 0.9813996, 0.982326, 0.9395986, 0.9775973, 0.9648424, 0.8795974, 0.980518, 0.98214126, 0.9345389, 0.97671336, 0.96717215, 0.88026756, 0.9794824, 0.9821819, 0.9343128, 0.9774854, 0.9667832, 0.8871747, 0.9797348, 0.98291844, 0.936047, 0.9781129, 0.9688565, 0.89235, 0.98162466, 0.982443, 0.94048613, 0.9776569, 0.96474195, 0.8798995, 0.9808661, 0.9822, 0.93687665, 0.97708774, 0.96706223, 0.8797825, 0.9797079, 0.9822202, 0.9350287, 0.977409, 0.96683115, 0.887492, 0.97999233, 0.9831535, 0.9351326, 0.9778921, 0.96877253, 0.89219594, 0.98176026, 0.9824918, 0.9401208, 0.97760665, 0.9644167, 0.8793648, 0.98087627, 0.9822903, 0.93451476, 0.97656995, 0.9667327, 0.8791608, 0.9797054, 0.9821583, 0.9339146, 0.97747463, 0.96628535, 0.88690835, 0.9798355, 0.9829397, 0.93493813, 0.97804433, 0.96833825, 0.8915807, 0.9816904, 0.9824499, 0.93916684, 0.9774016, 0.9640639, 0.8790551, 0.9808684, 0.9821572, 0.93372667, 0.9765132, 0.9666003, 0.8803097, 0.9798876, 0.98207563, 0.933413, 0.9772513, 0.9662317, 0.8877132, 0.9800079, 0.98288655, 0.9343651, 0.97779304, 0.96814877, 0.8921743, 0.98151875, 0.98229945, 0.9389815, 0.9773771, 0.96394366, 0.8799752, 0.9807264, 0.9821175, 0.9341628, 0.9764533, 0.9665826, 0.88086665, 0.9794143, 0.98198766, 0.93364275, 0.9771369, 0.96616757, 0.8882071, 0.97979534, 0.98280567, 0.9348132, 0.9775993, 0.96819735, 0.8925016, 0.9812961, 0.98217005, 0.9397419, 0.97741836, 0.963909, 0.8789124, 0.9807912, 0.9819937, 0.9353478, 0.9766301, 0.9663998, 0.88076454, 0.9798038, 0.9819801, 0.93509686, 0.9773219, 0.9659365, 0.88872504, 0.98000515, 0.98277193, 0.936092, 0.977782, 0.968214, 0.8929748, 0.98173827, 0.9821137, 0.9408106, 0.9776499, 0.96394366, 0.8794479, 0.981029, 0.9820784, 0.93542564, 0.9767482, 0.9663803, 0.88178414, 0.9798415, 0.9819647, 0.93534, 0.9775785, 0.9661917, 0.88741744, 0.98013777, 0.98295665, 0.93581027, 0.9775989, 0.96809167, 0.8910847, 0.9817021, 0.9823209, 0.93983203, 0.97723925, 0.96411264, 0.8790357, 0.9807772, 0.9820548, 0.9348627, 0.97640127, 0.96671474, 0.87983197, 0.97976214, 0.9819527, 0.93439955, 0.97704846, 0.9665375, 0.8874928, 0.98006976, 0.9826608, 0.9352441, 0.97749114, 0.96851736, 0.8917492, 0.98177326, 0.98215544, 0.939875, 0.9773096, 0.9644364, 0.8788537, 0.98107535, 0.9820087, 0.9347459, 0.9765188, 0.96660453, 0.88004667, 0.97999877, 0.9820172, 0.9346827, 0.9772314, 0.9661891, 0.8876819, 0.9801313, 0.9827425, 0.93505263, 0.97748977, 0.967993, 0.8914308, 0.98169684, 0.9821306, 0.9396654, 0.9771313, 0.96383035, 0.87928396, 0.9810741, 0.9819364, 0.93319464, 0.97610986, 0.96636194, 0.8802028, 0.9795912, 0.9818171, 0.93304974, 0.9768534, 0.96643364, 0.88761115, 0.98008007, 0.98276067, 0.9341532, 0.9774795, 0.9681989, 0.8919724, 0.981949, 0.98225594, 0.93952435, 0.9774205, 0.9644246, 0.8801036, 0.9812283, 0.98207563, 0.93391275, 0.9769066, 0.9667417, 0.8813585, 0.980135, 0.98197114, 0.9334935, 0.9775664, 0.9665688, 0.88913506, 0.9803242, 0.9827945, 0.934823, 0.9777063, 0.96849716, 0.8933966, 0.9819232, 0.98223203, 0.93934286, 0.9775214, 0.9643414, 0.8805049, 0.98119396, 0.98201364, 0.9341225, 0.9767271, 0.96671605, 0.8814535, 0.9801791, 0.98183435, 0.9334574, 0.9774368, 0.9666775, 0.8898214, 0.9805541, 0.9829297, 0.9348185, 0.9781838, 0.9687663, 0.89315784, 0.9820762, 0.98231107, 0.9389575, 0.9776702, 0.9645219, 0.8815206, 0.9811699, 0.982251, 0.93485135, 0.97717935, 0.9668394, 0.88205034, 0.97999597, 0.9819839, 0.9332283, 0.97748166, 0.9664217, 0.8897571, 0.98033303, 0.98283297, 0.933488, 0.9777548, 0.9684522, 0.8947422, 0.98193264, 0.98227954, 0.93966424, 0.9774541, 0.9641729, 0.8809647, 0.98106384, 0.98201275, 0.93259305, 0.976615, 0.9666572, 0.88278604, 0.9801328, 0.98173356, 0.9320739, 0.9775237, 0.9665601, 0.8883174, 0.9800056, 0.98266417, 0.9331476, 0.9772285, 0.9683746, 0.89221317, 0.9815714, 0.9821588, 0.9389528, 0.976819, 0.9642371, 0.8796214, 0.98043835, 0.98200357, 0.9336051, 0.97523934, 0.96627975, 0.879345, 0.9789008, 0.9818321, 0.9326211, 0.97605747, 0.96640134, 0.88761765, 0.9796403, 0.98277426, 0.93380046, 0.9766832, 0.9681408, 0.8915869, 0.9809534, 0.9820163, 0.9387943, 0.9764015, 0.96409255, 0.8798822, 0.98031837, 0.9819746, 0.93269134, 0.9758034, 0.96655834, 0.8808444, 0.97914815, 0.98175484, 0.9322052, 0.9760485, 0.96626383, 0.88833463, 0.97942364, 0.98261344, 0.9331283, 0.9764708, 0.9684731, 0.8928648, 0.98103285, 0.982106, 0.9373451, 0.9760743, 0.96473086, 0.8811828, 0.9803073, 0.98203355, 0.9326685, 0.97551507, 0.96683717, 0.88195705, 0.9792781, 0.98189425, 0.93164986, 0.9763046, 0.9667009, 0.8895965, 0.9797698, 0.98280156, 0.9320885, 0.9769117, 0.96881276, 0.89451694, 0.98136353, 0.9822657, 0.9373135, 0.9764549, 0.9647239, 0.88233674, 0.9804756, 0.9821446, 0.9328899, 0.975748, 0.96719253, 0.8830642, 0.97933537, 0.9819817, 0.9322283, 0.9765204, 0.966917, 0.89030504, 0.9797428, 0.98284966, 0.93301034, 0.9771453, 0.9689316, 0.8942508, 0.9812868, 0.98237133, 0.9375475, 0.97663987, 0.96475816, 0.8819733, 0.9804782, 0.9821358, 0.9325021, 0.9759537, 0.9669822, 0.8835062, 0.9795755, 0.9819531, 0.9319545, 0.976814, 0.9669507, 0.891052, 0.97982764, 0.98287314, 0.93327564, 0.9771757, 0.96894, 0.8948519, 0.98145264, 0.9823549, 0.93762714, 0.9766043, 0.9648013, 0.8829327, 0.980551, 0.9820853, 0.9324373, 0.97576493, 0.9672811, 0.8839318, 0.9795728, 0.98188996, 0.93182164, 0.97658485, 0.967114, 0.8911939, 0.9796611, 0.9826665, 0.9325095, 0.9771239, 0.9688904, 0.89509517, 0.98116153, 0.98225296, 0.9380095, 0.97671664, 0.9648659, 0.88388973, 0.98046565, 0.98196757, 0.93286836, 0.97561944, 0.9671426, 0.884285, 0.97929513, 0.9817568, 0.9322216, 0.9765396, 0.9670967, 0.8918039, 0.9798086, 0.9826779, 0.93331647, 0.9772699, 0.968746, 0.89601547, 0.98151374, 0.9822589, 0.9379678, 0.97697234, 0.96481407, 0.8833369, 0.98063344, 0.98197794, 0.9325048, 0.9762349, 0.96690494, 0.88431704, 0.9796388, 0.9819318, 0.93210846, 0.97689456, 0.9670068, 0.89216375, 0.9800919, 0.9829187, 0.93360883, 0.9774814, 0.96892303, 0.8958289, 0.9813393, 0.9824526, 0.93843275, 0.977006, 0.9650764, 0.8842194, 0.98053557, 0.9822745, 0.932938, 0.97608715, 0.9672418, 0.8860853, 0.97932106, 0.98221755, 0.9321336, 0.976758, 0.9670358, 0.8934022, 0.9796324, 0.9830253, 0.93336755, 0.9777924, 0.9693047, 0.8976432, 0.9813478, 0.9826424, 0.9386425, 0.9767022, 0.9652039, 0.8852164, 0.9803997, 0.98253113, 0.93356335, 0.9755946, 0.96762913, 0.88658375, 0.97951984, 0.98241806, 0.9331955, 0.97621506, 0.9675808, 0.8935249, 0.97968423, 0.98324484, 0.9339685, 0.9763066, 0.96940446, 0.89696616, 0.9811246, 0.98261726, 0.9382571, 0.9760331, 0.9650769, 0.8849457, 0.98002356, 0.9824209, 0.9333221, 0.9752344, 0.96736664, 0.8859679, 0.97914577, 0.9823835, 0.9327073, 0.97598755, 0.96726793, 0.89270747, 0.97923636, 0.983094, 0.93353105, 0.9764935, 0.969318, 0.89859915, 0.9811953, 0.98268723, 0.9383565, 0.9761105, 0.96558607, 0.8849576, 0.9802862, 0.98250985, 0.93333346, 0.9748564, 0.9676684, 0.8863974, 0.9793951, 0.9823456, 0.9325444, 0.97586775, 0.96740484, 0.8921495, 0.9797171, 0.9833219, 0.9335034, 0.9767884, 0.9694178, 0.8966641, 0.9812195, 0.98262656, 0.93827516, 0.9764847, 0.9653167, 0.88424575, 0.9801967, 0.98235685, 0.9332908, 0.975086, 0.9676999, 0.8862086, 0.9794002, 0.9822512, 0.93269664, 0.9752185, 0.96752244, 0.8928207, 0.9797427, 0.983001, 0.93355566, 0.9760843, 0.9691328, 0.89677334, 0.9813766, 0.9827898, 0.93839234, 0.97553545, 0.9649271, 0.88307947, 0.98043424, 0.98224455, 0.93271446, 0.9745087, 0.9673852, 0.8852119, 0.9795815, 0.98222387, 0.9326233, 0.9753184, 0.9670479, 0.89279234, 0.9798948, 0.9831246, 0.93321604, 0.9753382, 0.9689472, 0.89658105, 0.9811659, 0.98259205, 0.9382522, 0.9753069, 0.96514547, 0.88447887, 0.9801251, 0.9824636, 0.9329238, 0.974483, 0.9674333, 0.8857863, 0.9789113, 0.9822897, 0.9324646, 0.97519785, 0.9669864, 0.89285135, 0.9795841, 0.983142, 0.93382657, 0.9759312, 0.96891475, 0.8968658, 0.98117733, 0.9826881, 0.9390084, 0.97563386, 0.96491796, 0.8843507, 0.9803351, 0.98239547, 0.9333961, 0.974703, 0.966918, 0.88552797, 0.97912276, 0.9822464, 0.9337184, 0.97520226, 0.9667131, 0.8927138, 0.9795571, 0.9831541, 0.9343735, 0.9760485, 0.9684673, 0.8957404, 0.98094946, 0.9827404, 0.9390741, 0.9756402, 0.9646046, 0.88382065, 0.9801225, 0.98262185, 0.9341322, 0.97461843, 0.96675515, 0.8838303, 0.9789557, 0.9824516, 0.9337327, 0.9752034, 0.9665549, 0.891817, 0.9793772, 0.9832524, 0.9344665, 0.97574186, 0.9685523, 0.8956682, 0.98106545, 0.98276424, 0.9395876, 0.9757751, 0.96450007, 0.884909, 0.980339, 0.98248756, 0.93444055, 0.97461516, 0.966847, 0.8860203, 0.9792263, 0.9824166, 0.93421686, 0.9755676, 0.9666131, 0.89280385, 0.97953564, 0.9833224, 0.9350335, 0.9760656, 0.9683875, 0.89739627, 0.9812051, 0.9828441, 0.9398853, 0.97561204, 0.9642703, 0.8845572, 0.98044056, 0.9826121, 0.93492866, 0.9747854, 0.9668659, 0.8863571, 0.9793584, 0.982428, 0.93423665, 0.97543406, 0.9665935, 0.893478, 0.97962636, 0.9832221, 0.9348727, 0.97598064, 0.9684513, 0.8973954, 0.98126274, 0.9828006, 0.93953085, 0.97565764, 0.964367, 0.88521826, 0.9805104, 0.9826625, 0.9345, 0.97468287, 0.96663576, 0.88686544, 0.97945124, 0.98258567, 0.9338244, 0.9753872, 0.96652883, 0.8939176, 0.979786, 0.9834015, 0.93478644, 0.9760549, 0.96833146, 0.8977774, 0.9813865, 0.98285186, 0.9395366, 0.9757329, 0.96439314, 0.8857068, 0.9806708, 0.9826681, 0.9343718, 0.9748147, 0.96677965, 0.8875333, 0.97963935, 0.98261124, 0.9342943, 0.9755063, 0.9668036, 0.8945734, 0.97994125, 0.9834016, 0.9349252, 0.97622335, 0.96854186, 0.89825535, 0.9813344, 0.98286235, 0.93952006, 0.97583187, 0.9645759, 0.88639367, 0.98054755, 0.9826241, 0.9344286, 0.9748471, 0.96684027, 0.8870481, 0.9793683, 0.9823718, 0.93414134, 0.9754826, 0.9665941, 0.8938498, 0.97974944, 0.9832605, 0.9348005, 0.9762013, 0.96850294, 0.8977786, 0.9812026, 0.98278356, 0.93963677, 0.9758168, 0.9645048, 0.8855599, 0.9804217, 0.9825881, 0.93477666, 0.97505105, 0.9668659, 0.8868882, 0.9793483, 0.9824247, 0.93436164, 0.9756576, 0.9665775, 0.8938569, 0.97965926, 0.98319495, 0.93518555, 0.9763215, 0.9683801, 0.8975924, 0.9811246, 0.9827458, 0.9398787, 0.97597474, 0.9646105, 0.88571924, 0.98034257, 0.9825341, 0.9348107, 0.97511965, 0.9667728, 0.88717896, 0.97928244, 0.982332, 0.93462, 0.97565883, 0.96654284, 0.8937471, 0.9795999, 0.98307705, 0.93539476, 0.9763075, 0.9683668, 0.89736927, 0.9811025, 0.982668, 0.93997145, 0.97589624, 0.9643106, 0.8852649, 0.9802588, 0.9823788, 0.93491095, 0.9750079, 0.9665104, 0.8863916, 0.97926, 0.9822417, 0.93493706, 0.9755191, 0.9663175, 0.8929142, 0.9796031, 0.983023, 0.93526065, 0.97615016, 0.9682068, 0.89726514, 0.9811707, 0.9826147, 0.93992245, 0.97581905, 0.9641631, 0.8852229, 0.98038906, 0.9823883, 0.93489605, 0.9748459, 0.9666895, 0.8866586, 0.9793906, 0.9822746, 0.9345588, 0.975417, 0.9664765, 0.89349174, 0.9795706, 0.9830904, 0.93533176, 0.9759928, 0.9681553, 0.89707637, 0.98113614, 0.9825791, 0.939872, 0.97562, 0.96405834, 0.88489527, 0.9803255, 0.98235095, 0.934746, 0.9747239, 0.96633965, 0.88637954, 0.97932166, 0.98221284, 0.93459827, 0.9753092, 0.9662968, 0.892973, 0.9795487, 0.98306406, 0.9354302, 0.9759538, 0.9681516, 0.89670515, 0.98105586, 0.98260677, 0.9399131, 0.97554785, 0.96423906, 0.88509786, 0.98028517, 0.98229873, 0.9349756, 0.97483, 0.9664188, 0.8861577, 0.9792834, 0.9822067, 0.9343831, 0.97551405, 0.96638584, 0.8934314, 0.97948426, 0.98303133, 0.9352191, 0.97625244, 0.9682059, 0.8973035, 0.98107386, 0.9825887, 0.9399533, 0.97580147, 0.9641729, 0.88520217, 0.98035586, 0.9825305, 0.93510574, 0.9749893, 0.9665696, 0.88656765, 0.9793117, 0.9823842, 0.93478143, 0.97559285, 0.9662144, 0.893062, 0.9795624, 0.98322153, 0.9358411, 0.9762056, 0.96823937, 0.8974345, 0.9811459, 0.9828285, 0.94036525, 0.9758415, 0.9645535, 0.88557106, 0.98036766, 0.982697, 0.9355553, 0.9750455, 0.96689236, 0.8874969, 0.9795033, 0.9825363, 0.9355436, 0.9755662, 0.9667387, 0.89432675, 0.9796133, 0.98331434, 0.93581015, 0.976172, 0.96864545, 0.8981981, 0.9811938, 0.982905, 0.94048923, 0.9757841, 0.9645495, 0.8862442, 0.98049873, 0.98265946, 0.9355527, 0.97488266, 0.9667396, 0.88660145, 0.9794291, 0.98246473, 0.9350884, 0.9753823, 0.9665826, 0.893955, 0.9797335, 0.9832916, 0.9359222, 0.97613394, 0.9685817, 0.89792764, 0.9812599, 0.9828247, 0.940105, 0.97573155, 0.9646507, 0.8858256, 0.98036397, 0.98272026, 0.9353327, 0.97490036, 0.96701, 0.8874197, 0.9792055, 0.9826245, 0.9350533, 0.97555876, 0.966741, 0.8936619, 0.9795441, 0.9834057, 0.93575525, 0.97608453, 0.96851146, 0.8976051, 0.98103106, 0.9828598, 0.9402963, 0.9756729, 0.9647714, 0.8859548, 0.9802005, 0.98267937, 0.93533987, 0.97478503, 0.96697193, 0.8876708, 0.9792543, 0.9824646, 0.93489105, 0.97540843, 0.9668838, 0.8937149, 0.9794895, 0.98331743, 0.9357846, 0.97604793, 0.9687209, 0.89755064, 0.98105764, 0.9828727, 0.94021356, 0.9755584, 0.96483386, 0.8856621, 0.9802525, 0.98270965, 0.935088, 0.9749279, 0.9671435, 0.88707674, 0.9792808, 0.9825368, 0.93443346, 0.97539085, 0.96681803, 0.8940693, 0.9795205, 0.98336655, 0.93530774, 0.97622967, 0.968872, 0.89816165, 0.98106754, 0.982987, 0.940151, 0.97571313, 0.9652024, 0.8860722, 0.98029286, 0.98277336, 0.93531704, 0.97489935, 0.9672894, 0.88741213, 0.9792076, 0.98255473, 0.9350455, 0.9754715, 0.96689343, 0.8936572, 0.97948164, 0.98335844, 0.93576276, 0.97608566, 0.96861, 0.8975135, 0.9809793, 0.98280394, 0.9401956, 0.9756478, 0.96471035, 0.8858268, 0.9802035, 0.9825986, 0.93548876, 0.97493696, 0.9671716, 0.8880335, 0.9791849, 0.98243725, 0.9349827, 0.9754097, 0.9669084, 0.8941471, 0.97937906, 0.9832162, 0.9361828, 0.9759773, 0.96889806, 0.89797175, 0.98099005, 0.98284876, 0.9403277, 0.9754735, 0.9652754, 0.885942, 0.9801451, 0.9826824, 0.9353844, 0.97465986, 0.9674941, 0.8876565, 0.97929925, 0.9825888, 0.93525326, 0.9753843, 0.96717036, 0.8945634, 0.97952807, 0.98336864, 0.9358986, 0.9762196, 0.96902317, 0.8982377, 0.98101544, 0.98280394, 0.94046676, 0.97575325, 0.9651657, 0.8865213, 0.98034465, 0.9826117, 0.935548, 0.97496426, 0.96730757, 0.88807887, 0.9794551, 0.9824942, 0.9351839, 0.97543156, 0.96710724, 0.89413095, 0.9797049, 0.9833488, 0.9360444, 0.97605705, 0.9688195, 0.89755946, 0.9810518, 0.98272383, 0.9404362, 0.9755956, 0.9646712, 0.88531923, 0.98024416, 0.98247236, 0.9360022, 0.9749074, 0.9670647, 0.88696104, 0.97917545, 0.9823916, 0.93556833, 0.975421, 0.96668667, 0.8932487, 0.9793641, 0.9831342, 0.9364865, 0.97622126, 0.968257, 0.8971921, 0.98097324, 0.9825537, 0.94026834, 0.9754309, 0.96419615, 0.8850311, 0.9799849, 0.9822732, 0.9358258, 0.9746088, 0.96656924, 0.887134, 0.97901595, 0.982014, 0.93526834, 0.97518516, 0.9664057, 0.8921495, 0.97911763, 0.9828925, 0.9366118, 0.9757687, 0.9681941, 0.8962604, 0.98058516, 0.9824364, 0.94151163, 0.9753507, 0.9644437, 0.88415164, 0.97982967, 0.9821076, 0.93670326, 0.9744425, 0.96652204, 0.88567007, 0.9790436, 0.9819993, 0.9362115, 0.97524875, 0.966585, 0.8932016, 0.97944194, 0.9828982, 0.93794096, 0.9759504, 0.9686502, 0.8968742, 0.98109174, 0.98235935, 0.94099826, 0.9753786, 0.9646367, 0.8857994, 0.9802801, 0.982104, 0.9360862, 0.9749596, 0.9668114, 0.88670397, 0.97927916, 0.9821006, 0.9364461, 0.97552174, 0.9665773, 0.89229393, 0.97960126, 0.98290205, 0.93711346, 0.9760074, 0.9683555, 0.8959786, 0.9810167, 0.9823598, 0.94164616, 0.9757057, 0.9643252, 0.88477486, 0.9804685, 0.98224777, 0.937152, 0.9750177, 0.9667353, 0.88672405, 0.97950494, 0.98208505, 0.93722236, 0.97579944, 0.9663113, 0.89135844, 0.9794474, 0.9830555, 0.93744105, 0.9758893, 0.9675963, 0.89421713, 0.9808977, 0.9824323, 0.9419485, 0.97568685, 0.96310765, 0.8832958, 0.9802689, 0.9821797, 0.9369864, 0.975008, 0.9663476, 0.8845665, 0.979381, 0.9821604, 0.9368425, 0.9757278, 0.9665427, 0.8920983, 0.97968227, 0.98300886, 0.93785936, 0.9765535, 0.9685194, 0.8957603, 0.9811141, 0.98241425, 0.9422968, 0.9759892, 0.96481454, 0.88471484, 0.9804098, 0.9823132, 0.93788147, 0.9751687, 0.96736044, 0.8867002, 0.9795052, 0.98216397, 0.93761617, 0.9758611, 0.9671467, 0.89313465, 0.97986597, 0.98291785, 0.93810636, 0.97654754, 0.9689435, 0.8981066, 0.98147535, 0.98237866, 0.94261235, 0.9758421, 0.9648507, 0.8863769, 0.98054415, 0.9821069, 0.93775326, 0.97486365, 0.9667437, 0.88721687, 0.97962576, 0.98202145, 0.9370697, 0.97541106, 0.9667223, 0.89200455, 0.9798819, 0.98289657, 0.938118, 0.9762428, 0.9685961, 0.89531136, 0.9811846, 0.9822776, 0.9424829, 0.9757614, 0.9648192, 0.88421834, 0.9804628, 0.98226434, 0.93761164, 0.974974, 0.9670902, 0.88709736, 0.9795608, 0.98222274, 0.93728805, 0.97581035, 0.96675694, 0.89390695, 0.9799952, 0.9832135, 0.9376917, 0.9764481, 0.9689707, 0.8974474, 0.9814757, 0.98261887, 0.9418295, 0.9758444, 0.96497434, 0.8859054, 0.98073924, 0.98247993, 0.9373626, 0.9749978, 0.96738094, 0.8875874, 0.9797, 0.9823033, 0.9371408, 0.9755957, 0.96719444, 0.89418656, 0.97996026, 0.9831725, 0.93799764, 0.9762867, 0.96923727, 0.89849555, 0.9814545, 0.9825823, 0.9424052, 0.97571236, 0.9654377, 0.8871343, 0.980662, 0.98235375, 0.9381314, 0.97500914, 0.9678789, 0.8881911, 0.9795569, 0.98227596, 0.93797797, 0.97573304, 0.96759844, 0.8949538, 0.97997445, 0.983144, 0.93855, 0.9764287, 0.96963084, 0.89927673, 0.98158205, 0.98268515, 0.9432345, 0.9759922, 0.96588737, 0.8883541, 0.98079807, 0.9825755, 0.9389651, 0.97528654, 0.9684383, 0.88844293, 0.9797626, 0.98240054, 0.93846613, 0.97581303, 0.9681321, 0.8952694, 0.9799985, 0.9833303, 0.938502, 0.9763457, 0.9700295, 0.8996795, 0.9815373, 0.98269767, 0.9426512, 0.9758681, 0.9663857, 0.8875166, 0.9807459, 0.9825697, 0.9374265, 0.9751056, 0.9683668, 0.88952285, 0.97981536, 0.982343, 0.9366826, 0.9755189, 0.9679901, 0.895738, 0.98006827, 0.98332006, 0.9371717, 0.9764084, 0.9698308, 0.899952, 0.98163354, 0.9826947, 0.941537, 0.9757488, 0.9660564, 0.88808674, 0.98081875, 0.98241943, 0.93644017, 0.9750944, 0.9683804, 0.8899361, 0.9799004, 0.9824051, 0.9363741, 0.97572464, 0.96789885, 0.89590466, 0.9802045, 0.9833314, 0.9369028, 0.9763555, 0.96979374, 0.89952874, 0.9816872, 0.9827037, 0.9410332, 0.97576356, 0.9661845, 0.88814825, 0.9809718, 0.98264265, 0.936225, 0.9749835, 0.96839744, 0.8896555, 0.97998464, 0.9825755, 0.93599916, 0.9757909, 0.96803737, 0.8958549, 0.9802101, 0.98349243, 0.93624717, 0.9762647, 0.9701536, 0.89987147, 0.98166823, 0.9827563, 0.9408635, 0.97590315, 0.96608543, 0.88867193, 0.98088354, 0.98260206, 0.9366755, 0.97524774, 0.9685906, 0.8887623, 0.97994846, 0.9825277, 0.93604606, 0.9759577, 0.9679524, 0.89477503, 0.98016363, 0.9832909, 0.9365724, 0.97656554, 0.9697703, 0.8983781, 0.9816177, 0.9828782, 0.94069916, 0.97591394, 0.9659471, 0.8857848, 0.98093975, 0.98263127, 0.93532693, 0.97500336, 0.9687288, 0.88749444, 0.9800308, 0.98262715, 0.9342904, 0.97545797, 0.9688983, 0.8944782, 0.9804788, 0.9833626, 0.9344675, 0.976014, 0.97094977, 0.8984994, 0.9820806, 0.9829801, 0.93971926, 0.97573805, 0.96759874, 0.887029, 0.98128706, 0.98291993, 0.9350487, 0.975194, 0.969982, 0.88904876, 0.98065567, 0.9830394, 0.9355611, 0.97616845, 0.96980155, 0.8959225, 0.98088354, 0.9842562, 0.93658864, 0.97686464, 0.9715463, 0.90020084, 0.98247707, 0.98376566, 0.94128036, 0.9765573, 0.96824306, 0.88856417, 0.9813425, 0.9830979, 0.9360893, 0.975396, 0.9700752, 0.8899428, 0.9801737, 0.9832556, 0.93682665, 0.97627103, 0.969632, 0.8956757, 0.98036456, 0.9834548, 0.93488604, 0.97682863, 0.9713546, 0.8989009, 0.98167557, 0.98289263, 0.94057316, 0.9765929, 0.96795166, 0.8889467, 0.9808857, 0.98275954, 0.93578625, 0.9763346, 0.97003406, 0.89166605, 0.9797818, 0.9826771, 0.9360548, 0.97705907, 0.96972346, 0.8975112, 0.9800308, 0.98347974, 0.93662566, 0.97765356, 0.97156465, 0.900328, 0.9814571, 0.9832077, 0.9402933, 0.9774156, 0.9680615, 0.8895917, 0.98081905, 0.9830532, 0.9353841, 0.97651243, 0.97020704, 0.8915186, 0.9796763, 0.9831222, 0.9351837, 0.9770849, 0.97013646, 0.8972681, 0.9800182, 0.98429465, 0.9360945, 0.97744113, 0.97180957, 0.89981556, 0.9815747, 0.98331755, 0.9403174, 0.97707444, 0.96835214, 0.8888139, 0.980837, 0.98310137, 0.93516964, 0.9760325, 0.96992344, 0.8906936, 0.9798797, 0.98273534, 0.9355313, 0.97662383, 0.9698986, 0.89673805, 0.98007935, 0.98342544, 0.935659, 0.97722936, 0.97172743, 0.90058494, 0.98168623, 0.98276806, 0.9406509, 0.9772913, 0.96828365, 0.8895207, 0.980766, 0.9825071, 0.9353098, 0.9764789, 0.9705775, 0.8918656, 0.9798012, 0.9826723, 0.93594515, 0.97710925, 0.9702271, 0.8974935, 0.9802058, 0.98350555, 0.9362061, 0.97720724, 0.97205675, 0.9021787, 0.9817053, 0.9827744, 0.9410541, 0.9767903, 0.96843845, 0.8895636, 0.98087883, 0.9826388, 0.9364676, 0.9761677, 0.96928763, 0.8884818, 0.97963446, 0.9824605, 0.9367919, 0.97687805, 0.9694354, 0.8954935, 0.9803231, 0.98326796, 0.93704, 0.9774544, 0.97170097, 0.90154237, 0.9817231, 0.9827273, 0.941025, 0.9772594, 0.96726763, 0.8910718, 0.9809946, 0.98258406, 0.9351223, 0.9771991, 0.9692994, 0.8928463, 0.9792086, 0.98278326, 0.93681324, 0.9764513, 0.9688903, 0.897013, 0.9795457, 0.98342615, 0.93804646, 0.9769214, 0.97092235, 0.8989589, 0.9814508, 0.9827649, 0.94153976, 0.97675145, 0.96711683, 0.8871227, 0.98123586, 0.98279095, 0.9373756, 0.97663295, 0.96982723, 0.8878811, 0.97953725, 0.9828201, 0.9371919, 0.97678727, 0.96949923, 0.8961881, 0.9795721, 0.9835245, 0.9390805, 0.9781447, 0.97147197, 0.90005356, 0.9801446, 0.98286, 0.94376266, 0.9776465, 0.9674522, 0.8878089, 0.9811369, 0.98280007, 0.9394442, 0.9777504, 0.9708631, 0.89295256, 0.9804047, 0.98276895, 0.9389529, 0.97781974, 0.9705275, 0.89685637, 0.98052627, 0.9834831, 0.938933, 0.9781278, 0.9721752, 0.90194935, 0.9821873, 0.9828914, 0.943714, 0.9781132, 0.9692754, 0.8913006, 0.98149914, 0.982872, 0.939591, 0.97775316, 0.9716772, 0.89359367, 0.98076046, 0.98296636, 0.9401393, 0.9785751, 0.9712658, 0.8999965, 0.98112994, 0.98371816, 0.9404642, 0.97901237, 0.9730033, 0.90332866, 0.9825689, 0.9830417, 0.9447525, 0.9783191, 0.96948886, 0.8918985, 0.98189056, 0.9829229, 0.9404391, 0.9780026, 0.9715099, 0.8938401, 0.98087054, 0.98290586, 0.93997145, 0.97832733, 0.97107285, 0.8992919, 0.98108315, 0.9836131, 0.9406106, 0.97880644, 0.9726724, 0.90328616, 0.9825895, 0.9830228, 0.9447643, 0.97821176, 0.96925783, 0.8925226, 0.981858, 0.98290485, 0.94020784, 0.97790307, 0.97154003, 0.89408094, 0.98078567, 0.98288536, 0.94005287, 0.97830576, 0.97132164, 0.90010864, 0.98114085, 0.9836914, 0.9407501, 0.9786572, 0.9728994, 0.9039848, 0.9826038, 0.9830957, 0.9446903, 0.97812814, 0.9695719, 0.89301604, 0.98196584, 0.9829469, 0.940063, 0.97789395, 0.9715972, 0.8950947, 0.9809549, 0.98278254, 0.93981194, 0.97841424, 0.97103274, 0.90063924, 0.98114794, 0.98362505, 0.9406458, 0.97856104, 0.9726079, 0.9035219, 0.9826236, 0.9829722, 0.9449873, 0.97821915, 0.969231, 0.8931602, 0.9819849, 0.9829191, 0.9401809, 0.9777503, 0.9711919, 0.89550084, 0.9811118, 0.9828772, 0.9403151, 0.9784973, 0.97128195, 0.90201503, 0.9814486, 0.9837917, 0.9408272, 0.9787338, 0.97251725, 0.90519875, 0.9826467, 0.9831026, 0.94533014, 0.9782541, 0.96958923, 0.8942385, 0.9820359, 0.9830654, 0.9409881, 0.978028, 0.9717315, 0.89486295, 0.98084736, 0.9830206, 0.94075364, 0.9785211, 0.9714745, 0.9012319, 0.9813239, 0.98383594, 0.94096667, 0.97887903, 0.9733166, 0.9051648, 0.9827835, 0.98324054, 0.9455116, 0.97842205, 0.96971065, 0.89366335, 0.98204887, 0.98319656, 0.94086665, 0.97783685, 0.97205293, 0.89586186, 0.9809414, 0.98315537, 0.9405747, 0.9784025, 0.9717811, 0.9021528, 0.9811648, 0.9839204, 0.9410715, 0.97885907, 0.9733479, 0.90616703, 0.98255634, 0.98319733, 0.9455732, 0.9786567, 0.96957815, 0.8940618, 0.9819822, 0.9831941, 0.9413011, 0.97842133, 0.9717094, 0.89614385, 0.98096025, 0.98315537, 0.9409405, 0.9787918, 0.97141325, 0.9025949, 0.98115116, 0.983933, 0.94138473, 0.978967, 0.9736751, 0.9064219, 0.9822366, 0.98287475, 0.9444885, 0.97788274, 0.9701062, 0.89550394, 0.9815922, 0.9826924, 0.9400387, 0.9775758, 0.972387, 0.89779687, 0.98078305, 0.98273486, 0.94054013, 0.9779996, 0.9719092, 0.90228057, 0.9811142, 0.9834757, 0.9410375, 0.9788426, 0.97374207, 0.90593225, 0.9825202, 0.9830064, 0.944914, 0.97830987, 0.970539, 0.8953876, 0.9818441, 0.9829098, 0.9415875, 0.9776905, 0.9729593, 0.8990879, 0.9812015, 0.9828698, 0.94116527, 0.97844726, 0.97271365, 0.90398186, 0.9812688, 0.9836622, 0.941818, 0.97880024, 0.9740156, 0.90728766, 0.9826968, 0.9829273, 0.9462613, 0.9783239, 0.97093344, 0.89720553, 0.9820386, 0.9828799, 0.94169325, 0.9782627, 0.97287047, 0.89950365, 0.9811204, 0.9828201, 0.94192487, 0.97879535, 0.97258353, 0.9040505, 0.98125094, 0.9836115, 0.94242394, 0.9789995, 0.97398525, 0.9072569, 0.9825032, 0.9828317, 0.9464369, 0.97844976, 0.9706946, 0.89666617, 0.9818794, 0.98269975, 0.9418822, 0.97803646, 0.9728873, 0.89768773, 0.9807941, 0.98262745, 0.94191253, 0.9786102, 0.9724683, 0.9032962, 0.9809744, 0.98347986, 0.9424407, 0.97886354, 0.97414565, 0.9062387, 0.98254025, 0.9831146, 0.94685555, 0.9785468, 0.9711872, 0.8955212, 0.98147374, 0.98291856, 0.941667, 0.9782439, 0.9731213, 0.89739174, 0.9804567, 0.9828163, 0.9418333, 0.9788309, 0.97265524, 0.90289026, 0.9809384, 0.9835529, 0.9423388, 0.9790885, 0.974238, 0.90572476, 0.9822971, 0.9830216, 0.9466878, 0.9785324, 0.9710762, 0.8957374, 0.9816752, 0.9830115, 0.94281596, 0.97834396, 0.9733159, 0.89834, 0.98081, 0.9829144, 0.9422114, 0.9789235, 0.9727877, 0.9028201, 0.9809426, 0.9837892, 0.9429443, 0.97912437, 0.974329, 0.90735066, 0.98217624, 0.9830263, 0.9470797, 0.97879773, 0.9711202, 0.89581835, 0.9816255, 0.98296463, 0.9422136, 0.9781827, 0.9730112, 0.8980461, 0.9807314, 0.9831178, 0.9426263, 0.97917646, 0.972479, 0.90253735, 0.9806675, 0.9836745, 0.9422451, 0.97912645, 0.9742434, 0.905897, 0.9819339, 0.9828557, 0.9460025, 0.97852874, 0.97117615, 0.89510584, 0.98129165, 0.9827746, 0.9412149, 0.97810805, 0.9730376, 0.8982135, 0.98016, 0.98275435, 0.94143736, 0.978462, 0.9725447, 0.90279883, 0.98051894, 0.9833497, 0.9419572, 0.9789381, 0.9739851, 0.9053348, 0.981814, 0.9827294, 0.9462012, 0.9784176, 0.9705121, 0.89556175, 0.9810792, 0.9826923, 0.941615, 0.97796804, 0.972398, 0.89714056, 0.98000574, 0.98276055, 0.9410962, 0.9784717, 0.9719054, 0.9018893, 0.98039836, 0.9834959, 0.94157386, 0.978994, 0.97345126, 0.9060488, 0.9819756, 0.98283064, 0.9451529, 0.9783669, 0.970087, 0.8944828, 0.9809825, 0.9826666, 0.9401717, 0.97789234, 0.9721612, 0.895859, 0.9798083, 0.9826659, 0.94010365, 0.9781206, 0.9719081, 0.9020576, 0.98002195, 0.9834695, 0.9407839, 0.9786749, 0.9730339, 0.90543306, 0.9814882, 0.98275006, 0.945227, 0.9782503, 0.9700336, 0.8948084, 0.9809871, 0.98269516, 0.9405407, 0.9777152, 0.972221, 0.89707303, 0.98007476, 0.9826142, 0.94078696, 0.9782813, 0.97177106, 0.9012915, 0.9805253, 0.9834809, 0.94080776, 0.9785064, 0.9732698, 0.9050802, 0.9821068, 0.98281085, 0.9450639, 0.9784705, 0.97015935, 0.89468133, 0.9815444, 0.98280036, 0.9403768, 0.9775523, 0.97235477, 0.8969698, 0.98059916, 0.98282915, 0.9407298, 0.9782541, 0.97195065, 0.9025421, 0.9808975, 0.9835961, 0.94125557, 0.9788446, 0.9734437, 0.90527856, 0.9822699, 0.98292476, 0.94521934, 0.97831684, 0.97027445, 0.895421, 0.9815114, 0.9827426, 0.9403971, 0.97754294, 0.9722753, 0.89758515, 0.980414, 0.98257935, 0.9407445, 0.9783245, 0.97173595, 0.9027848, 0.9804253, 0.98352635, 0.9409349, 0.97846496, 0.97341824, 0.90678155, 0.98159677, 0.9828961, 0.94494337, 0.97779864, 0.9701846, 0.8955991, 0.9809457, 0.9826911, 0.94051844, 0.97783273, 0.972187, 0.8980029, 0.9797632, 0.98291016, 0.93996316, 0.97789174, 0.97180855, 0.90262437, 0.98060614, 0.9833816, 0.9397138, 0.9781546, 0.9731147, 0.9067829, 0.9820376, 0.9827273, 0.9440831, 0.97767365, 0.9694768, 0.89520633, 0.98133713, 0.9827143, 0.94107497, 0.9775155, 0.97130996, 0.897019, 0.98041874, 0.9826826, 0.9388395, 0.977477, 0.97069675, 0.9027503, 0.9808359, 0.9834997, 0.9389173, 0.9780763, 0.9724338, 0.9056178, 0.9822464, 0.9827007, 0.9427135, 0.97695667, 0.9697591, 0.8970997, 0.9816782, 0.98262656, 0.9384991, 0.9766202, 0.9716802, 0.9006939, 0.9808278, 0.9827021, 0.9386813, 0.97717446, 0.9713572, 0.9055606, 0.9812433, 0.9835034, 0.93888986, 0.9776358, 0.97264355, 0.9077735, 0.98274755, 0.9829906, 0.9440831, 0.97771144, 0.96997887, 0.89843524, 0.9821967, 0.98306423, 0.9393598, 0.9770766, 0.97198987, 0.8996498, 0.98120946, 0.9829759, 0.9388908, 0.9772674, 0.9714655, 0.9048176, 0.9811478, 0.9837706, 0.93905073, 0.9782364, 0.9730822, 0.90829366, 0.9826105, 0.98304915, 0.9439605, 0.97787994, 0.96996003, 0.8978645, 0.9817653, 0.983123, 0.9398274, 0.9775065, 0.9720147, 0.89961576, 0.9806604, 0.9830657, 0.9382729, 0.97724175, 0.9708241, 0.90503997, 0.98086184, 0.9840813, 0.93875396, 0.9779824, 0.9725347, 0.9073806, 0.9823932, 0.9831373, 0.9426944, 0.9773054, 0.969022, 0.89465374, 0.9817685, 0.983266, 0.93950045, 0.9775153, 0.9714309, 0.8997674, 0.9811174, 0.9834258, 0.9402218, 0.9789726, 0.9724887, 0.90536785, 0.9814674, 0.9845889, 0.9426001, 0.9794652, 0.97431594, 0.9104125, 0.9827592, 0.98385626, 0.94643444, 0.97904104, 0.9716772, 0.8993109, 0.9820884, 0.9837652, 0.9423017, 0.97875637, 0.97297806, 0.9002931, 0.98088616, 0.98382705, 0.9408681, 0.9791381, 0.97268313, 0.90577316, 0.9809615, 0.9845829, 0.94161636, 0.97956413, 0.9745685, 0.909986, 0.982375, 0.9834733, 0.9462, 0.97915304, 0.97081816, 0.8987988, 0.9816126, 0.9835566, 0.9413422, 0.9783863, 0.9729313, 0.89968616, 0.9809537, 0.98343503, 0.9418418, 0.9784863, 0.9727155, 0.904469, 0.98080623, 0.9842338, 0.94329536, 0.9787117, 0.9743591, 0.9096811, 0.9824277, 0.98369104, 0.9464149, 0.97778726, 0.9704606, 0.9000466, 0.98153925, 0.9832572, 0.93990344, 0.97706795, 0.9725268, 0.90122515, 0.9807732, 0.98335546, 0.9411016, 0.9778376, 0.9725786, 0.904762, 0.9806687, 0.98394483, 0.94182104, 0.97836304, 0.9737786, 0.9099738, 0.9823779, 0.98300457, 0.94684464, 0.9773242, 0.9699491, 0.89816135, 0.9808395, 0.9830473, 0.94152296, 0.9781406, 0.972081, 0.9004102, 0.9802343, 0.9829448, 0.9420094, 0.9782, 0.9717069, 0.905582, 0.98058105, 0.983608, 0.9416633, 0.9783136, 0.9735631, 0.9097535, 0.9821171, 0.9830064, 0.9456003, 0.9776277, 0.96991944, 0.89771384, 0.98091036, 0.98271173, 0.9401293, 0.9775253, 0.9711423, 0.899054, 0.9796204, 0.98265994, 0.9405205, 0.9777133, 0.9707454, 0.90277576, 0.9793546, 0.98354536, 0.94045126, 0.97795415, 0.9719652, 0.90752643, 0.98109645, 0.98281145, 0.9443201, 0.97739077, 0.96845263, 0.89361393, 0.9801245, 0.9823242, 0.94027287, 0.9767323, 0.9702674, 0.8950522, 0.9795594, 0.9825598, 0.93934315, 0.97762805, 0.96948147, 0.8998322, 0.97976834, 0.9833288, 0.94087464, 0.9781407, 0.9719554, 0.9048052, 0.9823964, 0.9828718, 0.9467419, 0.9780221, 0.96851146, 0.8938915, 0.98155886, 0.9828301, 0.94249487, 0.9776154, 0.9708048, 0.8971709, 0.9804112, 0.9827654, 0.94036776, 0.9775313, 0.9697623, 0.90317714, 0.9797105, 0.983996, 0.9394794, 0.97758955, 0.9713472, 0.90485024, 0.9813213, 0.9834897, 0.94506377, 0.9772384, 0.9682872, 0.89348775, 0.9803315, 0.9828516, 0.9388144, 0.9765697, 0.96907234, 0.8926812, 0.97913194, 0.98295265, 0.9390334, 0.97702956, 0.96953994, 0.8975081, 0.9799557, 0.98399967, 0.93810385, 0.97681034, 0.97179663, 0.9028299, 0.9817699, 0.9839452, 0.9463127, 0.9782658, 0.9689668, 0.8942977, 0.981155, 0.98367935, 0.94063777, 0.97757554, 0.97079146, 0.8936148, 0.97918564, 0.98344195, 0.9410006, 0.9784187, 0.9704205, 0.90063435, 0.97980875, 0.98432124, 0.94130456, 0.979488, 0.97103137, 0.9050797, 0.98120296, 0.98331755, 0.94569516, 0.97856915, 0.96772766, 0.8913895, 0.98080575, 0.98248005, 0.9396255, 0.9776879, 0.96950763, 0.8924419, 0.97919154, 0.9820458, 0.9419613, 0.9780296, 0.96890354, 0.8997979, 0.98000526, 0.9833835, 0.94266856, 0.9783175, 0.9727016, 0.9022948, 0.98149854, 0.9832568, 0.9479771, 0.9785075, 0.9701255, 0.89098966, 0.98084956, 0.983194, 0.9426334, 0.97802746, 0.9701408, 0.8919434, 0.97995627, 0.9835607, 0.94138867, 0.97894865, 0.9689446, 0.89792293, 0.9804525, 0.9850315, 0.9432274, 0.9790876, 0.972825, 0.9092239, 0.9810559, 0.9839939, 0.94570476, 0.9787759, 0.96949816, 0.8942128, 0.9816544, 0.98417836, 0.9439496, 0.97884035, 0.97048056, 0.8966378, 0.9800884, 0.9837056, 0.93902844, 0.97717243, 0.965145, 0.8950522, 0.9773207, 0.983686, 0.9358236, 0.9779205, 0.9678009, 0.89822245, 0.9796022, 0.9830504, 0.9429196, 0.97870755, 0.9669181, 0.89005864, 0.979487, 0.9834212, 0.9395374, 0.9782439, 0.9687886, 0.894619, 0.9786238, 0.9826209, 0.9383519, 0.97831076, 0.9698044, 0.90042466, 0.97877365, 0.98366356, 0.9366435, 0.97863, 0.97165614, 0.9093702, 0.9806223, 0.9838595, 0.94242847, 0.9772084, 0.9691208, 0.8934611, 0.97519976, 0.97685087, 0.927482, 0.9659372, 0.96095437, 0.8785989, 0.9730489, 0.97593886, 0.93035495, 0.9693596, 0.9618748, 0.885979, 0.9735208, 0.97882664, 0.9286225, 0.97170824, 0.96547556, 0.88344854, 0.9754783, 0.9776638, 0.93588233, 0.9712539, 0.9626312, 0.8762411, 0.97416896, 0.9769959, 0.9316881, 0.9700731, 0.9636093, 0.8605989, 0.9722509, 0.9756815, 0.9307334, 0.97129256, 0.96120334, 0.8611241, 0.97240776, 0.97658145, 0.9340668, 0.9697195, 0.9644113, 0.8649257, 0.9771986, 0.9762424, 0.93603873, 0.96946096, 0.9601467, 0.8532111, 0.97357833, 0.97511464, 0.92183113, 0.96855396, 0.96210414, 0.83880335, 0.9698612, 0.9731972, 0.9173726, 0.96780246, 0.9608186, 0.84565234, 0.9732171, 0.97668993, 0.9349153, 0.9719039, 0.9664404, 0.8515008, 0.9763197, 0.9762848, 0.93449986, 0.96945167, 0.9607596, 0.8459683, 0.9734277, 0.9750011, 0.9294048, 0.9677471, 0.9645147, 0.85205233, 0.972802, 0.9748164, 0.9275556, 0.96956605, 0.96432996, 0.8697414, 0.97419715, 0.9766831, 0.9270052, 0.9699342, 0.965569, 0.8604923, 0.9741682, 0.9761512, 0.9306544, 0.9712979, 0.958499, 0.8629826, 0.9709493, 0.9763629, 0.91723955, 0.96735764, 0.96768224, 0.8569169, 0.9698977, 0.9746231, 0.91069806, 0.96594983, 0.9624747, 0.84169143, 0.9690703, 0.97441983, 0.9042938, 0.9662361, 0.9547203, 0.808054, 0.9699565, 0.9747926, 0.903832, 0.9668608, 0.95482713, 0.8357946, 0.96802884, 0.973893, 0.89927405, 0.96082824, 0.95212483, 0.8203049, 0.95972776, 0.97009397, 0.9062983, 0.964702, 0.9483099, 0.8304851, 0.96126306, 0.97154284, 0.9147181, 0.9712648, 0.95555663, 0.80215365, 0.96292293, 0.95873916, 0.9001734, 0.9567622, 0.90763384, 0.7270723, 0.9262267, 0.9519918, 0.89442873, 0.9545164, 0.9349082, 0.781978, 0.9368113, 0.95744514, 0.89176124, 0.95893997, 0.9290155, 0.7696388, 0.9352885, 0.954035, 0.8859791, 0.9546836, 0.9091452, 0.73906547, 0.918373, 0.9506167, 0.88810366, 0.95334136, 0.8987912, 0.7394104, 0.9195613, 0.95158976, 0.87749356, 0.94902796, 0.90683293, 0.735096, 0.9117385, 0.94960153, 0.8707482, 0.9463593, 0.890537, 0.7417703, 0.90826124, 0.95263714, 0.87583184, 0.95173925, 0.90856797, 0.7638417, 0.9233678, 0.9547212, 0.8883335, 0.9534103, 0.89418167, 0.7487839, 0.9134352, 0.9530328, 0.8722216, 0.9487903, 0.8916509, 0.7199479, 0.9061305, 0.9505269, 0.8740713, 0.9498511, 0.90304023, 0.75873137, 0.91863024, 0.95270115, 0.8874925, 0.9519782, 0.90172666, 0.7663673, 0.92181593, 0.95297617, 0.8845054, 0.9536544, 0.89453095, 0.749695, 0.915578, 0.95121425, 0.8756748, 0.9497852, 0.90357834, 0.74956065, 0.9094025, 0.9511288, 0.8738791, 0.95117646, 0.89997065, 0.7572454, 0.91098267, 0.95198184, 0.8780196, 0.95313203, 0.90489155, 0.7602062, 0.9160107, 0.95396554, 0.8834957, 0.95338464, 0.8968888, 0.746721, 0.91267586, 0.95152843, 0.87430096, 0.94980884, 0.90332055, 0.7472125, 0.90893495, 0.9502265, 0.87231284, 0.9506431, 0.89926815, 0.75702286, 0.9115521, 0.95167166, 0.8760287, 0.95231247, 0.90028733, 0.761166, 0.91550225, 0.95314217, 0.8823461, 0.9530167, 0.89377433, 0.75006443, 0.91376215, 0.9519351, 0.87338465, 0.9491243, 0.8990675, 0.7478241, 0.9086211, 0.9505959, 0.8717279, 0.95002973, 0.8972137, 0.75827676, 0.9113537, 0.9510305, 0.8755042, 0.9522611, 0.89933765, 0.761642, 0.9158091, 0.9526644, 0.8810947, 0.95235205, 0.8907166, 0.75023437, 0.915376, 0.9523223, 0.87322253, 0.94889194, 0.89557594, 0.7491496, 0.9090375, 0.95004076, 0.87025994, 0.9493375, 0.8923248, 0.7573179, 0.909846, 0.9510461, 0.8742246, 0.9514813, 0.8977367, 0.7615523, 0.91470873, 0.9527462, 0.87996966, 0.95235634, 0.88807696, 0.7506614, 0.9134409, 0.9515077, 0.87175626, 0.94845295, 0.8970093, 0.74851435, 0.9105025, 0.9505673, 0.87215996, 0.9500913, 0.89806455, 0.7601477, 0.91283923, 0.95140594, 0.87539816, 0.95203364, 0.8979958, 0.76281655, 0.9171218, 0.9525268, 0.88168573, 0.9524753, 0.889328, 0.74594647, 0.9137523, 0.95098627, 0.8723201, 0.948056, 0.8947776, 0.7438539, 0.9069336, 0.94927174, 0.86934304, 0.949249, 0.8940535, 0.755422, 0.9088875, 0.94985646, 0.8730999, 0.9512262, 0.8978008, 0.75826377, 0.9135997, 0.9519636, 0.87927246, 0.95197546, 0.8885275, 0.7475428, 0.91103035, 0.95073825, 0.87084526, 0.9478656, 0.89580697, 0.7463199, 0.9073586, 0.9499426, 0.86981744, 0.9493148, 0.89400774, 0.75699395, 0.90840226, 0.9507288, 0.8743341, 0.9513022, 0.8972541, 0.759556, 0.91330093, 0.9523085, 0.8800768, 0.9518959, 0.8887446, 0.7485295, 0.9113498, 0.9509928, 0.8711634, 0.94775265, 0.8961731, 0.7455914, 0.9061753, 0.9498881, 0.8701701, 0.9494821, 0.89530325, 0.75617796, 0.9080583, 0.9508387, 0.87447596, 0.9510683, 0.89837664, 0.75910145, 0.912751, 0.9520512, 0.88055485, 0.9517638, 0.8897593, 0.74704677, 0.91016763, 0.9511713, 0.87109846, 0.9475577, 0.89539576, 0.74617124, 0.9060286, 0.9504858, 0.8699067, 0.9492045, 0.8972765, 0.75833386, 0.908571, 0.9508032, 0.87397885, 0.9501747, 0.89817023, 0.7612246, 0.9133818, 0.95255834, 0.88064164, 0.95169824, 0.88882345, 0.7480339, 0.9107781, 0.9515292, 0.87202495, 0.9482594, 0.89528203, 0.74477065, 0.905942, 0.9500614, 0.8703434, 0.9494418, 0.89281684, 0.7548567, 0.9072358, 0.9504347, 0.8746383, 0.95133114, 0.8968508, 0.7580588, 0.91256374, 0.95251954, 0.8820599, 0.9521754, 0.8890891, 0.7467066, 0.91042936, 0.95152044, 0.8733914, 0.948291, 0.8960818, 0.7448895, 0.9060566, 0.95013756, 0.8716106, 0.9497174, 0.8944787, 0.75532657, 0.9069684, 0.9506, 0.87541556, 0.951413, 0.89753693, 0.7581817, 0.91269463, 0.9525024, 0.8818073, 0.95229506, 0.89014715, 0.7479511, 0.91094327, 0.9517737, 0.8734937, 0.9483491, 0.8974289, 0.7481688, 0.90819526, 0.95087814, 0.8730232, 0.9499988, 0.89637613, 0.75962275, 0.9094225, 0.95156944, 0.8775547, 0.9520019, 0.8999272, 0.7614279, 0.91428983, 0.9532018, 0.8834816, 0.95261204, 0.89202654, 0.74914056, 0.9123272, 0.9524307, 0.8747437, 0.9491259, 0.89857197, 0.7472808, 0.90896225, 0.95221573, 0.87445545, 0.9502913, 0.8959246, 0.75597095, 0.90783334, 0.9511028, 0.8747911, 0.95186025, 0.8980982, 0.7588357, 0.9135317, 0.9530427, 0.88132834, 0.9525218, 0.89037824, 0.7462078, 0.91069317, 0.9521701, 0.87210107, 0.9486372, 0.8975451, 0.74471617, 0.9066041, 0.9506568, 0.87145686, 0.94989467, 0.89617705, 0.75614357, 0.90842265, 0.95123464, 0.8748944, 0.9517512, 0.89946496, 0.75779015, 0.9129927, 0.9530963, 0.88137054, 0.95231843, 0.89065146, 0.7462557, 0.91167074, 0.9522034, 0.8724209, 0.9485759, 0.8984082, 0.745193, 0.90721494, 0.9505762, 0.8718131, 0.95006365, 0.8977223, 0.75647956, 0.90822554, 0.95108503, 0.87528646, 0.9519636, 0.9004724, 0.75835276, 0.91315126, 0.95299244, 0.88167906, 0.9522091, 0.89260024, 0.74762666, 0.9099684, 0.9522488, 0.87193274, 0.9481966, 0.89794344, 0.7448918, 0.90536016, 0.951259, 0.8709304, 0.9497455, 0.89607483, 0.7552689, 0.90656257, 0.95210385, 0.87555665, 0.9516639, 0.9006639, 0.7572981, 0.9126441, 0.95377755, 0.8812941, 0.9522944, 0.8919569, 0.7471601, 0.9105594, 0.9525834, 0.87183636, 0.9483351, 0.89826053, 0.7452577, 0.9064656, 0.9517544, 0.87141, 0.9496041, 0.89643973, 0.7564611, 0.9089259, 0.9523344, 0.8759448, 0.9518459, 0.90088433, 0.759826, 0.91429204, 0.9541145, 0.8823009, 0.952417, 0.89311105, 0.7463526, 0.9120572, 0.95333487, 0.87332016, 0.94861156, 0.8995725, 0.74553263, 0.90727645, 0.95200163, 0.87187845, 0.9498454, 0.89858884, 0.7537557, 0.9082151, 0.9525563, 0.87551314, 0.9516298, 0.9013695, 0.75607044, 0.9145692, 0.95434, 0.8814929, 0.9523655, 0.89244705, 0.74420685, 0.9108976, 0.95347166, 0.87275386, 0.9490056, 0.9015688, 0.7438118, 0.9073812, 0.9521457, 0.8706264, 0.95012724, 0.89876485, 0.7544704, 0.9091678, 0.9531122, 0.87427783, 0.95177126, 0.90230435, 0.7579767, 0.91474664, 0.955077, 0.8806225, 0.95256495, 0.89518464, 0.7472603, 0.9133272, 0.9539007, 0.87165225, 0.9487213, 0.90209216, 0.74454856, 0.90778804, 0.95262736, 0.8706699, 0.95017815, 0.90143794, 0.75750846, 0.91074896, 0.9533597, 0.87501967, 0.95196253, 0.9038559, 0.75920963, 0.915869, 0.95489997, 0.8802432, 0.9525683, 0.8942822, 0.748907, 0.9134744, 0.9541725, 0.8716027, 0.9487212, 0.9021398, 0.7464968, 0.90976065, 0.9525227, 0.8696405, 0.949904, 0.90049165, 0.75723445, 0.9116224, 0.95349556, 0.8738699, 0.95182985, 0.904366, 0.7601447, 0.9163429, 0.95502317, 0.87769073, 0.95258856, 0.8951798, 0.7489234, 0.9135489, 0.95403576, 0.87257284, 0.9485202, 0.8999199, 0.7466618, 0.909504, 0.9527587, 0.8708573, 0.95004267, 0.89857197, 0.75788736, 0.911354, 0.9533388, 0.87516475, 0.95163035, 0.90085304, 0.7579487, 0.9158107, 0.9549398, 0.8816729, 0.95298994, 0.895819, 0.7498473, 0.9153446, 0.95442367, 0.87295264, 0.9486932, 0.9005464, 0.74755156, 0.91155624, 0.9535192, 0.87222296, 0.9498573, 0.9002077, 0.75841236, 0.91330266, 0.9540491, 0.87654597, 0.95196736, 0.9044123, 0.7629374, 0.9182264, 0.95547175, 0.8826986, 0.953351, 0.8983245, 0.7526845, 0.9161379, 0.9544876, 0.8732062, 0.94903827, 0.90240103, 0.7502464, 0.91164964, 0.9531604, 0.8706098, 0.9503316, 0.9008119, 0.7593081, 0.9139172, 0.95388275, 0.8751103, 0.9522209, 0.9035716, 0.76114595, 0.91878337, 0.9557807, 0.8815117, 0.95285463, 0.896963, 0.74878216, 0.9165279, 0.9547182, 0.87305176, 0.9493829, 0.90454197, 0.7480844, 0.91204065, 0.95345753, 0.87098134, 0.9508204, 0.9032952, 0.7579465, 0.9142365, 0.95404625, 0.8746111, 0.9527001, 0.9060139, 0.76191443, 0.9190889, 0.9554688, 0.88150233, 0.95305425, 0.89751023, 0.7487797, 0.91667444, 0.9541397, 0.8722842, 0.9488662, 0.90103066, 0.7469883, 0.9120976, 0.9529643, 0.871319, 0.9501407, 0.90195704, 0.75961906, 0.9140917, 0.9540669, 0.87582994, 0.95243704, 0.9056802, 0.7624803, 0.9204979, 0.9560425, 0.8824052, 0.9531622, 0.898345, 0.751525, 0.9178816, 0.9555392, 0.87495095, 0.9490584, 0.90185386, 0.74885285, 0.9138015, 0.9539506, 0.8733146, 0.95056415, 0.9020936, 0.7546454, 0.9156275, 0.95473313, 0.87808686, 0.9523701, 0.9012097, 0.7544586, 0.9200919, 0.95591956, 0.8826834, 0.95283777, 0.8937446, 0.7449215, 0.91827124, 0.9547656, 0.8746409, 0.9491338, 0.90301913, 0.7495041, 0.9155535, 0.95445156, 0.87411803, 0.9508643, 0.90265477, 0.7617785, 0.9164444, 0.95512027, 0.8778803, 0.9526945, 0.9049425, 0.76650375, 0.9214944, 0.95681876, 0.8843345, 0.9536609, 0.897553, 0.75058466, 0.91894203, 0.95560235, 0.8745564, 0.94890803, 0.90235096, 0.74996305, 0.9162328, 0.954799, 0.87654823, 0.95193195, 0.907831, 0.75995207, 0.9160451, 0.9545238, 0.8762378, 0.9521913, 0.90143687, 0.7478433, 0.918868, 0.95606464, 0.8819187, 0.9528003, 0.8936963, 0.7355033, 0.9170548, 0.95436484, 0.87288386, 0.94903, 0.8999823, 0.73641723, 0.914984, 0.953905, 0.8703507, 0.9500841, 0.89486414, 0.7411348, 0.9146637, 0.9535448, 0.8737105, 0.9519861, 0.8877776, 0.74101704, 0.92229563, 0.9563381, 0.8805287, 0.95302975, 0.89512026, 0.7372998, 0.92058426, 0.95506895, 0.8743332, 0.94871724, 0.90072376, 0.73496914, 0.9173742, 0.9539548, 0.8735478, 0.95094293, 0.9014355, 0.7536649, 0.9186817, 0.9560654, 0.87680984, 0.9528058, 0.9033265, 0.76088417, 0.9255923, 0.95787, 0.8838826, 0.9537218, 0.8961434, 0.74922824, 0.923757, 0.9574948, 0.8756919, 0.95019674, 0.9032303, 0.7500347, 0.919041, 0.95605093, 0.87276363, 0.9513917, 0.9002305, 0.76048535, 0.92050034, 0.95698804, 0.8785485, 0.9533354, 0.9041044, 0.7599364, 0.92570776, 0.9587917, 0.88618916, 0.95422816, 0.8973502, 0.7515457, 0.9236801, 0.95813817, 0.8783304, 0.94979227, 0.90306276, 0.751482, 0.92002505, 0.95718306, 0.8751987, 0.9510052, 0.90068877, 0.7620123, 0.9206129, 0.9585686, 0.88034725, 0.9530798, 0.90524435, 0.7662777, 0.9268506, 0.9605287, 0.8870147, 0.95378226, 0.8974636, 0.7536132, 0.9243373, 0.9586264, 0.87671095, 0.9495153, 0.9041104, 0.750659, 0.9206846, 0.9571753, 0.8746934, 0.950768, 0.8997854, 0.7613257, 0.9213758, 0.957657, 0.879747, 0.95265955, 0.90384823, 0.7623444, 0.9263168, 0.958373, 0.88286674, 0.95316786, 0.89414537, 0.7515876, 0.9243529, 0.9570196, 0.8726831, 0.9489515, 0.901868, 0.7496521, 0.9196826, 0.9559446, 0.87185204, 0.9508836, 0.899963, 0.75802463, 0.9205117, 0.9561909, 0.87494296, 0.95208925, 0.9028109, 0.75708514, 0.9244506, 0.9574444, 0.88070977, 0.9529344, 0.8941206, 0.7443624, 0.9222222, 0.9566199, 0.871411, 0.9490798, 0.8980898, 0.74112535, 0.9174693, 0.95532995, 0.8693989, 0.9502901, 0.89752114, 0.75027025, 0.9176099, 0.9555776, 0.87398434, 0.95175636, 0.89877516, 0.7522645, 0.92199767, 0.9572274, 0.88070476, 0.9526987, 0.8905268, 0.7421001, 0.9195729, 0.95610076, 0.8714796, 0.9483942, 0.8993107, 0.7391773, 0.9160447, 0.9550099, 0.87001806, 0.9500432, 0.8974807, 0.750889, 0.9191431, 0.95555043, 0.87317866, 0.95193464, 0.90151966, 0.75265414, 0.92391807, 0.9575196, 0.87999773, 0.9527281, 0.8923804, 0.74047315, 0.92216814, 0.9568177, 0.8716186, 0.9488933, 0.89984125, 0.7388086, 0.9178447, 0.9556574, 0.86910427, 0.950122, 0.8978845, 0.7508263, 0.91832435, 0.9557563, 0.8734321, 0.95178384, 0.900806, 0.75328666, 0.9227045, 0.95733285, 0.88064617, 0.9527516, 0.8946258, 0.7415096, 0.9207053, 0.9560722, 0.87132126, 0.9483801, 0.90043414, 0.7373458, 0.9170306, 0.9549699, 0.8690373, 0.9491385, 0.8958999, 0.7458646, 0.9189242, 0.95544887, 0.87240267, 0.9510436, 0.8975135, 0.74810743, 0.923522, 0.95713896, 0.88002133, 0.95158005, 0.89033467, 0.73700994, 0.920258, 0.95547205, 0.87145114, 0.9483248, 0.8986533, 0.7339615, 0.91510296, 0.9565717, 0.8720328, 0.95041627, 0.8969381, 0.7539152, 0.92225534, 0.95884895, 0.8743687, 0.9520856, 0.8997058, 0.75531965, 0.9265859, 0.9597502, 0.8818348, 0.9531387, 0.8914297, 0.74384433, 0.9233252, 0.9590718, 0.8732244, 0.9481713, 0.8977076, 0.745832, 0.9196058, 0.95768905, 0.8723904, 0.950145, 0.89442307, 0.7562107, 0.921512, 0.9589009, 0.8753906, 0.9510649, 0.89888954, 0.75595504, 0.92760867, 0.9605885, 0.88334703, 0.95212835, 0.8913773, 0.74066764, 0.92486, 0.9583027, 0.8742741, 0.9479226, 0.89770013, 0.74443555, 0.92234945, 0.95738935, 0.87300307, 0.94703805, 0.8922519, 0.7541134, 0.92167497, 0.9584518, 0.8758708, 0.95003504, 0.8975422, 0.7554961, 0.92646646, 0.9594877, 0.8823341, 0.9502356, 0.8875429, 0.7391478, 0.9201864, 0.95737183, 0.8730057, 0.94716346, 0.89715374, 0.73611885, 0.91789895, 0.95820284, 0.8721562, 0.94855237, 0.89458144, 0.75194794, 0.92330515, 0.95863, 0.876773, 0.9523208, 0.9036191, 0.7529686, 0.9243181, 0.9593201, 0.8826165, 0.9523664, 0.89146566, 0.73883134, 0.924098, 0.9583292, 0.8747155, 0.9485057, 0.9015582, 0.7401889, 0.9222543, 0.95676255, 0.8715741, 0.95047325, 0.90130204, 0.74647737, 0.9217746, 0.9579317, 0.8758494, 0.9517831, 0.90498734, 0.748227, 0.9264298, 0.95923436, 0.88220274, 0.9526553, 0.8961971, 0.7433389, 0.9258521, 0.9588676, 0.8748034, 0.9490202, 0.903624, 0.7395544, 0.9203393, 0.9577168, 0.8710083, 0.9507453, 0.8993606, 0.74696136, 0.92172575, 0.95796835, 0.87565607, 0.9532648, 0.9082109, 0.7552666, 0.93173534, 0.96057874, 0.88388425, 0.95369905, 0.902791, 0.74446, 0.9278321, 0.9589912, 0.8759354, 0.94949025, 0.9086741, 0.74569595, 0.9244794, 0.9565768, 0.87397796, 0.95025104, 0.90085685, 0.7468855, 0.92174566, 0.9580443, 0.87550116, 0.9530162, 0.9032888, 0.7407547, 0.92320496, 0.9592674, 0.88316166, 0.9533182, 0.8880766, 0.73395306, 0.92424595, 0.9582866, 0.87206626, 0.94953305, 0.9031544, 0.7347207, 0.9214644, 0.9584229, 0.87549293, 0.95236325, 0.912607, 0.7605958, 0.9288894, 0.95945096, 0.8805977, 0.9548615, 0.9208875, 0.7718466, 0.9358283, 0.9611365, 0.8866947, 0.9544139, 0.90431494, 0.7516999, 0.92656314, 0.9594505, 0.87715393, 0.95129156, 0.9149341, 0.7575602, 0.9237196, 0.95814395, 0.8761736, 0.9521782, 0.91057587, 0.7665642, 0.9240468, 0.95813686, 0.877667, 0.95309705, 0.9164334, 0.76633966, 0.9216081, 0.9590623, 0.8852237, 0.9533935, 0.90782815, 0.7575245, 0.9293615, 0.95843756, 0.8735161, 0.950303, 0.91873944, 0.75855845, 0.92688566, 0.95886374, 0.87315965, 0.952845, 0.92051125, 0.768057, 0.92892146, 0.95905703, 0.87824655, 0.9540255, 0.92241335, 0.7761516, 0.93254304, 0.95998424, 0.8844684, 0.9552295, 0.9157436, 0.7682354, 0.9301405, 0.9588781, 0.87469524, 0.9511694, 0.92223835, 0.7620411, 0.9264058, 0.95773387, 0.87376064, 0.95226264, 0.9200271, 0.7741998, 0.9283752, 0.9592423, 0.8775924, 0.95407337, 0.9240792, 0.775737, 0.9304275, 0.96046853, 0.8843548, 0.9551138, 0.9173099, 0.76523143, 0.92813116, 0.9601786, 0.87712586, 0.9512857, 0.9247499, 0.76617575, 0.9269239, 0.9591364, 0.8771712, 0.9530065, 0.92269176, 0.77831185, 0.92913055, 0.96060324, 0.88212645, 0.955333, 0.92666185, 0.77852786, 0.93162906, 0.9616371, 0.8909964, 0.95645165, 0.922417, 0.7690545, 0.93269104, 0.9611221, 0.8802546, 0.9527677, 0.92357576, 0.7685502, 0.92736304, 0.96015215, 0.87848836, 0.9540896, 0.9221041, 0.7770967, 0.9284677, 0.96035844, 0.8822611, 0.95617527, 0.9270713, 0.77998936, 0.93455184, 0.9630587, 0.8905889, 0.9570333, 0.92076635, 0.7740025, 0.9334076, 0.9622328, 0.88500935, 0.95355934, 0.92782813, 0.77064914, 0.9298177, 0.9603027, 0.8815854, 0.95409566, 0.9289899, 0.7803146, 0.93011594, 0.9610409, 0.88486904, 0.95717716, 0.9338566, 0.7876235, 0.93600374, 0.96319646, 0.89362025, 0.9573991, 0.9248275, 0.7693211, 0.9326165, 0.9606729, 0.8825415, 0.9530512, 0.93062675, 0.77223414, 0.9257058, 0.9590983, 0.8820784, 0.9544214, 0.92798173, 0.7803913, 0.92482084, 0.9593633, 0.88389075, 0.95570195, 0.93418735, 0.7849527, 0.9269327, 0.960379, 0.8914564, 0.9576685, 0.9300448, 0.77783954, 0.92981297, 0.95919764, 0.88408, 0.95393264, 0.9380031, 0.7919828, 0.92601657, 0.96054626, 0.8880462, 0.9562989, 0.9382234, 0.80481964, 0.9354834, 0.9626921, 0.8881266, 0.95799166, 0.94164014, 0.8053046, 0.9378047, 0.96339715, 0.8982834, 0.958024, 0.9359568, 0.7912308, 0.93454975, 0.9624959, 0.8899309, 0.95425093, 0.9401263, 0.7904604, 0.9327691, 0.962265, 0.88861203, 0.955394, 0.93787605, 0.79990274, 0.93250954, 0.96339005, 0.8927228, 0.9577073, 0.9411079, 0.8015863, 0.93808454, 0.96452355, 0.90060395, 0.9582362, 0.9353917, 0.7893306, 0.93541396, 0.96298, 0.89152277, 0.9548172, 0.940214, 0.79034364, 0.9334725, 0.96177137, 0.8885023, 0.9560676, 0.9373221, 0.79899764, 0.93274164, 0.9630414, 0.89260775, 0.9581153, 0.9411774, 0.799275, 0.93746066, 0.96442056, 0.89954185, 0.95827097, 0.9354837, 0.7872818, 0.9365068, 0.96347743, 0.89093477, 0.95465124, 0.9396669, 0.78635466, 0.9340702, 0.96252376, 0.8892409, 0.9561863, 0.9391157, 0.7990939, 0.9354371, 0.96386147, 0.89284515, 0.9583949, 0.9422424, 0.80072784, 0.93955696, 0.9651281, 0.90017205, 0.9583212, 0.93493503, 0.786891, 0.9374037, 0.9637433, 0.88878846, 0.95487964, 0.9385245, 0.7882595, 0.9330707, 0.9630732, 0.8856837, 0.9561039, 0.9372283, 0.7974638, 0.934315, 0.9638151, 0.8893976, 0.9580213, 0.9401533, 0.79961526, 0.9382721, 0.9652125, 0.8985675, 0.95828027, 0.93443114, 0.7895678, 0.9374004, 0.9639612, 0.8888201, 0.95498824, 0.9381354, 0.7919461, 0.9348436, 0.9630497, 0.8857754, 0.9567105, 0.9379228, 0.80133307, 0.93617254, 0.9639035, 0.8905602, 0.95807713, 0.94039243, 0.8030587, 0.94091856, 0.96490884, 0.89791024, 0.95778364, 0.93352675, 0.79118705, 0.9401625, 0.96352017, 0.89209807, 0.9546527, 0.93936735, 0.79225165, 0.936396, 0.9624193, 0.8891217, 0.95627064, 0.936349, 0.8044929, 0.9383812, 0.96448284, 0.8947436, 0.9582447, 0.9395714, 0.8074456, 0.94114846, 0.9658657, 0.9023048, 0.95835763, 0.93325186, 0.79472464, 0.93924487, 0.9648606, 0.8941837, 0.9545682, 0.93775207, 0.79580796, 0.93652016, 0.96409124, 0.8918619, 0.9559043, 0.935913, 0.80477095, 0.93738616, 0.96511155, 0.89461434, 0.9574459, 0.9380731, 0.8060007, 0.94061166, 0.96588737, 0.9017064, 0.9578619, 0.9326255, 0.7933437, 0.9388665, 0.964406, 0.8937215, 0.95411897, 0.93731964, 0.796293, 0.9369436, 0.96434146, 0.8915067, 0.95566267, 0.93498534, 0.80367094, 0.93735236, 0.9651851, 0.89470595, 0.95755, 0.93814224, 0.8055255, 0.9399643, 0.9663431, 0.90261334, 0.957698, 0.9308373, 0.7930272, 0.9385988, 0.9652803, 0.89421064, 0.9541499, 0.9364579, 0.79402584, 0.93570024, 0.9647619, 0.8919261, 0.95536506, 0.9339352, 0.8025911, 0.9370423, 0.9654208, 0.894834, 0.9572968, 0.93706524, 0.8056554, 0.94099885, 0.96629894, 0.90137076, 0.95741034, 0.92972493, 0.79211175, 0.93788105, 0.96484536, 0.8927196, 0.95324516, 0.9351544, 0.7919289, 0.93598455, 0.96444917, 0.8910602, 0.955218, 0.93428785, 0.80269176, 0.9367006, 0.96487355, 0.89536506, 0.9574574, 0.9370921, 0.8050985, 0.94021463, 0.9660828, 0.9019891, 0.9573856, 0.9301203, 0.79201114, 0.9388458, 0.9654699, 0.8938771, 0.95406806, 0.9354767, 0.7934834, 0.9359279, 0.9646481, 0.8920807, 0.9552998, 0.93426424, 0.8033856, 0.9381904, 0.965675, 0.89604014, 0.95743555, 0.9370333, 0.8039116, 0.94162136, 0.96664774, 0.9020129, 0.95794624, 0.9314524, 0.7896232, 0.9391546, 0.96569175, 0.89439076, 0.9541006, 0.9357282, 0.7931331, 0.9365466, 0.9651047, 0.8930631, 0.955645, 0.93470466, 0.8012599, 0.9367987, 0.96548903, 0.8957756, 0.9572435, 0.9378482, 0.8032208, 0.9406572, 0.96636903, 0.90268254, 0.9580134, 0.93242043, 0.7932999, 0.93901026, 0.96503174, 0.894092, 0.9541018, 0.93563837, 0.79248595, 0.93462545, 0.9638598, 0.89146686, 0.9556382, 0.9343213, 0.8043306, 0.9372657, 0.9649146, 0.89573765, 0.9579795, 0.93741024, 0.8034091, 0.94054633, 0.9654147, 0.90276444, 0.95791113, 0.93088984, 0.7898053, 0.9390188, 0.96466154, 0.8953213, 0.95421195, 0.9355147, 0.79463214, 0.9361385, 0.9629801, 0.8926961, 0.9556292, 0.93417513, 0.80981636, 0.93862647, 0.9640632, 0.8965805, 0.95761406, 0.9364605, 0.8092178, 0.94108725, 0.9644159, 0.903782, 0.9577961, 0.93004584, 0.79234505, 0.93986595, 0.9636213, 0.8956733, 0.95424944, 0.9329591, 0.7933622, 0.93488353, 0.9635277, 0.89226425, 0.95487136, 0.933, 0.8038819, 0.9369325, 0.9639848, 0.8964787, 0.9563277, 0.936606, 0.799573, 0.9398421, 0.96432495, 0.9030524, 0.9569816, 0.9275676, 0.7835247, 0.94127595, 0.96460277, 0.8951903, 0.9537714, 0.9355636, 0.7930911, 0.93638426, 0.96390045, 0.8928482, 0.9550786, 0.9360812, 0.8001081, 0.93939453, 0.9654498, 0.8974163, 0.9574417, 0.94008785, 0.80714214, 0.94365954, 0.9665513, 0.90158147, 0.9576867, 0.9316365, 0.7937528, 0.94022906, 0.9647918, 0.89316505, 0.9542733, 0.9354549, 0.79310024, 0.9380112, 0.9654157, 0.89244604, 0.95581377, 0.9342004, 0.8107947, 0.93989223, 0.96576804, 0.89487946, 0.9579767, 0.93840176, 0.8112844, 0.94437015, 0.9666842, 0.90060234, 0.9581722, 0.9325967, 0.8023, 0.9428023, 0.96553427, 0.8944822, 0.9549146, 0.93801206, 0.80022484, 0.9388983, 0.964512, 0.8932942, 0.95629346, 0.93536526, 0.80995053, 0.93854856, 0.96486634, 0.8949414, 0.95852256, 0.93980473, 0.81135744, 0.94139034, 0.9658295, 0.9014239, 0.9588674, 0.933557, 0.79990244, 0.9388929, 0.9646498, 0.8922667, 0.95556283, 0.93890023, 0.80292034, 0.9363002, 0.9626301, 0.88963634, 0.95597404, 0.93591195, 0.81596375, 0.9376483, 0.96412605, 0.8930483, 0.9587976, 0.93956256, 0.8164922, 0.9432631, 0.964606, 0.89940375, 0.95849365, 0.9345067, 0.8059043, 0.9393884, 0.9630083, 0.8899487, 0.9553111, 0.93974864, 0.80572015, 0.9381011, 0.9618479, 0.88742954, 0.9561149, 0.9377722, 0.8103882, 0.93724865, 0.9629583, 0.89117366, 0.95812976, 0.9426011, 0.8127574, 0.9413628, 0.96409667, 0.89829844, 0.9580654, 0.9351456, 0.8073974, 0.93895733, 0.9631062, 0.88937026, 0.95447963, 0.9385345, 0.80043584, 0.9351339, 0.96195245, 0.887219, 0.9560174, 0.93625593, 0.80888134, 0.93596417, 0.96307945, 0.8895625, 0.95821, 0.93964434, 0.80923647, 0.94048077, 0.963844, 0.89668036, 0.9583027, 0.93443406, 0.797624, 0.9391406, 0.9625858, 0.88853693, 0.9547392, 0.93792593, 0.8011024, 0.9354446, 0.9614467, 0.886384, 0.9557396, 0.93658876, 0.80628294, 0.937234, 0.9626004, 0.88788575, 0.9580512, 0.93806565, 0.81389034, 0.9401536, 0.9639759, 0.8950356, 0.9582124, 0.93279153, 0.8012456, 0.93804383, 0.9628765, 0.88812256, 0.9541852, 0.93557376, 0.79942274, 0.9332404, 0.96121085, 0.88572794, 0.95498985, 0.93282753, 0.80871135, 0.9336148, 0.96262836, 0.8888433, 0.95712215, 0.9350238, 0.8067665, 0.93744975, 0.96348375, 0.89446163, 0.9572662, 0.92774713, 0.8008445, 0.93639785, 0.96288437, 0.88643, 0.9541958, 0.93553525, 0.8024287, 0.93429357, 0.9620996, 0.88421404, 0.95541745, 0.9336453, 0.81149197, 0.93509537, 0.96261495, 0.8887996, 0.9574248, 0.9379327, 0.8150439, 0.9387813, 0.9634759, 0.89416873, 0.9575845, 0.9315073, 0.80432916, 0.93734187, 0.9618356, 0.8853717, 0.95398647, 0.93623126, 0.8042477, 0.9353358, 0.9614658, 0.8837703, 0.95549154, 0.9348277, 0.81455135, 0.9361015, 0.96277595, 0.8876088, 0.95739686, 0.93823874, 0.8160427, 0.9399143, 0.96405977, 0.8939342, 0.9576266, 0.9313521, 0.80522776, 0.93854225, 0.96276355, 0.88557804, 0.9543831, 0.93580276, 0.80486685, 0.9356922, 0.96219087, 0.884684, 0.9550438, 0.9330562, 0.8133517, 0.9360923, 0.96316993, 0.88817805, 0.9570888, 0.93735915, 0.8169063, 0.9396808, 0.96417755, 0.8941731, 0.95745575, 0.9312496, 0.80633765, 0.93863416, 0.9628933, 0.8862343, 0.9537635, 0.93592817, 0.8077497, 0.9365162, 0.96206826, 0.8851186, 0.95446366, 0.9330468, 0.8177577, 0.93673706, 0.9636563, 0.8888102, 0.95682085, 0.9369145, 0.8197351, 0.9401754, 0.9648139, 0.89667183, 0.9572855, 0.93125993, 0.80874276, 0.9387611, 0.9635561, 0.88743097, 0.95401186, 0.9354746, 0.808796, 0.9359039, 0.9627991, 0.8862869, 0.95532113, 0.9335483, 0.8191581, 0.93619156, 0.9641412, 0.88968986, 0.95738846, 0.937174, 0.82117456, 0.939696, 0.96479577, 0.8959135, 0.95760345, 0.9310286, 0.81064075, 0.93815523, 0.96355724, 0.88783807, 0.9540981, 0.9356983, 0.81072176, 0.9352767, 0.96272403, 0.8869144, 0.95500356, 0.93363816, 0.8200386, 0.93622833, 0.96373236, 0.89025193, 0.9570054, 0.9382212, 0.82264006, 0.9397798, 0.96474665, 0.89743674, 0.95760214, 0.93191284, 0.8126275, 0.9385578, 0.9638182, 0.889562, 0.95424354, 0.93672305, 0.8137261, 0.9365987, 0.963137, 0.8881206, 0.95571315, 0.9353909, 0.823058, 0.9375209, 0.96456826, 0.8911447, 0.95758855, 0.938617, 0.82417816, 0.94086844, 0.96544147, 0.8974012, 0.95781994, 0.93203753, 0.8155608, 0.9399248, 0.9639748, 0.88945836, 0.9543199, 0.93653965, 0.8161236, 0.93857837, 0.96313596, 0.88758844, 0.95553255, 0.9346018, 0.8251278, 0.9389053, 0.96436167, 0.89069664, 0.95730346, 0.93783617, 0.82748836, 0.9430906, 0.96514964, 0.89718115, 0.9576945, 0.9316961, 0.81587195, 0.940963, 0.9638465, 0.888638, 0.9537305, 0.9354372, 0.8170463, 0.9388322, 0.9633649, 0.8874734, 0.9553429, 0.9344498, 0.8271006, 0.93983424, 0.96502817, 0.8912311, 0.95712423, 0.9378429, 0.82922906, 0.94274855, 0.9658778, 0.8974676, 0.95724946, 0.93242997, 0.81921667, 0.94155896, 0.9648567, 0.8892685, 0.9535612, 0.937073, 0.81861633, 0.93860483, 0.9638506, 0.88750625, 0.9547803, 0.9350314, 0.82793665, 0.93917984, 0.9652231, 0.8905757, 0.956872, 0.93898684, 0.8299815, 0.9429303, 0.966098, 0.89731896, 0.95738846, 0.93238884, 0.8192172, 0.9408641, 0.96522593, 0.8890398, 0.9535076, 0.93724793, 0.8184934, 0.93877584, 0.9641473, 0.8875331, 0.9546673, 0.9358121, 0.8275883, 0.93961537, 0.9651853, 0.8917435, 0.9563233, 0.9384639, 0.83008647, 0.94324404, 0.9663272, 0.8990494, 0.9568706, 0.9325513, 0.820885, 0.9422658, 0.96472746, 0.8914681, 0.9533024, 0.9371, 0.81810784, 0.9397389, 0.96380335, 0.88893616, 0.9547137, 0.9365784, 0.82735384, 0.940918, 0.9652052, 0.89285153, 0.9570312, 0.9387548, 0.8288874, 0.94537073, 0.96604806, 0.899573, 0.9575618, 0.9328574, 0.81921625, 0.94380236, 0.964826, 0.8914488, 0.9540889, 0.9369301, 0.8179147, 0.94128597, 0.96414256, 0.8899042, 0.9544857, 0.9351054, 0.82711476, 0.9414793, 0.9657122, 0.8935205, 0.956548, 0.93752193, 0.82775867, 0.94591504, 0.9667846, 0.9007242, 0.95769143, 0.9333288, 0.8141906, 0.945225, 0.96571076, 0.8929019, 0.9540008, 0.9379402, 0.8125287, 0.9434379, 0.96520406, 0.89090383, 0.9553857, 0.9360773, 0.8191865, 0.9429642, 0.9659682, 0.8936802, 0.9576719, 0.93749166, 0.82377774, 0.9464747, 0.9661677, 0.89866364, 0.95756704, 0.9304795, 0.8120571, 0.9452199, 0.9637586, 0.8915136, 0.95393026, 0.9347725, 0.8129667, 0.9450757, 0.9636249, 0.88946116, 0.9544772, 0.93220705, 0.81957537, 0.94350535, 0.9649599, 0.89175546, 0.9567447, 0.93692887, 0.8229803, 0.9503002, 0.9656965, 0.89667374, 0.95704615, 0.9319488, 0.81465286, 0.94631124, 0.96399885, 0.89151394, 0.9539074, 0.93707246, 0.8156784, 0.9449002, 0.9637646, 0.889786, 0.9547404, 0.9352964, 0.82610613, 0.9440714, 0.96529347, 0.89282304, 0.9567308, 0.93832356, 0.82864815, 0.9472607, 0.9663137, 0.9010302, 0.957402, 0.9330132, 0.81982803, 0.9467197, 0.9649455, 0.89320683, 0.9549312, 0.9380183, 0.8202931, 0.94506043, 0.9637442, 0.89150393, 0.9560347, 0.93478465, 0.8288886, 0.9451234, 0.9651217, 0.89493424, 0.95770895, 0.9385054, 0.8312185, 0.948128, 0.96537834, 0.9018599, 0.957862, 0.93234664, 0.8221184, 0.94723916, 0.96410364, 0.893503, 0.95404, 0.9356003, 0.82201767, 0.94431734, 0.9633669, 0.890644, 0.95529056, 0.93331283, 0.83101505, 0.9450895, 0.9645456, 0.8942792, 0.9575627, 0.93672156, 0.833109, 0.94836414, 0.96539104, 0.9015537, 0.95776796, 0.9308956, 0.8256583, 0.9472463, 0.96398234, 0.8938835, 0.9536276, 0.9354226, 0.8258598, 0.94605786, 0.96321416, 0.8912851, 0.9541553, 0.9324377, 0.83350563, 0.9462994, 0.9646034, 0.8943558, 0.95650953, 0.93661773, 0.8369584, 0.9495452, 0.96528417, 0.9013944, 0.95646846, 0.9319288, 0.8269437, 0.9486613, 0.96383345, 0.89429, 0.95309997, 0.9350193, 0.8266131, 0.94640636, 0.9628744, 0.8921564, 0.95462817, 0.9330595, 0.8349392, 0.9467611, 0.96467453, 0.8956502, 0.9572451, 0.9363994, 0.83499336, 0.94860536, 0.9651343, 0.90275556, 0.957056, 0.9302162, 0.8276884, 0.9504359, 0.9640915, 0.895921, 0.95366, 0.9353624, 0.82651716, 0.948311, 0.9631212, 0.89360523, 0.95440584, 0.9332975, 0.83493227, 0.9484389, 0.96456057, 0.89673775, 0.9566032, 0.93674463, 0.8364784, 0.95151365, 0.96551514, 0.9037688, 0.95656157, 0.93078196, 0.82637393, 0.95122707, 0.96401113, 0.89455277, 0.95290715, 0.93558025, 0.8257886, 0.9488567, 0.9638045, 0.8925948, 0.95411974, 0.9337736, 0.83478117, 0.94900936, 0.96530724, 0.8956953, 0.955915, 0.93799675, 0.836119, 0.95163506, 0.9664642, 0.9034631, 0.95704436, 0.93208164, 0.829068, 0.95146316, 0.9647324, 0.8951396, 0.9533908, 0.9353663, 0.82853985, 0.94948596, 0.9647234, 0.8927262, 0.9560817, 0.9335683, 0.8339245, 0.9485044, 0.9660087, 0.8958157, 0.9582961, 0.9376564, 0.8362754, 0.9521117, 0.9672656, 0.90481794, 0.95790076, 0.93236613, 0.82919824, 0.95269597, 0.9654017, 0.89840513, 0.9542385, 0.9355194, 0.82909995, 0.951843, 0.9648405, 0.8960144, 0.9562522, 0.9335403, 0.83803517, 0.9513755, 0.96633005, 0.8986475, 0.9578722, 0.9422149, 0.843848, 0.95581543, 0.9672163, 0.9077125, 0.9585037, 0.9305113, 0.8374162, 0.9547062, 0.96522, 0.89984316, 0.9549633, 0.9335277, 0.83578, 0.9525868, 0.9643846, 0.8967305, 0.95567864, 0.9320825, 0.84289855, 0.9509217, 0.966335, 0.9003548, 0.95821196, 0.93558943, 0.84716284, 0.9556386, 0.9666011, 0.90874463, 0.9584583, 0.92840666, 0.83706385, 0.95536923, 0.9652071, 0.89988923, 0.955644, 0.9318982, 0.8374314, 0.9540797, 0.96422577, 0.8979661, 0.9566224, 0.93065184, 0.84678847, 0.952385, 0.96497726, 0.900854, 0.95829517, 0.93267524, 0.84875214, 0.95484096, 0.96544236, 0.9077034, 0.958546, 0.9256209, 0.838634, 0.9538436, 0.9636439, 0.8973098, 0.95491844, 0.9282782, 0.8368116, 0.95075387, 0.96286535, 0.89498496, 0.9559913, 0.92565036, 0.84716, 0.9503985, 0.9644795, 0.898129, 0.95804286, 0.9297768, 0.84649116, 0.9531867, 0.9644792, 0.90361315, 0.95874214, 0.9235221, 0.83637375, 0.9515596, 0.9634945, 0.8964929, 0.95548207, 0.9287272, 0.83623856, 0.94970965, 0.96286714, 0.894376, 0.9561371, 0.9278676, 0.8429122, 0.950414, 0.964912, 0.8978652, 0.9586819, 0.9312099, 0.8435725, 0.9528371, 0.96627665, 0.9052637, 0.9592906, 0.9263705, 0.8429828, 0.95361745, 0.96462727, 0.89877284, 0.9558344, 0.92912924, 0.8447854, 0.953558, 0.96567655, 0.8997985, 0.9564091, 0.9274546, 0.8531921, 0.9527792, 0.96768004, 0.9020604, 0.95874673, 0.93164647, 0.855108, 0.9559117, 0.9680692, 0.90702915, 0.9582325, 0.9242863, 0.843716, 0.9565485, 0.96674514, 0.9018942, 0.9532325, 0.93173474, 0.84645873, 0.95286006, 0.96620643, 0.9007973, 0.9544835, 0.9322375, 0.8532242, 0.9576318, 0.9694852, 0.9050698, 0.9572506, 0.93671477, 0.8539994, 0.9600894, 0.9700038, 0.91374195, 0.9580579, 0.93278944, 0.8493684, 0.9597138, 0.96862173, 0.90507376, 0.95441693, 0.9350369, 0.84662735, 0.95653474, 0.96819234, 0.90474486, 0.9564705, 0.93403465, 0.85192245, 0.95826316, 0.9706545, 0.9090694, 0.95947564, 0.93791187, 0.8559094, 0.96051955, 0.9715433, 0.91465807, 0.95962054, 0.93260694, 0.84481716, 0.9608232, 0.9702744, 0.9067917, 0.956148, 0.935618, 0.8420796, 0.95794046, 0.96971995, 0.90477276, 0.9573321, 0.93319404, 0.8494156, 0.95788443, 0.97199064, 0.90757847, 0.959538, 0.9387749, 0.8518632, 0.96019816, 0.9722443, 0.9157109, 0.95926374, 0.9364848, 0.84797424, 0.9616818, 0.97120744, 0.9099727, 0.9557184, 0.9423163, 0.85097545, 0.96052265, 0.97171736, 0.90993947, 0.9568596, 0.9396442, 0.85682476, 0.96105665, 0.97291464, 0.9122414, 0.95899594, 0.945241, 0.8595331, 0.9626384, 0.97288436, 0.9186702, 0.95915395, 0.94099516, 0.8519211, 0.96333647, 0.9718474, 0.911715, 0.9543146, 0.94509834, 0.8540369, 0.9622068, 0.97194964, 0.9087461, 0.9562739, 0.94037884, 0.86052346, 0.96063364, 0.9730973, 0.91177195, 0.95914596, 0.9449774, 0.8628446, 0.96351033, 0.9727342, 0.9176894, 0.9590718, 0.93980485, 0.8568975, 0.9634809, 0.97205, 0.9108164, 0.95461786, 0.9432683, 0.8558026, 0.961829, 0.9717831, 0.907072, 0.9548189, 0.943022, 0.86440694, 0.96239936, 0.97229946, 0.90943897, 0.9572403, 0.9454756, 0.8658044, 0.96441245, 0.97274446, 0.9155306, 0.95756245, 0.9436779, 0.8600234, 0.9652798, 0.9722592, 0.91011757, 0.954525, 0.94611174, 0.8589075, 0.96206695, 0.97252613, 0.90763474, 0.955722, 0.94222015, 0.8657112, 0.9621201, 0.9727312, 0.9083825, 0.9580862, 0.9455028, 0.8672754, 0.9643903, 0.9722419, 0.9167274, 0.95760006, 0.93740714, 0.8583411, 0.9636146, 0.9700352, 0.9088691, 0.95300967, 0.94118416, 0.8615451, 0.96249425, 0.96967137, 0.9070607, 0.95362425, 0.9410962, 0.8644449, 0.9625121, 0.97133744, 0.9103297, 0.95633805, 0.94450384, 0.86826783, 0.9642904, 0.9701185, 0.9144756, 0.9549509, 0.9384874, 0.8608157, 0.9626978, 0.9684766, 0.9062448, 0.9494087, 0.9412471, 0.8603622, 0.9606117, 0.9665903, 0.9051461, 0.9501847, 0.93927395, 0.8687077, 0.96148396, 0.9677232, 0.90941966, 0.9531061, 0.9451465, 0.8630633, 0.96021235, 0.9679235, 0.91718704, 0.95318115, 0.93681604, 0.85328585, 0.9611495, 0.9654447, 0.90786225, 0.9488536, 0.9393739, 0.84706515, 0.9601151, 0.96497124, 0.90235996, 0.9477176, 0.9416748, 0.86228275, 0.9585462, 0.9672967, 0.90588987, 0.953442, 0.9444476, 0.8624513, 0.96059465, 0.97020346, 0.91288155, 0.9537342, 0.9374265, 0.85309595, 0.960139, 0.96633065, 0.89997536, 0.941015, 0.9365712, 0.8580768, 0.95233625, 0.965714, 0.8993606, 0.9475821, 0.93469614, 0.8538729, 0.95496, 0.9641947, 0.9110918, 0.95207715, 0.94440705, 0.85787344, 0.9550484, 0.96495956, 0.9193364, 0.9540607, 0.94303685, 0.8501217, 0.9661198, 0.9707065, 0.9218581, 0.95283514, 0.9500829, 0.8554986, 0.96552205, 0.9758686, 0.92541933, 0.96542966, 0.94358474, 0.87686473, 0.9722661, 0.9809045, 0.94361085, 0.9706603, 0.9553931, 0.86600995, 0.9791265, 0.9792172, 0.94516534, 0.9701838, 0.93872476, 0.86839086, 0.9676096, 0.97430193, 0.9330487, 0.96786034, 0.95858794, 0.86797106, 0.97394025, 0.9689669, 0.9207892, 0.959746, 0.9465978, 0.8527745, 0.9693489, 0.96972513, 0.92800426, 0.9639613, 0.9550521, 0.85976243, 0.97461843, 0.97182465, 0.93259907, 0.96193117, 0.94983023, 0.8551695, 0.97415054, 0.9718284, 0.9288409, 0.9597714, 0.9545959, 0.8628424, 0.9694438, 0.973652, 0.92682874, 0.96272933, 0.9542447, 0.87678343, 0.9718473, 0.975757, 0.92835873, 0.96755064, 0.95853835, 0.8838211, 0.9728175, 0.9754893, 0.93230957, 0.9666563, 0.9532606, 0.87356573, 0.9710679, 0.973751, 0.9291869, 0.96427673, 0.955324, 0.86815655, 0.969219, 0.97260046, 0.9245904, 0.9647553, 0.95298487, 0.8705732, 0.96960807, 0.97338074, 0.92745525, 0.965982, 0.95597553, 0.8793009, 0.9727317, 0.973343, 0.9342269, 0.9661599, 0.95220935, 0.86808974, 0.97074485, 0.9749278, 0.93162775, 0.96340233, 0.95774066, 0.8686467, 0.9703078, 0.97408223, 0.9289724, 0.96338373, 0.95597535, 0.87705535, 0.9722219, 0.976224, 0.9300906, 0.9647728, 0.95713204, 0.87872523, 0.97336525, 0.97615665, 0.9364619, 0.96552336, 0.9533086, 0.8711014, 0.9711202, 0.9757264, 0.9322275, 0.96269935, 0.95873666, 0.87277144, 0.9704023, 0.97445554, 0.9284353, 0.9631137, 0.9559227, 0.8768908, 0.97146916, 0.9762962, 0.93053216, 0.96576995, 0.958218, 0.8807757, 0.97263205, 0.976315, 0.9349465, 0.9658875, 0.95363724, 0.8724963, 0.96989566, 0.97545993, 0.9303399, 0.9632404, 0.957501, 0.87312263, 0.9708982, 0.9745162, 0.92814666, 0.9635475, 0.95466393, 0.87792814, 0.97000736, 0.9749467, 0.9293495, 0.9649168, 0.9579699, 0.8816507, 0.9723235, 0.9749167, 0.93533313, 0.96554947, 0.9519933, 0.87205213, 0.96916366, 0.97413105, 0.9317755, 0.96332145, 0.9553711, 0.871602, 0.9681424, 0.9735193, 0.92849284, 0.9630053, 0.9527979, 0.87893146, 0.96870905, 0.974881, 0.9324335, 0.96511716, 0.9545353, 0.8775878, 0.9708184, 0.97445416, 0.93633235, 0.9656159, 0.95114154, 0.87520784, 0.96928686, 0.97451663, 0.93364835, 0.96315974, 0.9552476, 0.8738929, 0.96726, 0.97283137, 0.92554843, 0.9635248, 0.9518652, 0.876291, 0.968037, 0.97390836, 0.92933613, 0.9645313, 0.9547416, 0.877526, 0.96954787, 0.9737413, 0.9337472, 0.9653297, 0.9508695, 0.871219, 0.96765435, 0.97273433, 0.9290481, 0.9624554, 0.9536588, 0.8711255, 0.96592736, 0.97217166, 0.9272796, 0.9634309, 0.9508195, 0.87917143, 0.96780664, 0.97401506, 0.93067104, 0.96565616, 0.95359826, 0.8840309, 0.9697305, 0.97383773, 0.93691087, 0.9666717, 0.9493983, 0.87604743, 0.9678572, 0.97379136, 0.9323399, 0.9637383, 0.95315737, 0.8754396, 0.96666247, 0.97232085, 0.9281254, 0.9639419, 0.9514073, 0.8822533, 0.96760815, 0.97469294, 0.9327984, 0.9653255, 0.9528565, 0.88474834, 0.9704698, 0.9749297, 0.93648577, 0.9656902, 0.9477997, 0.8788436, 0.9674972, 0.9745796, 0.9293162, 0.9624502, 0.94981116, 0.8779147, 0.9667956, 0.9736864, 0.9275187, 0.96274865, 0.9488257, 0.88386965, 0.9681423, 0.97517586, 0.930508, 0.9648013, 0.9515661, 0.8860236, 0.97007376, 0.97548366, 0.93566906, 0.96622777, 0.9471363, 0.8805391, 0.96771204, 0.97500765, 0.92973393, 0.96288127, 0.95008206, 0.8778386, 0.96688956, 0.9737675, 0.92532545, 0.9625168, 0.94962525, 0.88476664, 0.9688949, 0.97552013, 0.9283946, 0.96403205, 0.9520452, 0.8863204, 0.9713031, 0.97594726, 0.9354201, 0.9650849, 0.9483519, 0.8769876, 0.9696343, 0.97564405, 0.9285612, 0.9622536, 0.95188326, 0.87635696, 0.9672084, 0.97348917, 0.9255891, 0.96210885, 0.94761634, 0.8816083, 0.97031957, 0.97556454, 0.9272988, 0.9633293, 0.9509187, 0.8823621, 0.9720144, 0.9747497, 0.9350899, 0.96478736, 0.9483048, 0.87846947, 0.9702196, 0.97452366, 0.9298049, 0.96097046, 0.95170355, 0.87787366, 0.9691021, 0.9733945, 0.9279456, 0.96162945, 0.94865555, 0.8846151, 0.97027403, 0.9751614, 0.9326207, 0.96518695, 0.95198077, 0.8870367, 0.97152245, 0.9748165, 0.93631256, 0.96551615, 0.9462298, 0.8774678, 0.9691422, 0.97411966, 0.9288361, 0.96142536, 0.9489588, 0.87488717, 0.96815556, 0.97288346, 0.9245652, 0.9630343, 0.94597274, 0.8767372, 0.96939665, 0.97434175, 0.928614, 0.96494293, 0.94776905, 0.8825619, 0.9704451, 0.97387433, 0.92630106, 0.96444213, 0.94378567, 0.8745832, 0.9668939, 0.9719591, 0.92202455, 0.957857, 0.9390209, 0.87590903, 0.96393126, 0.9602804, 0.91140443, 0.95781153, 0.9313864, 0.87796885, 0.9637609, 0.9603192, 0.91973543, 0.95807, 0.9495411, 0.89439666, 0.96937716, 0.9744741, 0.93894374, 0.97018605, 0.9487848, 0.88685095, 0.96862173, 0.9734254, 0.93325126, 0.96652573, 0.95228034, 0.885026, 0.9639918, 0.97326523, 0.92983335, 0.9632417, 0.94813323, 0.8874236, 0.96466297, 0.9746865, 0.93166953, 0.9641432, 0.9513181, 0.8936946, 0.96817255, 0.9751373, 0.9358651, 0.9663454, 0.9481084, 0.8867231, 0.9665873, 0.9755549, 0.92890626, 0.9642852, 0.9516513, 0.88519245, 0.9629771, 0.9704949, 0.9266228, 0.96405697, 0.9477902, 0.8879828, 0.9645327, 0.9751048, 0.9299467, 0.965678, 0.95361733, 0.8887199, 0.9674594, 0.9749122, 0.93060714, 0.96525395, 0.9482868, 0.88227147, 0.96395963, 0.97303027, 0.9219865, 0.96128166, 0.9504934, 0.8759441, 0.9619683, 0.9722887, 0.9175159, 0.9615286, 0.94343555, 0.88986284, 0.96684957, 0.9754529, 0.9214853, 0.9640149, 0.9475941, 0.892333, 0.96971124, 0.97428006, 0.93122923, 0.96630347, 0.9446089, 0.8884535, 0.9649105, 0.9733949, 0.9253352, 0.96369064, 0.94765306, 0.8878138, 0.9636475, 0.97164816, 0.92452765, 0.9645502, 0.94713897, 0.89318544, 0.9653485, 0.9738428, 0.92795515, 0.9655861, 0.9488193, 0.89222777, 0.96632916, 0.9729971, 0.9282808, 0.9656414, 0.9401146, 0.8775452, 0.9670115, 0.96827155, 0.9171703, 0.95995504, 0.94202274, 0.8762689, 0.9627743, 0.96808416, 0.914821, 0.9597536, 0.93823266, 0.8766647, 0.9633208, 0.96683, 0.91987985, 0.9638186, 0.9421207, 0.8811637, 0.9679194, 0.96564806, 0.92388797, 0.96490556, 0.93817496, 0.8752726, 0.9649836, 0.969043, 0.9237161, 0.962139, 0.9436478, 0.877947, 0.96301544, 0.96831983, 0.92263126, 0.9622032, 0.9434799, 0.88288385, 0.9676092, 0.97026485, 0.9214357, 0.9662869, 0.94519037, 0.88988775, 0.9702028, 0.97169477, 0.9307804, 0.9661859, 0.94397664, 0.8816761, 0.96837866, 0.9727155, 0.9254318, 0.96283185, 0.94808596, 0.8829911, 0.96234715, 0.97027034, 0.916028, 0.9672102, 0.9438158, 0.89196336, 0.9647204, 0.96988535, 0.91905284, 0.9689295, 0.9458883, 0.89075, 0.9683714, 0.9713768, 0.92797726, 0.96768457, 0.9479109, 0.88684064, 0.9679506, 0.96837425, 0.922686, 0.96387434, 0.9447988, 0.88356185, 0.96710503, 0.9704386, 0.92438906, 0.96784735, 0.94843435, 0.8917521, 0.9731829, 0.9721924, 0.92530686, 0.9635526, 0.9529264, 0.8960027, 0.96951014, 0.97233915, 0.929326, 0.96590626, 0.9518488, 0.8955481, 0.9703916, 0.97335047, 0.9239691, 0.9621999, 0.9566411, 0.89585835, 0.9691423, 0.97281146, 0.92672247, 0.9640465, 0.95361567, 0.90206975, 0.97088706, 0.9741156, 0.9270518, 0.9650827, 0.9558856, 0.9020317, 0.9726236, 0.9759537, 0.931098, 0.9668819, 0.957715, 0.9015325, 0.9708924, 0.9759572, 0.9283415, 0.9640567, 0.95635724, 0.8985702, 0.9706371, 0.97587097, 0.9296572, 0.9650912, 0.95267695, 0.9045593, 0.97050315, 0.9773884, 0.9326742, 0.96621567, 0.95448536, 0.90637, 0.97166604, 0.97570366, 0.93507975, 0.96784717, 0.95252407, 0.90179294, 0.970478, 0.9784365, 0.9312715, 0.96591425, 0.95482945, 0.9020444, 0.969407, 0.9782234, 0.930058, 0.9670177, 0.95242435, 0.90644693, 0.97250503, 0.97898185, 0.9324868, 0.96832204, 0.95578283, 0.90672874, 0.9717328, 0.97705656, 0.93272007, 0.9695929, 0.9475041, 0.9039865, 0.9698674, 0.977513, 0.93364644, 0.9678131, 0.95062685, 0.9027486, 0.96984786, 0.97919077, 0.92979246, 0.96922773, 0.950291, 0.90753007, 0.9711071, 0.981013, 0.93323755, 0.96919036, 0.9535142, 0.9049838, 0.97174495, 0.9801809, 0.9394366, 0.97064304, 0.9511038, 0.9045087, 0.9702936, 0.98227525, 0.93665487, 0.96942085, 0.95741284, 0.904605, 0.96925706, 0.9802295, 0.9316088, 0.9692262, 0.9518639, 0.90113115, 0.96870136, 0.9800284, 0.9339, 0.9719314, 0.95617115, 0.9018686, 0.96954656, 0.9808708, 0.936649, 0.9729312, 0.95378995, 0.9024312, 0.9672702, 0.98234636, 0.92899805, 0.970745, 0.9542895, 0.89678025, 0.9667205, 0.9805346, 0.9258358, 0.9719905, 0.95362157, 0.90117157, 0.96666235, 0.9832023, 0.9282695, 0.97154397, 0.9558988, 0.90616065, 0.9692021, 0.98245865, 0.93272865, 0.9719467, 0.9537266, 0.90028316, 0.96749675, 0.9829754, 0.92632365, 0.9696297, 0.95669436, 0.8966288, 0.96792746, 0.9828258, 0.921876, 0.96883863, 0.95355594, 0.90092343, 0.96880114, 0.9838627, 0.92566156, 0.9700686, 0.9548593, 0.9058993, 0.9705795, 0.9825117, 0.9362319, 0.97052693, 0.9535735, 0.90242434, 0.96824014, 0.98256415, 0.93047786, 0.96707505, 0.95500207, 0.8933884, 0.9676289, 0.98207986, 0.9270864, 0.9694151, 0.95354575, 0.89800984, 0.96922404, 0.9842361, 0.9298875, 0.970108, 0.95950496, 0.89761376, 0.96935755, 0.98277414, 0.9344124, 0.9710976, 0.9580639, 0.90282387, 0.96890026, 0.98229253, 0.92520225, 0.97201383, 0.9556465, 0.8930294, 0.9677365, 0.9810898, 0.9186975, 0.9737709, 0.9551955, 0.89028955, 0.9662722, 0.9812564, 0.9191882, 0.97515124, 0.95983344, 0.90028346, 0.9700252, 0.97974247, 0.92276585, 0.9752485, 0.9579601, 0.9054019, 0.9684451, 0.9816891, 0.9230513, 0.9718123, 0.95786345, 0.9000415, 0.9672773, 0.9817529, 0.9152229, 0.9715362, 0.9562118, 0.8991334, 0.97144675, 0.98299885, 0.9202638, 0.9734176, 0.95710087, 0.8963995, 0.9698743, 0.9822273, 0.92658037, 0.972368, 0.9518692, 0.8989245, 0.9695184, 0.9827975, 0.91144013, 0.96964246, 0.9536426, 0.88987577, 0.97083604, 0.9828559, 0.9131315, 0.9696399, 0.950344, 0.8911886, 0.9711811, 0.98347527, 0.9157735, 0.9730663, 0.9561225, 0.9002772, 0.9736891, 0.97878975, 0.91442823, 0.9765726, 0.9496028, 0.8883061, 0.9686544, 0.9746106, 0.9117202, 0.97623676, 0.9383642, 0.8701953, 0.9753905, 0.96911544, 0.8972809, 0.9715787, 0.93711, 0.8696256, 0.9677027, 0.9701387, 0.88894606, 0.9666927, 0.93919396, 0.86011416, 0.9686765, 0.9702172, 0.91153574, 0.96792823, 0.92614424, 0.87702274, 0.96240723, 0.9685033, 0.91135836, 0.9612796, 0.9289434, 0.87408465, 0.95935667, 0.9681405, 0.9074647, 0.96307087, 0.922592, 0.87403584, 0.9625556, 0.9702259, 0.9137538, 0.96251947, 0.92588377, 0.86575896, 0.9602286, 0.9685988, 0.9200323, 0.96317124, 0.9216876, 0.86275256, 0.9589809, 0.9701902, 0.9181006, 0.96225077, 0.9248413, 0.8600309, 0.9589578, 0.9672386, 0.9099363, 0.9635106, 0.91465116, 0.8508828, 0.9588073, 0.96220255, 0.902162, 0.9659899, 0.9210736, 0.8546746, 0.9622761, 0.968274, 0.92601043, 0.96984404, 0.9179788, 0.86823386, 0.9603669, 0.9713082, 0.9127728, 0.9662998, 0.92475677, 0.84823465, 0.958128, 0.97162926, 0.91481215, 0.96810764, 0.9123442, 0.8557263, 0.9606057, 0.9721275, 0.9161021, 0.96709746, 0.9145427, 0.86879283, 0.96305734, 0.9701306, 0.92026687, 0.9662693, 0.91586727, 0.8667929, 0.9608408, 0.9705291, 0.91477793, 0.96401125, 0.9167686, 0.86234194, 0.96024305, 0.96939516, 0.90574217, 0.9634082, 0.90184355, 0.8577256, 0.96124595, 0.96992254, 0.90316504, 0.96391875, 0.9083642, 0.87042516, 0.96276045, 0.97023016, 0.9166154, 0.96454936, 0.9142085, 0.8685788, 0.96118593, 0.96591717, 0.91194916, 0.9623957, 0.91457033, 0.852953, 0.95746505, 0.9602785, 0.89549285, 0.9631111, 0.9120176, 0.8630932, 0.9599397, 0.9680912, 0.90338147, 0.9650272, 0.91319644, 0.87408656, 0.9594953, 0.9665353, 0.9144506, 0.96612227, 0.8992378, 0.87433714, 0.9582689, 0.9658508, 0.9107502, 0.96709245, 0.8988198, 0.86988246, 0.95617265, 0.9657559, 0.90144354, 0.9664236, 0.9005655, 0.87350404, 0.95751184, 0.96932954, 0.90569806, 0.96677154, 0.9041472, 0.8762031, 0.95889634, 0.96926916, 0.9139792, 0.96668255, 0.9036306, 0.8802803, 0.9584921, 0.9687627, 0.91250765, 0.9645068, 0.9078554, 0.87277853, 0.95820475, 0.96914613, 0.9078494, 0.9652523, 0.90318316, 0.87906283, 0.9584744, 0.9705111, 0.9067301, 0.9653048, 0.90786207, 0.88087136, 0.95931673, 0.96902037, 0.913294, 0.96787006, 0.9055756, 0.8846004, 0.9593726, 0.9683184, 0.91105735, 0.96422124, 0.9090959, 0.8758934, 0.956648, 0.9698374, 0.901256, 0.9662927, 0.90169615, 0.8761968, 0.9574647, 0.97303516, 0.9069155, 0.9659006, 0.89080995, 0.8742708, 0.9594802, 0.9710347, 0.9088946, 0.9672436, 0.8905308, 0.877963, 0.95871353, 0.9732353, 0.9084154, 0.96617836, 0.90040195, 0.8612676, 0.9561089, 0.9732617, 0.906771, 0.9672454, 0.88550615, 0.8664062, 0.96045303, 0.9787506, 0.89695114, 0.9682921, 0.8833638, 0.8681528, 0.9597022, 0.97636116, 0.90076643, 0.9699634, 0.9018303, 0.8631955, 0.95770454, 0.97597814, 0.90828604, 0.9704812, 0.91496503, 0.868083, 0.96109974, 0.9733339, 0.9088019, 0.9707235, 0.91121143, 0.877148, 0.9655398, 0.9742633, 0.9076625, 0.9742722, 0.9071138, 0.86915916, 0.9666791, 0.97420824, 0.9128595, 0.9775205, 0.90725297, 0.88111836, 0.96882117, 0.97476274, 0.90530425, 0.97320515, 0.91181237, 0.87262, 0.9689377, 0.97223973, 0.9010094, 0.9718858, 0.9097795, 0.87937707, 0.96957856, 0.97486174, 0.9094507, 0.97334087, 0.91162807, 0.88001066, 0.9694633, 0.9729474, 0.9165157, 0.97521985, 0.9117323, 0.8769908, 0.9651613, 0.9702336, 0.91197485, 0.9739352, 0.92061317, 0.8719499, 0.9666708, 0.9726227, 0.9117391, 0.97435373, 0.9214836, 0.88378054, 0.9695601, 0.97607785, 0.923307, 0.97599435, 0.9319757, 0.891578, 0.96948826, 0.97525644, 0.9259728, 0.97635424, 0.92879224, 0.89758146, 0.96741295, 0.97463596, 0.92531914, 0.97549915, 0.9273703, 0.885975, 0.96680933, 0.97754914, 0.91627944, 0.97472316, 0.9163714, 0.89135444, 0.96662414, 0.979301, 0.92955065, 0.9747258, 0.9294395, 0.8874351, 0.9669039, 0.97684765, 0.9261228, 0.97640854, 0.9311215, 0.8865226, 0.96741843, 0.97773165, 0.9242287, 0.9742853, 0.9188272, 0.8848823, 0.96979505, 0.9788047, 0.9224983, 0.9744373, 0.9302258, 0.8835477, 0.96272546, 0.9768612, 0.92490214, 0.9762067, 0.9192878, 0.9088101, 0.96419364, 0.97488165, 0.93632096, 0.9792757, 0.91025925, 0.88482225, 0.9654546, 0.9702562, 0.9218767, 0.97680146, 0.9332372, 0.9074266, 0.9657628, 0.9685903, 0.9093955, 0.9751415, 0.9302583, 0.88779837, 0.963652, 0.96806383, 0.905827, 0.9789772, 0.92219627, 0.8448501, 0.9658709, 0.96770424, 0.9357993, 0.9834064, 0.9572081, 0.8871461, 0.9647231, 0.9755516, 0.92683744, 0.97544914, 0.9301117, 0.86387944, 0.9564462, 0.9720322, 0.86479884, 0.9703963, 0.86428344, 0.7958546, 0.94102454, 0.9503141, 0.7688276, 0.966619, 0.82867545, 0.75775075, 0.92041117, 0.92549765, 0.744366, 0.96348816, 0.79764557, 0.7551185, 0.9200057, 0.9269924, 0.7605555, 0.96495205, 0.79631656, 0.7333638, 0.9168613, 0.92548615, 0.72771657, 0.9643439, 0.8096196, 0.76280683, 0.9162315, 0.93210435, 0.73915523, 0.96337336, 0.8013049, 0.7567083, 0.9076796, 0.9282383, 0.72657907, 0.9616871, 0.7848563, 0.7678277, 0.9025815, 0.9271203, 0.73342687, 0.9608788, 0.80265105, 0.7595912, 0.9157437, 0.91506624, 0.7104306, 0.9533205, 0.7783919, 0.7319192, 0.9118313, 0.90588987, 0.7127176, 0.9496444, 0.7991842, 0.7301657, 0.89402825, 0.901272, 0.7190298, 0.9456096, 0.7328195, 0.74505055, 0.92180926, 0.9152048, 0.7287412, 0.9606667, 0.7772415, 0.76903594, 0.9139795, 0.9359017, 0.7233153, 0.9646572, 0.7649576, 0.7355571, 0.9003287, 0.9150164, 0.7151226, 0.95985305, 0.7793771, 0.72913975, 0.88952804, 0.9309769, 0.7842029, 0.95297015, 0.7849857, 0.7904004, 0.89489967, 0.91775006, 0.7087608, 0.94774526, 0.7958435, 0.7373071, 0.88377076, 0.8984484, 0.71041125, 0.9643334, 0.79862285, 0.6971825, 0.8796318, 0.9190887, 0.7152173, 0.9626996, 0.8006621, 0.7055241, 0.88838553, 0.9047614, 0.71716994, 0.9615276, 0.8054053, 0.65270835, 0.8678235, 0.86568123, 0.7268322, 0.9587147, 0.79973596, 0.6652585, 0.8569589, 0.8903173, 0.7588839, 0.94781893, 0.79581994, 0.7395105, 0.886941, 0.9274383, 0.7987558, 0.9615533, 0.9035354, 0.85468495, 0.9019332, 0.9255549, 0.77967227, 0.94613194, 0.7859847, 0.7530523, 0.8562815, 0.84939164, 0.7440234, 0.8651107, 0.7592203, 0.7657317, 0.87727666, 0.85649097, 0.7568039, 0.90745723, 0.75970155, 0.7743877, 0.8807205, 0.86043835, 0.7693884, 0.9086267, 0.82178485, 0.7473764, 0.86736214, 0.8476906, 0.7673896, 0.8945464, 0.75323886, 0.71639687, 0.83975035, 0.81874377, 0.7146045, 0.8869463, 0.73477095, 0.68906194, 0.83912694, 0.81671834, 0.6862648, 0.8718503, 0.7109681, 0.67222816, 0.82960624, 0.80996746, 0.6438665, 0.8902316, 0.72265023, 0.6805317, 0.8353346, 0.8251199, 0.66807044, 0.8942015, 0.7667382, 0.7238071, 0.8527896, 0.8256545, 0.685658, 0.89234406, 0.7605466, 0.6433909, 0.8209082, 0.8505917, 0.72128594, 0.8919209, 0.76101327, 0.66593575, 0.7985764, 0.82355785, 0.6722263, 0.80325115, 0.626664, 0.5037872, 0.70774585, 0.6244414, 0.48961234, 0.5548445, 0.37197512, 0.4618033, 0.63727736, 0.6048778, 0.36684978, 0.6392057, 0.35168433, 0.33598092, 0.04273929]
```
