## Supplementary data files for "Systematic contextual biases in SegmentNT potentially relevant to other nucleotide transformer models": wfdc5_pos1249.txt (part 2 of 5)

```
intron=[0.62972593, 0.84152186, 0.71782553, 0.75266296, 0.8385475, 0.8179435, 0.5906497, 0.8364838, 0.72817266, 0.8092546, 0.85388327, 0.83406013, 0.62166685, 0.8655036, 0.7084479, 0.8331508, 0.85425925, 0.8360597, 0.632803, 0.86243075, 0.72755116, 0.8480375, 0.8526875, 0.82426375, 0.65798616, 0.8616873, 0.716124, 0.80816054, 0.7072372, 0.5390923, 0.5435782, 0.87020427, 0.6639562, 0.75229824, 0.8391379, 0.8590331, 0.65095377, 0.85576177, 0.64361674, 0.8620078, 0.8248603, 0.8424866, 0.53653806, 0.85347503, 0.344855, 0.63569957, 0.72050035, 0.45215517, 0.37333122, 0.83266723, 0.22207192, 0.64269143, 0.6076518, 0.2492086, 0.31290576, 0.8438595, 0.22351035, 0.68248504, 0.8037793, 0.4729658, 0.38118175, 0.85696083, 0.30584967, 0.86800134, 0.87030977, 0.5926204, 0.4544994, 0.8688299, 0.3494466, 0.37930334, 0.7589812, 0.30803674, 0.33490407, 0.8162197, 0.2348359, 0.5049204, 0.71939343, 0.23317425, 0.35957006, 0.8168929, 0.24859993, 0.2654233, 0.63452077, 0.21536435, 0.3285838, 0.78654146, 0.2289885, 0.21585765, 0.510958, 0.2097319, 0.27560502, 0.7146808, 0.24875626, 0.27932203, 0.5091614, 0.18605854, 0.22803962, 0.69067675, 0.23487683, 0.27842197, 0.6199486, 0.17114404, 0.22380257, 0.6866658, 0.22893156, 0.26464963, 0.53472584, 0.19392547, 0.24162331, 0.6903473, 0.25211778, 0.30342448, 0.57047975, 0.22023195, 0.27807644, 0.7127431, 0.26512787, 0.3064294, 0.53471446, 0.21987629, 0.29169202, 0.7042762, 0.27319515, 0.28786385, 0.47535717, 0.21502766, 0.25932732, 0.66033834, 0.2429026, 0.26185933, 0.47806486, 0.18710285, 0.25260866, 0.6365644, 0.24245323, 0.28793967, 0.5419481, 0.18718807, 0.25205135, 0.6299922, 0.26252738, 0.31453824, 0.611025, 0.19712515, 0.2704342, 0.66163296, 0.28343618, 0.32295364, 0.6465088, 0.2035478, 0.24804908, 0.6934971, 0.2671437, 0.32207626, 0.61487186, 0.19277133, 0.24281804, 0.68439037, 0.2732366, 0.37724918, 0.62839556, 0.18520191, 0.26337758, 0.661158, 0.26419595, 0.35377523, 0.5998304, 0.16108829, 0.2533437, 0.6334987, 0.23548552, 0.3025503, 0.55411553, 0.1668496, 0.24126668, 0.66244006, 0.2516835, 0.32166526, 0.66485673, 0.1772344, 0.26575172, 0.6739911, 0.2859156, 0.34087592, 0.6191403, 0.15429899, 0.24499847, 0.6592475, 0.31158766, 0.33870208, 0.66858816, 0.1584062, 0.26388723, 0.7276483, 0.36018413, 0.33326787, 0.73049664, 0.1597226, 0.25093737, 0.75186723, 0.3610559, 0.33631557, 0.7838036, 0.18509677, 0.28009775, 0.7649997, 0.35415033, 0.35997066, 0.71947074, 0.16713127, 0.23256482, 0.6749033, 0.30713937, 0.3061141, 0.6448105, 0.16188298, 0.2212903, 0.6149895, 0.30126536, 0.25717384, 0.4807417, 0.12008477, 0.18330224, 0.56458473, 0.29008946, 0.2601053, 0.60263455, 0.10870149, 0.17122453, 0.5315881, 0.2322413, 0.22867072, 0.5380053, 0.11677036, 0.16847092, 0.60244095, 0.2591152, 0.26752433, 0.6033528, 0.10897159, 0.15747909, 0.6252622, 0.21394949, 0.23164512, 0.5729895, 0.0989641, 0.14913006, 0.4442557, 0.19178616, 0.24656059, 0.59928995, 0.0967606, 0.14267598, 0.44487557, 0.18140142, 0.23629706, 0.5844902, 0.08598333, 0.14737025, 0.42019042, 0.1742996, 0.23525582, 0.51853067, 0.11460806, 0.18251921, 0.38304764, 0.19740555, 0.25313926, 0.50212616, 0.11641684, 0.16098489, 0.37291867, 0.18231934, 0.2755426, 0.4979899, 0.14900137, 0.17877457, 0.40362516, 0.1862122, 0.29135668, 0.55897677, 0.1598582, 0.1887051, 0.40681943, 0.20659485, 0.28626528, 0.5542806, 0.21830553, 0.19708295, 0.4273447, 0.20208623, 0.31918183, 0.5308486, 0.1827525, 0.20586199, 0.42023078, 0.2095416, 0.3288783, 0.57063353, 0.1854784, 0.22391695, 0.40548262, 0.18623172, 0.28249636, 0.5030534, 0.26082733, 0.22571693, 0.44142047, 0.19923344, 0.27014747, 0.56113064, 0.24052565, 0.23991516, 0.39803663, 0.20256115, 0.27872303, 0.48480812, 0.26698184, 0.23258798, 0.36685807, 0.19125076, 0.30197293, 0.46872675, 0.24853231, 0.19363509, 0.3454665, 0.17535837, 0.2721467, 0.47305462, 0.22800589, 0.18714893, 0.3412607, 0.17291, 0.28674597, 0.50427216, 0.2664475, 0.18305908, 0.36323872, 0.19501914, 0.30929857, 0.5164791, 0.300836, 0.17122474, 0.38683915, 0.19443472, 0.34850436, 0.5572003, 0.28568628, 0.17909327, 0.3876392, 0.21038248, 0.35430545, 0.55486333, 0.26351714, 0.16945852, 0.39087808, 0.20234732, 0.3499653, 0.52152574, 0.25650224, 0.16603611, 0.3373816, 0.18844104, 0.35166973, 0.50633293, 0.24149296, 0.14757293, 0.32831898, 0.1686615, 0.3211372, 0.49253428, 0.23176554, 0.14353985, 0.3333682, 0.1623682, 0.32844934, 0.5208462, 0.2125734, 0.14485161, 0.336288, 0.16410151, 0.34234515, 0.5294863, 0.23243721, 0.15489504, 0.34349802, 0.1659915, 0.3287418, 0.5201503, 0.24909665, 0.14724998, 0.33241704, 0.17250751, 0.33674705, 0.5106607, 0.24979533, 0.14417562, 0.35100475, 0.17796524, 0.33408585, 0.54979, 0.26019916, 0.14409894, 0.3443799, 0.17678946, 0.3156462, 0.53511167, 0.25988373, 0.14229292, 0.32936302, 0.16525386, 0.31344357, 0.54871684, 0.28954655, 0.14237353, 0.32789212, 0.1663955, 0.2765781, 0.5365962, 0.2680032, 0.13659674, 0.316332, 0.17051548, 0.26512006, 0.5137261, 0.2594206, 0.14026742, 0.3007254, 0.17085737, 0.28770572, 0.5349757, 0.27612165, 0.14040045, 0.30367905, 0.16518803, 0.27044988, 0.52719194, 0.2989197, 0.13264975, 0.2789007, 0.16901748, 0.27541417, 0.46563166, 0.2740424, 0.12168977, 0.26623476, 0.16355726, 0.27197704, 0.4698043, 0.26255515, 0.12991461, 0.2739906, 0.17042165, 0.26466784, 0.47063684, 0.26667923, 0.12611163, 0.27676362, 0.1652158, 0.2764208, 0.4620587, 0.28614473, 0.11920681, 0.26342764, 0.16557139, 0.2660512, 0.43890625, 0.25938705, 0.11616036, 0.25102282, 0.16536036, 0.2548879, 0.44006062, 0.26614854, 0.13038284, 0.26868957, 0.17431459, 0.26275483, 0.4753978, 0.28157684, 0.12950762, 0.2644578, 0.1734058, 0.25999597, 0.46674708, 0.27588603, 0.12305731, 0.25232413, 0.16805783, 0.25055867, 0.43265027, 0.26994333, 0.11037565, 0.23906927, 0.17376404, 0.25012895, 0.4343003, 0.25570875, 0.11460153, 0.24474436, 0.18019594, 0.25237626, 0.43156683, 0.25909653, 0.11533766, 0.23806211, 0.17891057, 0.25578505, 0.41638905, 0.25812095, 0.10752051, 0.20945768, 0.17877147, 0.24677792, 0.39029786, 0.22291467, 0.094896, 0.19991176, 0.17375427, 0.23073356, 0.3844463, 0.22545251, 0.10866097, 0.21751495, 0.16509362, 0.23851554, 0.4206795, 0.24450554, 0.11169089, 0.22563703, 0.16493368, 0.26405326, 0.4167818, 0.23815931, 0.10814279, 0.21502423, 0.1602154, 0.27324805, 0.38959637, 0.2362021, 0.09658571, 0.20257646, 0.16939434, 0.27609706, 0.3912951, 0.22937699, 0.09436244, 0.20993204, 0.17826252, 0.28161478, 0.41791707, 0.23433043, 0.09808818, 0.21497178, 0.1700342, 0.28683382, 0.39507884, 0.21973178, 0.09336413, 0.20038962, 0.16493472, 0.29267725, 0.40696707, 0.2224982, 0.09240136, 0.1983856, 0.17463015, 0.29872742, 0.41639057, 0.23731123, 0.09976301, 0.21261474, 0.18253711, 0.3019359, 0.44242305, 0.25595015, 0.10532819, 0.220092, 0.18252861, 0.300845, 0.44300395, 0.26203227, 0.09987383, 0.20854045, 0.18836232, 0.2967159, 0.41017032, 0.2487527, 0.09258346, 0.19886735, 0.18256694, 0.29255062, 0.40937886, 0.2369297, 0.10057175, 0.21165518, 0.18975295, 0.28244066, 0.4088211, 0.24942482, 0.10451195, 0.21976273, 0.18756816, 0.2897598, 0.4105113, 0.25438604, 0.1030778, 0.21053109, 0.18741067, 0.28047842, 0.38938203, 0.24216013, 0.09835885, 0.2036884, 0.19093442, 0.2761012, 0.4061754, 0.24725509, 0.10279626, 0.21881829, 0.2037947, 0.27510092, 0.4309302, 0.2654297, 0.10340346, 0.22671954, 0.20326552, 0.27815118, 0.41925278, 0.27128187, 0.10458653, 0.21553336, 0.19895762, 0.27214292, 0.39529824, 0.25668535, 0.09920631, 0.21135628, 0.19619368, 0.27302477, 0.4073443, 0.26058754, 0.10431205, 0.23068489, 0.2012851, 0.2814598, 0.43452233, 0.2801464, 0.10440691, 0.23467526, 0.1954715, 0.29912224, 0.42286444, 0.3045708, 0.10065342, 0.22494651, 0.19743347, 0.2917337, 0.39732355, 0.28219214, 0.09440762, 0.2137916, 0.20088162, 0.28199673, 0.4100721, 0.27354142, 0.09706846, 0.22474587, 0.20854042, 0.28868598, 0.42327642, 0.28118655, 0.09851486, 0.22887641, 0.19647755, 0.30052465, 0.41137934, 0.29390186, 0.0992301, 0.22755393, 0.19702534, 0.29755765, 0.4131457, 0.2802955, 0.09400922, 0.23123391, 0.2090124, 0.26409212, 0.4026751, 0.27186605, 0.11173631, 0.25943828, 0.21521199, 0.26693237, 0.46931812, 0.29090485, 0.11327381, 0.26248965, 0.20714164, 0.28037176, 0.44576937, 0.27300033, 0.10753872, 0.24354766, 0.21247546, 0.25599727, 0.42042342, 0.25265405, 0.10503811, 0.23821531, 0.22130094, 0.25406843, 0.42906705, 0.25013047, 0.11286828, 0.25446713, 0.21738112, 0.25847787, 0.48022792, 0.27265182, 0.12641677, 0.27436405, 0.23987669, 0.2742767, 0.50521874, 0.28963736, 0.12548083, 0.2518687, 0.24089326, 0.2683304, 0.4617243, 0.2757159, 0.1385205, 0.26032707, 0.255173, 0.2779266, 0.49089354, 0.28179827, 0.16468938, 0.29236087, 0.25474858, 0.27936563, 0.5019268, 0.30922765, 0.1845047, 0.3045159, 0.2570984, 0.26658243, 0.5123927, 0.30274653, 0.17654923, 0.30752212, 0.2412388, 0.24639021, 0.45461917, 0.27961904, 0.16565447, 0.30130947, 0.24474572, 0.26811752, 0.4738827, 0.29777047, 0.18750875, 0.3229161, 0.24875814, 0.27371547, 0.48787647, 0.29462677, 0.19323632, 0.32534608, 0.2491323, 0.26313433, 0.4835459, 0.29363978, 0.1814654, 0.32144898, 0.25263512, 0.24857435, 0.4682465, 0.26172018, 0.1754158, 0.30760127, 0.24802154, 0.24183024, 0.48306328, 0.2775434, 0.18518241, 0.3199409, 0.25278756, 0.22469658, 0.5013659, 0.28754738, 0.17434359, 0.33288553, 0.23756258, 0.20726599, 0.4875826, 0.2245537, 0.11852848, 0.28157502, 0.22441675, 0.18381444, 0.46978402, 0.22725621, 0.11523055, 0.2630474, 0.21951437, 0.17276329, 0.44595343, 0.20121056, 0.10432372, 0.25751215, 0.23163378, 0.17292145, 0.4799835, 0.23412903, 0.11669017, 0.2692744, 0.2229074, 0.17054456, 0.45919016, 0.20289102, 0.09310617, 0.25592518, 0.22409523, 0.16597903, 0.44907856, 0.17760015, 0.09196445, 0.23674008, 0.23352757, 0.16054307, 0.4437801, 0.16106583, 0.10489972, 0.23723792, 0.23057649, 0.15579857, 0.44165152, 0.16380832, 0.10610535, 0.25356743, 0.22437589, 0.17559485, 0.4692459, 0.1898621, 0.09789531, 0.23862946, 0.22506894, 0.16591777, 0.44919068, 0.19960038, 0.10399279, 0.23956479, 0.22804734, 0.16904677, 0.45709798, 0.2139622, 0.12248158, 0.25221083, 0.25168857, 0.18326358, 0.5078281, 0.2602601, 0.13446826, 0.26537833, 0.2570698, 0.19555847, 0.51674265, 0.29140198, 0.14381123, 0.27507916, 0.26549542, 0.19092305, 0.47925812, 0.26992935, 0.11728702, 0.23988034, 0.253243, 0.16798933, 0.4561748, 0.23610972, 0.11917657, 0.24332209, 0.24310093, 0.16049303, 0.4615734, 0.2303436, 0.10884149, 0.25009197, 0.23077859, 0.16572608, 0.4569051, 0.21801415, 0.1146279, 0.25037283, 0.24035035, 0.17603937, 0.4458043, 0.22627531, 0.12258328, 0.25158015, 0.262761, 0.17862394, 0.4506087, 0.20874687, 0.10545393, 0.24836087, 0.25739154, 0.16989547, 0.47194168, 0.21754166, 0.11108305, 0.26937282, 0.26838982, 0.19260031, 0.47522622, 0.2411518, 0.10901369, 0.27192873, 0.28731114, 0.17221753, 0.44823885, 0.19126564, 0.0936747, 0.25177923, 0.28021228, 0.17620954, 0.45841393, 0.22014342, 0.10548927, 0.26656324, 0.28825766, 0.1921894, 0.47890148, 0.26139182, 0.11974043, 0.26782718, 0.3074076, 0.18802987, 0.4677301, 0.26259565, 0.11550803, 0.2650235, 0.31987062, 0.1785543, 0.42474943, 0.23538338, 0.12479457, 0.25245908, 0.33335307, 0.1853112, 0.434866, 0.19818574, 0.13445778, 0.28179497, 0.32733136, 0.18728085, 0.4640571, 0.23518927, 0.13670212, 0.2793299, 0.33961162, 0.2086721, 0.49389192, 0.30705345, 0.13519314, 0.27309677, 0.34623432, 0.22657801, 0.48963204, 0.3160467, 0.13612305, 0.26069075, 0.3466243, 0.2218616, 0.48764867, 0.31150222, 0.14226218, 0.28987342, 0.327773, 0.21505618, 0.48716015, 0.33316454, 0.14523412, 0.29123127, 0.33915457, 0.21711725, 0.49867535, 0.33404797, 0.15080163, 0.2778265, 0.35787633, 0.21320099, 0.46332428, 0.32004517, 0.1526708, 0.2536727, 0.35061443, 0.21516362, 0.47750223, 0.30586562, 0.151255, 0.2739278, 0.31326407, 0.20663396, 0.4938789, 0.3049262, 0.16351667, 0.2822664, 0.30590257, 0.21470311, 0.5023855, 0.33302426, 0.16404785, 0.29187462, 0.27797458, 0.19812079, 0.48335853, 0.30378667, 0.1765034, 0.27060544, 0.27458954, 0.20445581, 0.48996234, 0.3180448, 0.1703126, 0.2804774, 0.2693721, 0.19938265, 0.5107991, 0.3251434, 0.1603414, 0.2858904, 0.26090473, 0.20707941, 0.5086305, 0.3065038, 0.14969997, 0.2622976, 0.265199, 0.21994582, 0.5017109, 0.30215245, 0.13382122, 0.24938063, 0.25918505, 0.22864744, 0.5259798, 0.30725673, 0.13986205, 0.26509985, 0.25717512, 0.22625391, 0.553324, 0.33453643, 0.14289115, 0.26257882, 0.26797235, 0.22537689, 0.5430915, 0.33552176, 0.13708094, 0.25903302, 0.27680993, 0.21984081, 0.5180121, 0.31613618, 0.14108124, 0.24543123, 0.29260066, 0.21697007, 0.50118375, 0.3151076, 0.161806, 0.26319173, 0.2905486, 0.22185038, 0.5324192, 0.32709727, 0.1597743, 0.26566166, 0.283471, 0.22299083, 0.525505, 0.3344259, 0.1509502, 0.2636421, 0.2794657, 0.22329195, 0.5133521, 0.32239282, 0.15296617, 0.2729207, 0.28517112, 0.22895695, 0.51137406, 0.31204957, 0.158417, 0.27002755, 0.28612337, 0.2343517, 0.5211015, 0.32402062, 0.1518866, 0.2636176, 0.28011385, 0.2331137, 0.52274185, 0.332351, 0.15119034, 0.25841027, 0.28152737, 0.25117815, 0.499372, 0.30248114, 0.1370701, 0.23361692, 0.28806794, 0.26539773, 0.5116366, 0.27644986, 0.1676345, 0.25837448, 0.3108249, 0.25521573, 0.51776963, 0.284405, 0.16288836, 0.25324482, 0.32030773, 0.2827981, 0.5225705, 0.28952593, 0.15919106, 0.24753459, 0.32525715, 0.2847843, 0.497844, 0.2722613, 0.15000407, 0.233409, 0.3173855, 0.2945772, 0.51060027, 0.27866274, 0.15656248, 0.25202852, 0.31936458, 0.2818651, 0.52265626, 0.2929268, 0.16296151, 0.25599924, 0.31050208, 0.2829935, 0.52193946, 0.28522393, 0.16566275, 0.26012507, 0.32214734, 0.27858838, 0.5026673, 0.27105466, 0.159153, 0.24302644, 0.3193305, 0.2919923, 0.51113796, 0.2741688, 0.16130723, 0.25768143, 0.30905277, 0.27631807, 0.50638664, 0.276008, 0.1649643, 0.26104045, 0.3073441, 0.28553882, 0.50033486, 0.28105193, 0.15656805, 0.25130016, 0.3143031, 0.28275257, 0.48248708, 0.25860322, 0.14855425, 0.2344298, 0.3117868, 0.2757983, 0.510819, 0.26221234, 0.14366242, 0.23993295, 0.29947475, 0.26437202, 0.54843384, 0.27067623, 0.14373806, 0.24028172, 0.28840706, 0.2718775, 0.5582259, 0.27933893, 0.13731708, 0.22960767, 0.28439724, 0.25724834, 0.532836, 0.25856885, 0.13442597, 0.2193884, 0.29130387, 0.2575801, 0.54645395, 0.25230527, 0.1478301, 0.23151031, 0.2805476, 0.23795715, 0.48874095, 0.19647622, 0.14900729, 0.23113814, 0.26299983, 0.2308766, 0.5205928, 0.24492826, 0.15005158, 0.22238967, 0.25592908, 0.2271952, 0.51446325, 0.22328685, 0.13383222, 0.20891617, 0.2519678, 0.22662865, 0.50698054, 0.22670497, 0.15202652, 0.22561136, 0.25255892, 0.22092879, 0.52485794, 0.23786087, 0.15264705, 0.23236255, 0.24555336, 0.22654589, 0.53577167, 0.23749669, 0.1427467, 0.2315407, 0.26258639, 0.22952798, 0.52305907, 0.21952686, 0.13991007, 0.21616545, 0.26135743, 0.2319527, 0.54051155, 0.22680655, 0.16029862, 0.23967408, 0.26011503, 0.22781552, 0.5628149, 0.23738012, 0.17137147, 0.2527518, 0.26792005, 0.24112521, 0.5610542, 0.23742378, 0.16604492, 0.24173032, 0.26477522, 0.23960978, 0.55066115, 0.23077959, 0.16238882, 0.23390628, 0.26416942, 0.23705636, 0.55212957, 0.24161252, 0.17204532, 0.25821015, 0.27053633, 0.24195257, 0.57504123, 0.25105074, 0.17589647, 0.26049143, 0.266304, 0.24759401, 0.5853479, 0.24749187, 0.17786354, 0.25295174, 0.26259667, 0.24465972, 0.5686668, 0.23741196, 0.17373908, 0.23836493, 0.26824808, 0.24606423, 0.5743362, 0.24249884, 0.18537867, 0.25885284, 0.27096146, 0.2426114, 0.58536386, 0.2542426, 0.193632, 0.25945324, 0.2696404, 0.2589084, 0.5814111, 0.25202557, 0.18315119, 0.25020644, 0.27390018, 0.25410113, 0.5545237, 0.24019232, 0.18092251, 0.23389225, 0.2708355, 0.26032925, 0.5548161, 0.24475037, 0.19321145, 0.25460765, 0.27432853, 0.25862738, 0.57964885, 0.26931772, 0.20160437, 0.25233945, 0.26789665, 0.25186998, 0.56987554, 0.26991066, 0.19382645, 0.24819663, 0.2645797, 0.24763289, 0.54992056, 0.26873893, 0.19695742, 0.23363443, 0.26415756, 0.24110045, 0.5455218, 0.27386728, 0.20555761, 0.252593, 0.26373592, 0.22910248, 0.5704108, 0.28599852, 0.20619316, 0.2579149, 0.26311928, 0.23302542, 0.56221646, 0.27560973, 0.189878, 0.2439229, 0.25156757, 0.22668764, 0.5344276, 0.26100162, 0.18441443, 0.23080267, 0.25050253, 0.23113957, 0.5583197, 0.27102816, 0.1989935, 0.2490448, 0.2508107, 0.22928743, 0.5676353, 0.28283498, 0.20446417, 0.25427103, 0.24820292, 0.23930381, 0.57588315, 0.28263238, 0.2027977, 0.24859622, 0.25332475, 0.23747852, 0.55286777, 0.2669906, 0.19152662, 0.236512, 0.25473088, 0.24204235, 0.55577946, 0.2693281, 0.20764919, 0.2555452, 0.25754297, 0.2410822, 0.5737901, 0.28095886, 0.21256825, 0.26286626, 0.25567675, 0.24475384, 0.56938076, 0.27578944, 0.20622376, 0.25417024, 0.2542212, 0.23624736, 0.5429002, 0.26523405, 0.21463816, 0.2370417, 0.25807685, 0.23694794, 0.5513033, 0.26855296, 0.22562836, 0.25514725, 0.25427806, 0.23042724, 0.5737948, 0.27364975, 0.21784969, 0.2562966, 0.24359691, 0.21585391, 0.58113486, 0.26067978, 0.19189344, 0.24329734, 0.23493624, 0.21290064, 0.5746026, 0.25886896, 0.19477212, 0.23418178, 0.22963686, 0.20690441, 0.57433426, 0.25441602, 0.18997772, 0.24997008, 0.23787524, 0.20805638, 0.59481764, 0.27294794, 0.19902115, 0.25240415, 0.23726532, 0.21380183, 0.58926016, 0.26427934, 0.17969745, 0.24195603, 0.23650204, 0.2100457, 0.56248116, 0.24848936, 0.17493004, 0.22596522, 0.23095702, 0.21384932, 0.5681055, 0.25124258, 0.18643779, 0.24567443, 0.2314927, 0.2132562, 0.5879124, 0.263058, 0.19038944, 0.25121513, 0.23342615, 0.21923569, 0.5903742, 0.2590678, 0.18290487, 0.24283902, 0.23814055, 0.21638599, 0.569538, 0.24507134, 0.18012121, 0.23341155, 0.23638909, 0.2194827, 0.5699108, 0.25188506, 0.18728586, 0.2602305, 0.24263062, 0.21855539, 0.5926571, 0.2713673, 0.19136186, 0.26146492, 0.24343422, 0.2235907, 0.58768773, 0.26231372, 0.1844812, 0.25283733, 0.24289921, 0.2211464, 0.5649281, 0.24647704, 0.18021336, 0.23095529, 0.23913175, 0.22728635, 0.5750778, 0.24838136, 0.19028242, 0.2462979, 0.2402802, 0.22637278, 0.58709335, 0.26300022, 0.1914599, 0.24792139, 0.2385133, 0.2299146, 0.59424067, 0.25800294, 0.18235822, 0.24170737, 0.2375594, 0.22635914, 0.5759268, 0.24392505, 0.17800453, 0.2297143, 0.23744138, 0.22867143, 0.5801628, 0.25101662, 0.18550842, 0.2483534, 0.23984228, 0.22473279, 0.5935742, 0.2615581, 0.1866276, 0.24738787, 0.23716265, 0.2310925, 0.59266585, 0.25847402, 0.18035346, 0.24346758, 0.2375604, 0.22384861, 0.5721911, 0.24756442, 0.17862213, 0.22987002, 0.23806463, 0.22975731, 0.57515746, 0.25349027, 0.19131544, 0.2470493, 0.24179748, 0.2277493, 0.5925605, 0.26754522, 0.18913251, 0.2498008, 0.24042492, 0.23117991, 0.5956886, 0.2641427, 0.18170866, 0.24270906, 0.2413033, 0.22562446, 0.576363, 0.25141677, 0.17681397, 0.23072653, 0.24072327, 0.22749396, 0.5801107, 0.25532407, 0.1881036, 0.24881919, 0.24206956, 0.22456062, 0.5977326, 0.26693377, 0.19168621, 0.25202772, 0.24144754, 0.22999565, 0.5984565, 0.2630631, 0.18775181, 0.24737664, 0.24283457, 0.22434266, 0.57687473, 0.24947798, 0.18354219, 0.23462021, 0.24228764, 0.233171, 0.57794666, 0.25884724, 0.19340958, 0.2518415, 0.24272352, 0.23005405, 0.59596235, 0.27133188, 0.1937977, 0.25205085, 0.24171844, 0.23422197, 0.59780836, 0.2672977, 0.18762912, 0.24641363, 0.24234523, 0.23143333, 0.581088, 0.25544104, 0.18270695, 0.23571678, 0.24358337, 0.23531583, 0.58709085, 0.2595706, 0.19237852, 0.25485855, 0.24397826, 0.23145193, 0.6025301, 0.27246764, 0.19577055, 0.2566444, 0.2430644, 0.23825848, 0.6001619, 0.26604298, 0.18741696, 0.247363, 0.24311827, 0.2322462, 0.5816517, 0.25708038, 0.18214346, 0.2353626, 0.24585004, 0.23592182, 0.5863049, 0.26341534, 0.19310652, 0.2532378, 0.24520174, 0.23482054, 0.60377496, 0.27363306, 0.19639741, 0.25481954, 0.2435665, 0.23557028, 0.6053422, 0.26645812, 0.18884668, 0.24780117, 0.2427618, 0.22855952, 0.58474845, 0.2556877, 0.18580449, 0.23485605, 0.24454433, 0.2336189, 0.5904248, 0.2614538, 0.19626385, 0.25298497, 0.245851, 0.22961979, 0.6075588, 0.27615887, 0.20033748, 0.25500122, 0.242758, 0.23083074, 0.6106856, 0.2712925, 0.19302067, 0.24956173, 0.24309242, 0.2257738, 0.59124976, 0.25903398, 0.18745194, 0.23630853, 0.24365798, 0.23187011, 0.5965323, 0.26497772, 0.19921046, 0.25337613, 0.24652094, 0.23033908, 0.610064, 0.27595648, 0.20191352, 0.25576273, 0.24599242, 0.23221423, 0.61006606, 0.26858613, 0.19314748, 0.24728215, 0.24587607, 0.22808455, 0.5917966, 0.25795636, 0.18760243, 0.23396996, 0.24728878, 0.23340994, 0.5975233, 0.2617131, 0.19444944, 0.2518614, 0.24842721, 0.23060033, 0.6117979, 0.2710022, 0.19594823, 0.25306827, 0.24603643, 0.2361278, 0.61100817, 0.2679459, 0.19299595, 0.24713288, 0.24593967, 0.22632523, 0.5866976, 0.25437394, 0.19545893, 0.23361097, 0.24591628, 0.23333782, 0.5938396, 0.26156265, 0.21354844, 0.2560225, 0.2498318, 0.23007213, 0.60952723, 0.27013358, 0.22003749, 0.26159477, 0.24925706, 0.23709176, 0.61574364, 0.2647769, 0.21189795, 0.27212182, 0.27301738, 0.24340913, 0.6038667, 0.2557935, 0.20971583, 0.2573353, 0.255643, 0.23789601, 0.59515285, 0.24992639, 0.22482575, 0.265519, 0.2480579, 0.2317323, 0.6085424, 0.25830305, 0.22364073, 0.2671193, 0.24436821, 0.23722045, 0.6099234, 0.2552766, 0.2159458, 0.26252982, 0.2462816, 0.23070979, 0.5929952, 0.24466585, 0.2059829, 0.24690932, 0.2477149, 0.2332698, 0.5965843, 0.25097665, 0.21248648, 0.26692322, 0.25084397, 0.22943605, 0.6084228, 0.26182708, 0.21630667, 0.267523, 0.2480494, 0.2321063, 0.60780865, 0.25391287, 0.20548438, 0.2567614, 0.24611415, 0.22661786, 0.5887961, 0.24033797, 0.20529097, 0.24399944, 0.2461633, 0.23187366, 0.591224, 0.24511929, 0.21356496, 0.25931007, 0.2490537, 0.22761366, 0.606478, 0.25667036, 0.21165253, 0.26220003, 0.24543041, 0.22932649, 0.60781175, 0.24983732, 0.20506898, 0.25749543, 0.24543245, 0.22296497, 0.5841769, 0.23486555, 0.19841932, 0.24459292, 0.24550603, 0.22696696, 0.5860604, 0.23640554, 0.20736201, 0.2627479, 0.24710645, 0.22479868, 0.59997064, 0.25248295, 0.21394221, 0.267292, 0.24309897, 0.22939873, 0.60377604, 0.24744186, 0.20786577, 0.26087934, 0.24232411, 0.22195151, 0.5795671, 0.23468672, 0.20390369, 0.24980624, 0.24393025, 0.2248597, 0.5822826, 0.23807354, 0.21062794, 0.26335853, 0.24615952, 0.22461551, 0.59936106, 0.25212577, 0.21336533, 0.26592764, 0.24273184, 0.22869001, 0.59906924, 0.24752362, 0.20482737, 0.25997177, 0.24272913, 0.22321062, 0.58314294, 0.23926856, 0.20391566, 0.24728742, 0.24366839, 0.23094457, 0.58711714, 0.2437214, 0.21156655, 0.26533037, 0.24479993, 0.22490188, 0.60089606, 0.25460863, 0.21434048, 0.26847988, 0.24491276, 0.22899088, 0.60023314, 0.25098833, 0.2132576, 0.2654835, 0.2455784, 0.22030456, 0.5836066, 0.23796427, 0.21513815, 0.25396204, 0.24932857, 0.22584048, 0.5915626, 0.24192904, 0.22532687, 0.2740617, 0.25098184, 0.22258258, 0.60404956, 0.2525206, 0.22514597, 0.27407733, 0.24761952, 0.2287824, 0.60197836, 0.24627888, 0.21436709, 0.26669714, 0.2472744, 0.22330469, 0.5828817, 0.23468412, 0.210615, 0.2517185, 0.24619633, 0.22836278, 0.58726764, 0.24149787, 0.22098915, 0.2713259, 0.24856855, 0.22335748, 0.6017525, 0.25264883, 0.22182122, 0.27181932, 0.24523737, 0.22626293, 0.59989, 0.24827452, 0.21320632, 0.26587695, 0.2463114, 0.22121069, 0.5785448, 0.23679128, 0.2127666, 0.25310713, 0.24669452, 0.2256449, 0.58264434, 0.24159399, 0.22325699, 0.27242658, 0.25001216, 0.22140953, 0.59760684, 0.25262243, 0.2221063, 0.27199692, 0.2480914, 0.22760636, 0.5986834, 0.24620704, 0.20904382, 0.267884, 0.24815243, 0.22137652, 0.57944614, 0.23433094, 0.20685615, 0.25397038, 0.25181678, 0.22824217, 0.5874361, 0.24224068, 0.21605596, 0.27493072, 0.25253338, 0.22529909, 0.602577, 0.2503632, 0.21771255, 0.27605426, 0.24956015, 0.22784965, 0.6025428, 0.2427213, 0.206576, 0.26576084, 0.2458696, 0.223276, 0.58294624, 0.23322098, 0.20249057, 0.25131947, 0.24097508, 0.22835143, 0.590569, 0.23842826, 0.21197462, 0.27035648, 0.2445974, 0.22611167, 0.6083177, 0.24911049, 0.21824178, 0.27520362, 0.24475637, 0.23372403, 0.6086453, 0.24564189, 0.20891432, 0.2674797, 0.24640632, 0.22747023, 0.58760285, 0.23312306, 0.20839436, 0.25381234, 0.24662384, 0.23240064, 0.5910213, 0.2371189, 0.21800514, 0.26979363, 0.24717231, 0.23218152, 0.6044009, 0.24963456, 0.21935122, 0.27568984, 0.24620877, 0.23533157, 0.6024937, 0.24546371, 0.21003745, 0.26688126, 0.24762729, 0.23120654, 0.58497334, 0.23558192, 0.20701313, 0.2571721, 0.24674542, 0.24387167, 0.5934104, 0.24354869, 0.21475747, 0.2726057, 0.23955749, 0.24073038, 0.5978467, 0.25794318, 0.1917893, 0.26973623, 0.23124889, 0.23984799, 0.59053946, 0.24731669, 0.18699881, 0.25630543, 0.22883603, 0.23443708, 0.5739756, 0.22969519, 0.18864655, 0.24355002, 0.2337008, 0.23866047, 0.5787847, 0.23614743, 0.20902063, 0.26247793, 0.23958074, 0.239537, 0.59725994, 0.24750541, 0.20980184, 0.26674566, 0.23744455, 0.24152444, 0.5957848, 0.24019776, 0.20099027, 0.2576082, 0.23579073, 0.23816848, 0.5825275, 0.23159607, 0.19675975, 0.2432156, 0.23984337, 0.24391253, 0.59317875, 0.23859128, 0.20342691, 0.2618175, 0.24026673, 0.24552944, 0.60623586, 0.2519273, 0.19740729, 0.2635203, 0.23960812, 0.2517001, 0.6028959, 0.24722867, 0.18967287, 0.25682303, 0.2387946, 0.24918671, 0.58500403, 0.23838106, 0.18620284, 0.24382259, 0.23730196, 0.25290096, 0.59695107, 0.24129216, 0.19247292, 0.25799656, 0.23894538, 0.248778, 0.6074557, 0.24977995, 0.1949178, 0.2601747, 0.23522285, 0.25244784, 0.60191536, 0.24424195, 0.18714419, 0.2574565, 0.23948501, 0.24269594, 0.58660764, 0.22901848, 0.1811052, 0.24351491, 0.23563685, 0.24563468, 0.588867, 0.23858054, 0.19777314, 0.26619568, 0.23921083, 0.24592933, 0.6012478, 0.24937762, 0.20107225, 0.2686669, 0.23491517, 0.248193, 0.5962552, 0.24522664, 0.22101916, 0.26806036, 0.23578073, 0.24049842, 0.5729253, 0.23486027, 0.21686201, 0.24699876, 0.23659308, 0.243857, 0.5776434, 0.23857418, 0.22205867, 0.2664462, 0.24130931, 0.24282376, 0.59467435, 0.2526214, 0.21823426, 0.2709167, 0.23936854, 0.24085829, 0.58838797, 0.25052494, 0.22081491, 0.26428175, 0.24474037, 0.24944656, 0.57756233, 0.23558925, 0.20842797, 0.24153394, 0.23966004, 0.25531307, 0.58159745, 0.2430873, 0.20791659, 0.2563226, 0.24339351, 0.24782851, 0.60276026, 0.2467356, 0.1922782, 0.25765103, 0.24145332, 0.251484, 0.60928166, 0.24544987, 0.17797686, 0.24854234, 0.23599522, 0.24885371, 0.5879889, 0.22786917, 0.17595601, 0.22999184, 0.23323298, 0.24884138, 0.58835775, 0.23191664, 0.18488716, 0.24725594, 0.23534279, 0.249499, 0.6044559, 0.2413795, 0.19162531, 0.2519284, 0.23231524, 0.24938293, 0.59388226, 0.23800799, 0.18652904, 0.24706241, 0.2310004, 0.23737842, 0.5748685, 0.22622007, 0.17880702, 0.22659709, 0.23292172, 0.24696334, 0.5832331, 0.23186164, 0.19260411, 0.2414283, 0.23744147, 0.24887419, 0.602193, 0.24286084, 0.19758084, 0.24684931, 0.23476042, 0.24940105, 0.6040168, 0.24222468, 0.18888836, 0.24225168, 0.23390402, 0.24080598, 0.5841398, 0.23231356, 0.18403576, 0.22937596, 0.23263459, 0.24543256, 0.5987188, 0.23519422, 0.19352542, 0.24768461, 0.23733944, 0.24349041, 0.6144365, 0.24621566, 0.19559173, 0.2530551, 0.23700106, 0.24968415, 0.61218756, 0.24593528, 0.18507469, 0.24603035, 0.23554559, 0.24545336, 0.5899179, 0.23581372, 0.18201746, 0.23640586, 0.23876035, 0.2536861, 0.5971439, 0.23813044, 0.1888754, 0.2542338, 0.23769785, 0.24884625, 0.6108471, 0.24933143, 0.1927557, 0.26245636, 0.24276164, 0.25763655, 0.6163532, 0.25364754, 0.20091452, 0.2618637, 0.2425715, 0.25431716, 0.60183775, 0.24807107, 0.190657, 0.24737772, 0.24155422, 0.25459477, 0.6095723, 0.24952659, 0.21659876, 0.2642734, 0.24277955, 0.2523055, 0.62023956, 0.27088025, 0.21794456, 0.26273918, 0.2385308, 0.26290235, 0.6215681, 0.26020017, 0.20041078, 0.25056973, 0.23649843, 0.25792867, 0.60234404, 0.2473538, 0.20957108, 0.24048342, 0.24249554, 0.26914376, 0.6080831, 0.25586653, 0.2088079, 0.25253758, 0.24381171, 0.26527086, 0.6221747, 0.26715866, 0.20723905, 0.25668445, 0.2439364, 0.27223963, 0.6284094, 0.26161706, 0.19499017, 0.24810848, 0.24443932, 0.26573223, 0.6006319, 0.2446139, 0.19054794, 0.23306096, 0.2434974, 0.26319557, 0.60390764, 0.2454872, 0.20925122, 0.24992667, 0.2437036, 0.26146927, 0.61994606, 0.26214567, 0.20889144, 0.25292495, 0.2425296, 0.26495868, 0.6130939, 0.25695133, 0.19943573, 0.24257383, 0.23954163, 0.2584418, 0.5923991, 0.24070758, 0.19665043, 0.227806, 0.24285704, 0.26773185, 0.60139185, 0.24822988, 0.20942613, 0.24544221, 0.24390548, 0.26473647, 0.62090254, 0.2626573, 0.21103616, 0.24918015, 0.24215326, 0.27010778, 0.619047, 0.26170972, 0.20073824, 0.24485749, 0.24247748, 0.2747411, 0.60641336, 0.2488155, 0.19696698, 0.23216318, 0.24394722, 0.27849835, 0.6102722, 0.24912423, 0.20574555, 0.24827842, 0.24575074, 0.27161342, 0.6266241, 0.26153612, 0.20692128, 0.2529169, 0.2448843, 0.27670115, 0.61565036, 0.25762254, 0.20190422, 0.24523784, 0.24561991, 0.26533198, 0.5917983, 0.2474369, 0.19593935, 0.22873484, 0.24164404, 0.27031705, 0.6093017, 0.2614347, 0.20615159, 0.24729732, 0.24779846, 0.26343587, 0.6239581, 0.27446553, 0.21079718, 0.2534522, 0.2529981, 0.2673568, 0.6196551, 0.2663682, 0.20105173, 0.24605948, 0.25214282, 0.26011476, 0.59076226, 0.25175753, 0.19955224, 0.2340049, 0.25329947, 0.26324797, 0.59956366, 0.25527847, 0.21555297, 0.25122374, 0.25736585, 0.26302823, 0.6167741, 0.26693782, 0.21774922, 0.25785887, 0.25550547, 0.25992182, 0.61196226, 0.26413417, 0.20404872, 0.24725856, 0.2536065, 0.25233316, 0.5871869, 0.25342813, 0.20158707, 0.23384063, 0.2576633, 0.25764093, 0.5967434, 0.25428241, 0.21610941, 0.253161, 0.2628675, 0.26442456, 0.6162193, 0.26715094, 0.213342, 0.258054, 0.26788732, 0.26514867, 0.6072905, 0.258241, 0.20787811, 0.2491222, 0.27152866, 0.26222906, 0.58833474, 0.24609387, 0.20218408, 0.23729688, 0.2621186, 0.26632318, 0.6005769, 0.24788263, 0.21340923, 0.25624058, 0.27090693, 0.2710993, 0.62636846, 0.2614143, 0.21450834, 0.26220405, 0.2627566, 0.26788935, 0.6045037, 0.2546069, 0.19957665, 0.25086892, 0.2613571, 0.26343143, 0.5957412, 0.2417266, 0.19348912, 0.2371565, 0.25944677, 0.26918605, 0.6063235, 0.2462849, 0.2056743, 0.2559994, 0.26766646, 0.26451907, 0.62262416, 0.2589062, 0.20673384, 0.2626003, 0.27127776, 0.26242533, 0.615574, 0.25526768, 0.19928151, 0.2542685, 0.2693306, 0.25044107, 0.5915572, 0.24157438, 0.19709146, 0.23946016, 0.2717134, 0.2565261, 0.5999129, 0.24480695, 0.21007124, 0.25788647, 0.27647722, 0.2557862, 0.61718756, 0.2548046, 0.2108853, 0.2657111, 0.27566597, 0.2622156, 0.6151548, 0.25380155, 0.2044243, 0.26354945, 0.27856272, 0.25296926, 0.59511656, 0.24389759, 0.19955748, 0.24726796, 0.27780786, 0.25978306, 0.6007354, 0.24470998, 0.20763646, 0.26097798, 0.27138814, 0.25239438, 0.6126677, 0.2485786, 0.21201794, 0.26622254, 0.2709421, 0.25290418, 0.6092797, 0.2479185, 0.20452529, 0.25903398, 0.27113953, 0.24990976, 0.59639794, 0.23316422, 0.20378324, 0.24403983, 0.27170938, 0.25462016, 0.60155886, 0.23306516, 0.2167268, 0.25922805, 0.2727945, 0.24919385, 0.6141148, 0.24388425, 0.2159305, 0.26388735, 0.27278298, 0.2570081, 0.6167515, 0.24790314, 0.20678706, 0.25487432, 0.27076855, 0.26017064, 0.60592836, 0.24802446, 0.2111084, 0.24114297, 0.2761598, 0.27180266, 0.6152313, 0.26445472, 0.23106173, 0.26000485, 0.27653033, 0.27052486, 0.6272895, 0.27232698, 0.22887719, 0.2661644, 0.2809637, 0.276419, 0.6349437, 0.26676643, 0.22124097, 0.25877714, 0.28260428, 0.27475366, 0.61586523, 0.2626078, 0.21198224, 0.24385095, 0.28504366, 0.2773701, 0.6230189, 0.26449895, 0.22020282, 0.25900808, 0.28422195, 0.27479318, 0.63396215, 0.2697486, 0.21757378, 0.2622931, 0.29237133, 0.28328478, 0.63565373, 0.2809731, 0.21090105, 0.257695, 0.2960868, 0.27684096, 0.6141813, 0.2695697, 0.20758517, 0.24264534, 0.29296792, 0.28339347, 0.62372255, 0.26706362, 0.22048275, 0.25972006, 0.2989529, 0.2780771, 0.6358225, 0.28690064, 0.22677307, 0.27093634, 0.2972609, 0.2772266, 0.6362847, 0.27075747, 0.21375237, 0.2568442, 0.28696504, 0.2703049, 0.61126393, 0.26069853, 0.21102956, 0.24704549, 0.29429936, 0.28372598, 0.625328, 0.27164617, 0.22243235, 0.26685485, 0.30134466, 0.2827904, 0.6428696, 0.28105018, 0.22201578, 0.27168342, 0.30130878, 0.28705537, 0.65407956, 0.2756425, 0.20783937, 0.26373163, 0.29530007, 0.28011498, 0.63271046, 0.2634786, 0.20238605, 0.24871427, 0.29666254, 0.28373918, 0.63953555, 0.26201612, 0.21579537, 0.26551092, 0.2990059, 0.28282958, 0.6527295, 0.27588618, 0.21672249, 0.26947692, 0.29493245, 0.28276107, 0.65144217, 0.26751566, 0.21294649, 0.25876743, 0.29310113, 0.2737544, 0.6295522, 0.25371987, 0.20704035, 0.24395181, 0.29351723, 0.2841553, 0.639752, 0.2597163, 0.21921568, 0.26019177, 0.2958491, 0.28340784, 0.65658057, 0.2742718, 0.21884276, 0.26455092, 0.2963307, 0.2850639, 0.6534558, 0.26898316, 0.2117491, 0.25663653, 0.29648077, 0.27900347, 0.63201493, 0.25384396, 0.20615195, 0.24204883, 0.29644185, 0.28886595, 0.6402221, 0.25998607, 0.21594946, 0.2608821, 0.29693544, 0.28493422, 0.6558108, 0.27304837, 0.2208739, 0.2656464, 0.2963317, 0.2890226, 0.65526384, 0.26838028, 0.21445528, 0.26049453, 0.29666185, 0.28344694, 0.6330846, 0.25866148, 0.20685932, 0.24709336, 0.2993519, 0.28653356, 0.6383245, 0.26523396, 0.22069831, 0.26676002, 0.3020019, 0.28234848, 0.6496651, 0.2761624, 0.22106528, 0.26958495, 0.30425498, 0.2880438, 0.64770955, 0.27336773, 0.21607685, 0.26315814, 0.2980406, 0.2829002, 0.6301505, 0.26542196, 0.21438204, 0.24975629, 0.30419028, 0.29768547, 0.6411468, 0.2679237, 0.22729358, 0.2674038, 0.3041421, 0.3005296, 0.6578781, 0.28615853, 0.22660525, 0.27083445, 0.30742595, 0.306337, 0.6557669, 0.27824703, 0.21967256, 0.25989607, 0.30371213, 0.29589248, 0.63421506, 0.26525113, 0.21515977, 0.24825996, 0.3050102, 0.2990414, 0.6386892, 0.2677298, 0.22678275, 0.26278546, 0.30305675, 0.29304567, 0.6518836, 0.27828914, 0.2282387, 0.2662336, 0.30110267, 0.2963116, 0.6511337, 0.2741648, 0.22122899, 0.2607109, 0.30184907, 0.29196194, 0.6294684, 0.26298368, 0.21526699, 0.2469238, 0.30370206, 0.29951984, 0.6356233, 0.2649429, 0.22809987, 0.2621866, 0.30273023, 0.2907044, 0.6495406, 0.27647722, 0.22711009, 0.2656857, 0.30529836, 0.29578274, 0.64891356, 0.2720247, 0.22197878, 0.25879723, 0.30437246, 0.2896198, 0.62892264, 0.25816554, 0.21742935, 0.24732585, 0.30352244, 0.28755784, 0.62967676, 0.25767264, 0.23424526, 0.26723436, 0.30441767, 0.2698443, 0.62813216, 0.26182503, 0.23104496, 0.26889628, 0.30574286, 0.27009004, 0.62196547, 0.24637182, 0.2196635, 0.26298317, 0.30259606, 0.25742665, 0.5891294, 0.23110816, 0.21480219, 0.2498344, 0.30477417, 0.27371028, 0.59754217, 0.23806456, 0.22595054, 0.26715174, 0.3101465, 0.27907562, 0.6182116, 0.2483434, 0.22455084, 0.26955056, 0.30905145, 0.28115073, 0.6346863, 0.25625482, 0.22004385, 0.26267132, 0.31194004, 0.285063, 0.6177048, 0.25420043, 0.21095595, 0.24950834, 0.31228623, 0.29835647, 0.63021785, 0.26034325, 0.22502497, 0.26376012, 0.31142935, 0.29224274, 0.63373387, 0.26889625, 0.22134504, 0.26868567, 0.3137337, 0.29906255, 0.64058775, 0.27126622, 0.2140862, 0.26284382, 0.31380543, 0.30228662, 0.6229233, 0.27438045, 0.2134874, 0.25719833, 0.31172103, 0.29866773, 0.6379774, 0.2768649, 0.23160738, 0.27534124, 0.3110564, 0.2937294, 0.6502693, 0.2907465, 0.23367408, 0.28046098, 0.30746475, 0.29442188, 0.6462522, 0.28164658, 0.21651852, 0.26771796, 0.31107238, 0.29018947, 0.62197936, 0.26097336, 0.2079236, 0.24979986, 0.3127138, 0.3045871, 0.63834774, 0.26266447, 0.23787892, 0.28771305, 0.29885826, 0.25804174, 0.67098856, 0.29750776, 0.24457686, 0.29823157, 0.2849809, 0.2585075, 0.68273425, 0.29266316, 0.24078414, 0.29542068, 0.2822346, 0.25028768, 0.67923635, 0.29027137, 0.24035227, 0.28476644, 0.28114754, 0.24852125, 0.70519507, 0.3096792, 0.2592519, 0.31138873, 0.2826646, 0.2466075, 0.7048876, 0.31361684, 0.25855657, 0.31142664, 0.2853676, 0.25328776, 0.696936, 0.31453556, 0.24421975, 0.3058438, 0.2840683, 0.24597974, 0.6854141, 0.30497533, 0.24367866, 0.295908, 0.28282192, 0.24328133, 0.7001072, 0.30601946, 0.25236905, 0.32122162, 0.2842817, 0.24245946, 0.7187628, 0.31731507, 0.2598438, 0.32348755, 0.28446123, 0.24803704, 0.711031, 0.31452128, 0.24675386, 0.3177076, 0.2826266, 0.23936665, 0.6963577, 0.30290636, 0.24512608, 0.3030914, 0.2761913, 0.24098688, 0.7054878, 0.31070969, 0.2596641, 0.32477453, 0.27377176, 0.23993202, 0.7175902, 0.32241806, 0.26568842, 0.32701638, 0.27222976, 0.24272119, 0.71539885, 0.31867984, 0.25407362, 0.31872904, 0.27037454, 0.23729436, 0.7047298, 0.30427805, 0.24492122, 0.3006045, 0.2734186, 0.24357018, 0.7105253, 0.3121169, 0.2612121, 0.32465956, 0.27699474, 0.24123803, 0.7200081, 0.3216026, 0.25906223, 0.3254048, 0.27694446, 0.24349068, 0.7146966, 0.31769937, 0.24765407, 0.31777897, 0.2734593, 0.23601979, 0.70216614, 0.30337548, 0.24073498, 0.29993412, 0.27488157, 0.24044468, 0.707991, 0.30957353, 0.25386527, 0.32140175, 0.27745697, 0.2396745, 0.71943897, 0.31839558, 0.2555805, 0.323005, 0.276429, 0.24155875, 0.71529907, 0.31404382, 0.24517293, 0.31602234, 0.27364397, 0.23609942, 0.69951975, 0.302845, 0.23995876, 0.29874894, 0.27672237, 0.24038407, 0.70945615, 0.30785406, 0.25430468, 0.31993294, 0.2776623, 0.23879029, 0.71513015, 0.3159459, 0.25537992, 0.3213208, 0.27754402, 0.24143894, 0.71016055, 0.3128311, 0.2439182, 0.31322888, 0.27519324, 0.2353715, 0.69664145, 0.30100527, 0.24052145, 0.2974362, 0.2775469, 0.24196075, 0.706111, 0.30756387, 0.2541993, 0.31884766, 0.27875724, 0.23980208, 0.71436423, 0.31675798, 0.25492066, 0.32181746, 0.27793708, 0.24251351, 0.7098821, 0.3136012, 0.24534994, 0.31505477, 0.2760419, 0.23622881, 0.69652617, 0.30241257, 0.242475, 0.2980064, 0.27919337, 0.24013495, 0.7026699, 0.3047314, 0.2540401, 0.31813222, 0.2762079, 0.23794965, 0.7122667, 0.3140316, 0.25314197, 0.3218578, 0.2745449, 0.24289021, 0.7094251, 0.31151667, 0.24427086, 0.31492424, 0.27884668, 0.23723696, 0.69847023, 0.3001028, 0.2423234, 0.29741842, 0.28012806, 0.24031143, 0.70737517, 0.30686173, 0.25727272, 0.3199803, 0.27955806, 0.23764008, 0.71324104, 0.31471348, 0.25921628, 0.3209586, 0.27831185, 0.24024719, 0.70923936, 0.3099679, 0.2484702, 0.3129946, 0.27576557, 0.23234485, 0.691931, 0.2974871, 0.24380004, 0.29474613, 0.27690783, 0.23739403, 0.6995501, 0.30194604, 0.25918725, 0.31716087, 0.27906728, 0.23697457, 0.71002746, 0.31243902, 0.25986296, 0.3210241, 0.27906463, 0.24100994, 0.70683056, 0.30732578, 0.24919634, 0.3145579, 0.27684537, 0.23275681, 0.69173497, 0.29321766, 0.24273539, 0.29592207, 0.27809379, 0.23734894, 0.6991323, 0.30033773, 0.25728703, 0.31845075, 0.27945423, 0.2352371, 0.7089656, 0.3106992, 0.26021206, 0.32171834, 0.27855244, 0.23948203, 0.7051389, 0.30705714, 0.24913181, 0.31466523, 0.27828014, 0.23343757, 0.69190437, 0.29623356, 0.2457975, 0.2966229, 0.28075254, 0.23968844, 0.69883156, 0.3020217, 0.25810805, 0.31944692, 0.2796711, 0.23899652, 0.70821494, 0.3109103, 0.26025078, 0.32191676, 0.27874804, 0.24186882, 0.705451, 0.30694473, 0.25094473, 0.31507158, 0.27654037, 0.23382917, 0.6900027, 0.29491872, 0.2445726, 0.29816443, 0.27852112, 0.23897588, 0.69844896, 0.3000917, 0.2578811, 0.31913972, 0.28014588, 0.23725623, 0.7071439, 0.30873808, 0.2619646, 0.3225616, 0.2793176, 0.23927961, 0.7041324, 0.30522162, 0.25197956, 0.31517735, 0.27740437, 0.23299837, 0.6901077, 0.29349962, 0.24584189, 0.2975757, 0.2779015, 0.23822989, 0.6976874, 0.30009434, 0.2601345, 0.320117, 0.27843294, 0.23584983, 0.7060763, 0.31078303, 0.26057202, 0.3238083, 0.27907723, 0.24014708, 0.70234877, 0.30653912, 0.2500876, 0.31613332, 0.2763712, 0.23309751, 0.68834865, 0.2962322, 0.24616402, 0.29916906, 0.27818736, 0.23984613, 0.6964695, 0.3009258, 0.2590166, 0.32044697, 0.27871436, 0.23692892, 0.7057105, 0.31078264, 0.25958797, 0.32185185, 0.27832007, 0.23824258, 0.70138276, 0.3069088, 0.24756488, 0.31471258, 0.2776333, 0.23221485, 0.68714845, 0.29463753, 0.24352162, 0.29880545, 0.27957526, 0.23783131, 0.6965214, 0.30357006, 0.257384, 0.31973916, 0.2798775, 0.23611744, 0.70355254, 0.31201056, 0.26000276, 0.32081604, 0.27802813, 0.24033555, 0.70698625, 0.31675982, 0.25102043, 0.31461203, 0.27610663, 0.23464133, 0.69311893, 0.30445343, 0.24349938, 0.2969881, 0.27743694, 0.23984666, 0.70135486, 0.30904692, 0.2576675, 0.3196364, 0.27899733, 0.23784816, 0.7103073, 0.32106692, 0.2612938, 0.32279235, 0.27996933, 0.24170847, 0.7077703, 0.31862387, 0.25210923, 0.31567755, 0.27969044, 0.2360896, 0.69464, 0.3062923, 0.24921668, 0.2984448, 0.27900416, 0.23828188, 0.7036055, 0.31010115, 0.25875956, 0.31689224, 0.2758371, 0.23678444, 0.7096122, 0.31806162, 0.2590004, 0.32135463, 0.27658865, 0.24042547, 0.7066675, 0.31273732, 0.25061586, 0.31364334, 0.27676535, 0.23388168, 0.6917556, 0.30227205, 0.2503455, 0.29543006, 0.27769497, 0.23939218, 0.70271105, 0.30876637, 0.26412225, 0.31718335, 0.27669105, 0.23432963, 0.71055454, 0.31677237, 0.2654912, 0.3203674, 0.27535066, 0.2406061, 0.71080047, 0.3147882, 0.2586653, 0.31307817, 0.27275747, 0.23421147, 0.6971551, 0.30121863, 0.25276273, 0.29513413, 0.27672347, 0.23876512, 0.70586056, 0.3081501, 0.26623943, 0.3148576, 0.27866027, 0.23817168, 0.7151411, 0.3172202, 0.26580587, 0.31793696, 0.27756447, 0.24167971, 0.7117869, 0.31741416, 0.25769195, 0.3119498, 0.27610263, 0.23847394, 0.6958358, 0.3081031, 0.2503654, 0.29790643, 0.2777552, 0.24255642, 0.7028487, 0.31281403, 0.26264724, 0.32094827, 0.27447414, 0.24320453, 0.71417254, 0.32281697, 0.26186708, 0.32243598, 0.271684, 0.24445692, 0.7131574, 0.3218832, 0.25109392, 0.31520674, 0.2682101, 0.23275773, 0.6987993, 0.30291444, 0.25549334, 0.3061879, 0.2753754, 0.23970965, 0.7072428, 0.3064553, 0.2682886, 0.32975617, 0.2819535, 0.24596167, 0.72462165, 0.3234014, 0.27516255, 0.3347835, 0.28021416, 0.2586872, 0.731046, 0.3256136, 0.268827, 0.32701927, 0.27635258, 0.25385234, 0.7195739, 0.30966544, 0.25817516, 0.30563927, 0.2773469, 0.2583203, 0.72461104, 0.31426913, 0.27439433, 0.32865193, 0.28029552, 0.25818714, 0.73581123, 0.32477486, 0.27427155, 0.33122665, 0.28202856, 0.25881606, 0.73147666, 0.32035276, 0.26577032, 0.3252273, 0.27494502, 0.253058, 0.71444905, 0.31035674, 0.25702253, 0.30608222, 0.27553964, 0.26234674, 0.72241396, 0.31485957, 0.27246308, 0.32589114, 0.2765489, 0.25903222, 0.7275335, 0.3234743, 0.27312887, 0.32550806, 0.27033484, 0.25846884, 0.72681826, 0.32008561, 0.26399913, 0.3209828, 0.26886857, 0.25361514, 0.7113947, 0.31119883, 0.25692427, 0.3019401, 0.2692862, 0.2604333, 0.71988535, 0.31406623, 0.27621537, 0.3246148, 0.2716881, 0.25999007, 0.732571, 0.33187038, 0.27763543, 0.32429558, 0.26809436, 0.26494762, 0.7337636, 0.3305042, 0.27076715, 0.32153678, 0.27060056, 0.26080748, 0.7195484, 0.3212376, 0.2657767, 0.30286607, 0.27326453, 0.26481926, 0.7271891, 0.32455406, 0.27890489, 0.324336, 0.27350608, 0.26167157, 0.7320434, 0.335182, 0.28294113, 0.32773402, 0.27018237, 0.26347333, 0.7316093, 0.3318118, 0.2730834, 0.31784287, 0.26770797, 0.25721148, 0.7184468, 0.31953126, 0.26521248, 0.30164438, 0.27018744, 0.26395875, 0.723332, 0.32371286, 0.28583527, 0.32710686, 0.27574363, 0.26330706, 0.7313985, 0.3378893, 0.2871321, 0.32889125, 0.2739745, 0.26542202, 0.72977734, 0.33203226, 0.2789885, 0.32116267, 0.26968312, 0.2618072, 0.7204494, 0.31767747, 0.26938933, 0.30413216, 0.27075756, 0.2655194, 0.72679234, 0.32172835, 0.28412703, 0.32554644, 0.27046496, 0.26415077, 0.7355547, 0.33527625, 0.28279206, 0.32446474, 0.27174118, 0.2669577, 0.7308233, 0.3305487, 0.2740468, 0.31845057, 0.27020913, 0.2623813, 0.7200636, 0.314567, 0.26697913, 0.3014774, 0.27174124, 0.26827297, 0.7258806, 0.3224205, 0.28668684, 0.3248385, 0.27404302, 0.267193, 0.7315421, 0.33351505, 0.28774622, 0.32782713, 0.27468398, 0.26933905, 0.7272567, 0.3273241, 0.2771379, 0.32179922, 0.27212608, 0.2647842, 0.7133256, 0.31434804, 0.2683962, 0.3022351, 0.2716402, 0.26927295, 0.71946895, 0.3182911, 0.28401008, 0.32625654, 0.27315062, 0.26574445, 0.72748756, 0.32710248, 0.284394, 0.32612297, 0.26879868, 0.26796576, 0.72409695, 0.32233632, 0.27492845, 0.31870568, 0.26831478, 0.26258942, 0.7122791, 0.31078696, 0.26851693, 0.30141592, 0.26776212, 0.26696378, 0.7204916, 0.31673357, 0.2846445, 0.32391492, 0.27148685, 0.26598457, 0.72746825, 0.32930297, 0.2857801, 0.32696685, 0.27282834, 0.26979613, 0.7254578, 0.32237458, 0.27910048, 0.32133794, 0.2690736, 0.26607794, 0.7139413, 0.3121357, 0.2720952, 0.3025742, 0.26997176, 0.26735237, 0.7200607, 0.3164003, 0.285357, 0.32178664, 0.27007568, 0.2640819, 0.7239524, 0.32505322, 0.28463864, 0.3236463, 0.26831082, 0.26454934, 0.7223639, 0.32236174, 0.27414137, 0.31664503, 0.26631832, 0.25802946, 0.7085265, 0.30856904, 0.2635626, 0.29790607, 0.26796803, 0.2659013, 0.7176672, 0.3147045, 0.28274098, 0.3210986, 0.26899663, 0.26546666, 0.7255267, 0.32688716, 0.28389964, 0.32347155, 0.26888257, 0.2660353, 0.7250019, 0.32459816, 0.27719393, 0.31642765, 0.26747856, 0.26035097, 0.71507293, 0.3125863, 0.26920953, 0.297961, 0.26745966, 0.26621917, 0.72380006, 0.3192054, 0.2835786, 0.31984138, 0.26953542, 0.26573008, 0.7308116, 0.33012635, 0.28484377, 0.3224929, 0.2680499, 0.26543388, 0.7256344, 0.3258428, 0.27760082, 0.31701615, 0.2666032, 0.25690377, 0.7145104, 0.31290588, 0.26756075, 0.29671815, 0.2643057, 0.26332614, 0.72307587, 0.31791225, 0.28264767, 0.31717685, 0.26642025, 0.2623696, 0.7321304, 0.32736498, 0.2826211, 0.31976572, 0.26586372, 0.26362947, 0.7277355, 0.32277828, 0.27370724, 0.31325367, 0.26322693, 0.25773457, 0.7147921, 0.30591345, 0.2636918, 0.294395, 0.26345682, 0.26572362, 0.7216855, 0.31230268, 0.28077823, 0.3161978, 0.26518822, 0.26537353, 0.7270602, 0.3246811, 0.2851806, 0.31910795, 0.26412517, 0.26932016, 0.72387946, 0.3206425, 0.27634645, 0.31242928, 0.26276165, 0.2653985, 0.7105965, 0.31046027, 0.26905876, 0.2941827, 0.26701775, 0.2697296, 0.7160248, 0.31636155, 0.28516364, 0.31368044, 0.26932937, 0.26488343, 0.7230882, 0.32529828, 0.2844298, 0.31634173, 0.26652738, 0.2663566, 0.72043025, 0.32368448, 0.27569073, 0.30978984, 0.26325414, 0.26036182, 0.70637095, 0.3113648, 0.26866037, 0.2925204, 0.2641742, 0.26590204, 0.7140884, 0.31679705, 0.28560838, 0.3142963, 0.2665225, 0.26502904, 0.72385764, 0.329151, 0.28862, 0.31515568, 0.2644248, 0.26609626, 0.7200846, 0.32589942, 0.2773472, 0.3080633, 0.26213592, 0.26120287, 0.70987034, 0.31284538, 0.27002513, 0.29203174, 0.26429993, 0.2644146, 0.7170157, 0.31824973, 0.2855185, 0.3128732, 0.266927, 0.26326182, 0.72337526, 0.3286903, 0.28812763, 0.31485462, 0.26532614, 0.26470765, 0.72253716, 0.32703245, 0.27835503, 0.30869448, 0.26306507, 0.25886697, 0.7099488, 0.3134628, 0.2692769, 0.2913792, 0.26404232, 0.2632802, 0.7200848, 0.3198623, 0.28692982, 0.31253576, 0.26760292, 0.26064438, 0.7263149, 0.33138296, 0.28944165, 0.31414986, 0.2660475, 0.26356596, 0.72235775, 0.3251613, 0.27661353, 0.30764654, 0.26259795, 0.25683972, 0.7089413, 0.31189448, 0.26559722, 0.29059103, 0.26332146, 0.2623901, 0.7157479, 0.31727853, 0.28308582, 0.30983546, 0.2642161, 0.25952208, 0.72313654, 0.32767823, 0.28418306, 0.31238598, 0.26251584, 0.26227707, 0.7196199, 0.3230968, 0.27471536, 0.3064965, 0.26010883, 0.2563508, 0.70685923, 0.31068027, 0.26287133, 0.29062808, 0.259954, 0.26281348, 0.71689844, 0.31577417, 0.2791444, 0.31150764, 0.26145864, 0.26163056, 0.7250543, 0.32877278, 0.28192222, 0.31589457, 0.26141572, 0.26501128, 0.7235875, 0.3249241, 0.27245292, 0.30954126, 0.25995657, 0.25722736, 0.7112718, 0.31264803, 0.26358378, 0.2927851, 0.25936952, 0.2628232, 0.7175151, 0.31669912, 0.2783329, 0.31287685, 0.2616256, 0.26178586, 0.72356015, 0.32694328, 0.28216755, 0.31496793, 0.26000366, 0.26186797, 0.72006, 0.3226614, 0.26708823, 0.30916026, 0.25497395, 0.25572896, 0.70834523, 0.3104706, 0.25803983, 0.29131007, 0.25570914, 0.2603384, 0.71597314, 0.3151575, 0.2738158, 0.3120706, 0.2565464, 0.2572597, 0.7256729, 0.32780024, 0.27602288, 0.31414536, 0.25552988, 0.25957358, 0.7232442, 0.3235085, 0.26624668, 0.30906245, 0.25240248, 0.25374606, 0.7107769, 0.31059754, 0.25899455, 0.29120332, 0.25318015, 0.25969332, 0.71900237, 0.31671593, 0.2740209, 0.31138143, 0.2572143, 0.25640866, 0.7254591, 0.326864, 0.27619037, 0.3132085, 0.2552654, 0.25879905, 0.722464, 0.32431132, 0.268252, 0.3066434, 0.25448605, 0.25087345, 0.7103166, 0.31156704, 0.25858453, 0.2896909, 0.25594556, 0.25661102, 0.716276, 0.31828997, 0.27611765, 0.31129202, 0.2586627, 0.25483006, 0.724773, 0.3288585, 0.2799144, 0.3131441, 0.2578673, 0.25823936, 0.72319776, 0.32407677, 0.2703855, 0.30705395, 0.25493178, 0.25203612, 0.70930934, 0.31134653, 0.26101026, 0.28905284, 0.25527832, 0.2551679, 0.71780723, 0.31862226, 0.27915752, 0.309498, 0.25628364, 0.25717402, 0.7274019, 0.33131477, 0.2821812, 0.31388527, 0.25479153, 0.25953478, 0.72544366, 0.32952687, 0.26831743, 0.30632508, 0.25440648, 0.25385326, 0.71463466, 0.31730402, 0.25919002, 0.2887362, 0.25372052, 0.2583307, 0.72359246, 0.32213467, 0.27766046, 0.31101713, 0.2570303, 0.2575993, 0.7316525, 0.333542, 0.28072873, 0.3141534, 0.2560973, 0.25955454, 0.7285451, 0.33573395, 0.2724882, 0.30765238, 0.25309324, 0.2544295, 0.7176276, 0.32123354, 0.26281005, 0.28890774, 0.2526391, 0.2581314, 0.7241061, 0.32800338, 0.2804687, 0.3088092, 0.254871, 0.25637874, 0.73275626, 0.33835813, 0.28241748, 0.31219804, 0.25507098, 0.25944677, 0.73080915, 0.33370298, 0.27377063, 0.3077189, 0.25383875, 0.25574797, 0.7191498, 0.31929365, 0.26290655, 0.2892055, 0.25344524, 0.26108044, 0.72388583, 0.3241972, 0.2796339, 0.30931112, 0.25500196, 0.25861356, 0.7304732, 0.3353304, 0.28230864, 0.31093717, 0.2550028, 0.26159787, 0.7295427, 0.32805067, 0.2733659, 0.30562654, 0.2525408, 0.25530463, 0.7167651, 0.31690022, 0.2650369, 0.28923228, 0.25408235, 0.2613808, 0.72264105, 0.32107347, 0.28208515, 0.3106781, 0.25582078, 0.25639716, 0.72871965, 0.33205315, 0.28367746, 0.31283274, 0.2540045, 0.2579539, 0.7272374, 0.3302286, 0.27417564, 0.30668986, 0.25237882, 0.253192, 0.7146055, 0.31776217, 0.26552525, 0.2893265, 0.2527779, 0.258611, 0.72257537, 0.32397395, 0.2826494, 0.30879164, 0.25538966, 0.25653902, 0.73152596, 0.33587417, 0.28237638, 0.3120406, 0.2531676, 0.25766987, 0.7281185, 0.3324688, 0.27581006, 0.30524045, 0.25255433, 0.2526328, 0.71445906, 0.3183872, 0.2633416, 0.2873541, 0.25374243, 0.2564922, 0.7233207, 0.32187805, 0.28054357, 0.3083077, 0.25622922, 0.25578532, 0.73274004, 0.33378786, 0.28216308, 0.31109354, 0.25485045, 0.25873202, 0.728807, 0.33128747, 0.27412796, 0.30394408, 0.2525575, 0.2528391, 0.7165004, 0.3159951, 0.26526284, 0.28742427, 0.25452623, 0.25865707, 0.72263026, 0.32101238, 0.2830807, 0.30724767, 0.25839442, 0.2578628, 0.73047316, 0.33329287, 0.2844972, 0.3110219, 0.25639716, 0.26035032, 0.72763026, 0.3301314, 0.27559647, 0.3046674, 0.2540168, 0.25344023, 0.7170015, 0.31682596, 0.26695216, 0.28711918, 0.25460207, 0.2575218, 0.7255502, 0.32194653, 0.2827342, 0.30748165, 0.25623804, 0.25577137, 0.7339946, 0.33313394, 0.28303397, 0.31044838, 0.25590077, 0.25850335, 0.73169947, 0.32997724, 0.27472663, 0.30491978, 0.2539678, 0.25272912, 0.7183169, 0.31479084, 0.26400414, 0.28878832, 0.25473785, 0.25789815, 0.72634566, 0.32020953, 0.28001183, 0.30849272, 0.25574082, 0.25657448, 0.73345256, 0.33157358, 0.28241593, 0.3102228, 0.2548465, 0.25956628, 0.73223126, 0.32822698, 0.27342197, 0.3054319, 0.2523607, 0.25343212, 0.7189187, 0.31429794, 0.2636199, 0.28854516, 0.25347167, 0.2597314, 0.72920775, 0.32189855, 0.28016374, 0.30798808, 0.25639993, 0.25861356, 0.73643667, 0.3330795, 0.2829032, 0.3119944, 0.2570047, 0.2609505, 0.7341525, 0.3300178, 0.27257589, 0.30632716, 0.254178, 0.2551771, 0.7222049, 0.3161702, 0.26195154, 0.28973448, 0.25453493, 0.2607204, 0.73029715, 0.32220256, 0.27972418, 0.30914015, 0.2563764, 0.259654, 0.73631907, 0.33340025, 0.2808518, 0.31273448, 0.25668707, 0.2629188, 0.7349726, 0.33116457, 0.271486, 0.307189, 0.2546945, 0.2567921, 0.7221428, 0.31750688, 0.2613824, 0.28891873, 0.2559564, 0.26069492, 0.7302937, 0.3235682, 0.27850738, 0.3102126, 0.2580452, 0.25935188, 0.7386331, 0.33610934, 0.2797933, 0.31170797, 0.25571597, 0.26187015, 0.7355095, 0.33345976, 0.26966196, 0.3048847, 0.25395918, 0.25471306, 0.7216876, 0.31700522, 0.26007333, 0.2883058, 0.25457388, 0.25897348, 0.72692555, 0.32244638, 0.27732107, 0.30879042, 0.25745073, 0.25747728, 0.7351735, 0.33456257, 0.2798947, 0.31299952, 0.25629202, 0.25966322, 0.7335446, 0.33146873, 0.26984227, 0.3062461, 0.25622672, 0.25263813, 0.719625, 0.31674683, 0.261072, 0.28986752, 0.2578265, 0.25746834, 0.7261953, 0.32453844, 0.2776561, 0.31081757, 0.2598275, 0.25808334, 0.73459196, 0.33632138, 0.28108987, 0.31530955, 0.25886622, 0.2603351, 0.7331642, 0.33326676, 0.27022028, 0.30806106, 0.25626022, 0.2545134, 0.7193216, 0.3191809, 0.26182076, 0.2898486, 0.25647298, 0.25397795, 0.72077346, 0.29989126, 0.2762666, 0.3099997, 0.25989386, 0.25253367, 0.7291105, 0.32071814, 0.2775732, 0.31410253, 0.25887525, 0.25787148, 0.7308133, 0.32969397, 0.27034354, 0.30664942, 0.25610805, 0.2522686, 0.7178183, 0.31465533, 0.26135793, 0.2895063, 0.25628868, 0.25695452, 0.72605824, 0.32385263, 0.27710998, 0.30950922, 0.25786534, 0.25714067, 0.7327266, 0.334365, 0.27516013, 0.31264487, 0.25727636, 0.26100057, 0.7324771, 0.33374107, 0.26708543, 0.3077997, 0.256646, 0.25613725, 0.7206274, 0.31859517, 0.2571544, 0.2898976, 0.2570245, 0.26080617, 0.72713435, 0.3228254, 0.2729303, 0.310435, 0.25792772, 0.25938454, 0.7337196, 0.33158758, 0.27382818, 0.31363064, 0.2582604, 0.261329, 0.7333218, 0.3305724, 0.26737657, 0.30625573, 0.25644633, 0.25507864, 0.71869284, 0.31691828, 0.2539413, 0.28810745, 0.25609308, 0.26043063, 0.7272516, 0.32154205, 0.2696967, 0.3090791, 0.25848353, 0.2581534, 0.7340052, 0.33538663, 0.27205727, 0.3114028, 0.2586654, 0.26056188, 0.73308575, 0.3310905, 0.26438987, 0.30652928, 0.2575968, 0.25404564, 0.7198688, 0.31616274, 0.2552626, 0.28846973, 0.2566515, 0.25858566, 0.72946507, 0.32201064, 0.27258542, 0.30927184, 0.25837457, 0.25749192, 0.73679906, 0.3346075, 0.27350828, 0.3127943, 0.25861013, 0.2608129, 0.73589516, 0.33315697, 0.265861, 0.30628082, 0.25717553, 0.25427493, 0.72200793, 0.31819928, 0.25567997, 0.28852627, 0.25627097, 0.25999075, 0.73072314, 0.32428482, 0.2711838, 0.30836758, 0.25913817, 0.25906536, 0.7372464, 0.3351846, 0.27558088, 0.31325495, 0.25836572, 0.26110858, 0.7359347, 0.33243784, 0.2662074, 0.30730954, 0.2551399, 0.25564244, 0.72231066, 0.31794748, 0.25676602, 0.29016477, 0.25532278, 0.25825223, 0.7275547, 0.3226534, 0.27349025, 0.31169036, 0.25606817, 0.2563469, 0.73564196, 0.3333779, 0.27157435, 0.31453764, 0.26095968, 0.26128557, 0.73165876, 0.32510823, 0.26429328, 0.30883944, 0.25931862, 0.2572056, 0.72076577, 0.3140533, 0.26086804, 0.29231694, 0.2588084, 0.26591232, 0.72975975, 0.32201442, 0.27971372, 0.31103632, 0.260523, 0.2618856, 0.7379985, 0.33429685, 0.28035757, 0.31432483, 0.25778523, 0.26620194, 0.7356589, 0.32897058, 0.2711429, 0.3094114, 0.25435957, 0.26019794, 0.7237561, 0.31641436, 0.2624124, 0.2912881, 0.25481093, 0.2667099, 0.72933775, 0.32036632, 0.28025058, 0.31259972, 0.25773016, 0.2633211, 0.73593634, 0.33240145, 0.28036964, 0.31583256, 0.25639957, 0.2677123, 0.7345185, 0.32846814, 0.2693969, 0.30786657, 0.25186658, 0.25921968, 0.71999717, 0.31236055, 0.25838602, 0.2903852, 0.2518822, 0.2649836, 0.72577024, 0.31738162, 0.27537736, 0.31198025, 0.25453994, 0.26350173, 0.7332415, 0.32859594, 0.27511162, 0.31290653, 0.251591, 0.26516888, 0.72976226, 0.32474518, 0.26441467, 0.3061451, 0.24740493, 0.25872946, 0.7187251, 0.31060255, 0.25800112, 0.2880912, 0.24984267, 0.26367825, 0.72493625, 0.31496492, 0.273968, 0.3081555, 0.25039244, 0.26203078, 0.7322171, 0.32483655, 0.27255797, 0.31040794, 0.249157, 0.26218292, 0.7303899, 0.32309544, 0.26379207, 0.30539334, 0.24648552, 0.25665346, 0.7168769, 0.30946738, 0.25626105, 0.28777584, 0.24701811, 0.26239657, 0.72500277, 0.31428328, 0.2724016, 0.30697975, 0.24962415, 0.2612726, 0.7317015, 0.32461932, 0.27198356, 0.3090523, 0.24796821, 0.26286772, 0.72979635, 0.32009408, 0.26365483, 0.30428952, 0.24606992, 0.25717202, 0.7202221, 0.30801806, 0.25588283, 0.28718433, 0.2470584, 0.26341906, 0.7283035, 0.31346542, 0.27211645, 0.30742225, 0.24867561, 0.2626118, 0.73524714, 0.32437557, 0.27389067, 0.31011403, 0.24782383, 0.26467118, 0.7335905, 0.32194775, 0.26481527, 0.3042187, 0.24581009, 0.2567059, 0.7206946, 0.30800647, 0.25727028, 0.28668293, 0.24657235, 0.26161167, 0.7264175, 0.31325874, 0.27357686, 0.3066301, 0.2493282, 0.25964707, 0.73406136, 0.3238002, 0.2749659, 0.31114534, 0.24908438, 0.2615451, 0.73118174, 0.32126564, 0.2637501, 0.30437893, 0.24577785, 0.25703514, 0.71825, 0.30926308, 0.25646257, 0.2880914, 0.24875692, 0.26429096, 0.72525823, 0.3151395, 0.27291602, 0.3069705, 0.24866296, 0.259543, 0.73148596, 0.325491, 0.27331376, 0.31073555, 0.24809362, 0.26219693, 0.7281511, 0.319825, 0.26156253, 0.3041061, 0.24544382, 0.25502148, 0.7151423, 0.30759564, 0.25495368, 0.28695855, 0.24588503, 0.260335, 0.71916354, 0.3125571, 0.27331266, 0.30748135, 0.24711807, 0.25827578, 0.72668785, 0.32354727, 0.27457353, 0.310537, 0.24641363, 0.26209217, 0.72381264, 0.31978884, 0.26470336, 0.30434415, 0.2440388, 0.254158, 0.7126761, 0.3038261, 0.25586918, 0.28800428, 0.24541378, 0.2579691, 0.7188041, 0.3091788, 0.27191573, 0.30671164, 0.24844041, 0.25689375, 0.72598475, 0.3222067, 0.2710379, 0.30975068, 0.24565388, 0.25967842, 0.7226053, 0.31769967, 0.26020712, 0.3049008, 0.24291621, 0.25252098, 0.7100965, 0.30233222, 0.2518902, 0.28724334, 0.24303064, 0.25759384, 0.7151993, 0.30655238, 0.26751205, 0.30649263, 0.24546166, 0.25584292, 0.7217655, 0.31654322, 0.26775154, 0.310285, 0.24436031, 0.2578097, 0.7214271, 0.3158602, 0.25972605, 0.3042174, 0.24051328, 0.2512283, 0.7074366, 0.30187315, 0.25119174, 0.28682184, 0.24271272, 0.25902992, 0.7155602, 0.30579692, 0.26594692, 0.3063827, 0.24503675, 0.2560926, 0.7191947, 0.31196615, 0.26800767, 0.3116926, 0.24451277, 0.25773823, 0.71900046, 0.30825633, 0.25720155, 0.30755854, 0.24242018, 0.25266573, 0.7069264, 0.2956585, 0.25012377, 0.29067263, 0.24198651, 0.25720924, 0.7135532, 0.2992871, 0.26460606, 0.3108809, 0.24645464, 0.2554846, 0.71624595, 0.30631882, 0.2648518, 0.31315058, 0.24617232, 0.25684687, 0.7157978, 0.30417302, 0.25708547, 0.30736724, 0.24447536, 0.2505323, 0.70324814, 0.29232773, 0.25153476, 0.28905445, 0.24625121, 0.2558516, 0.7117565, 0.29598328, 0.26590106, 0.30916274, 0.24831614, 0.25414622, 0.7184115, 0.30520713, 0.2640765, 0.3117964, 0.24610683, 0.25705886, 0.7151732, 0.302607, 0.2552991, 0.30623418, 0.2444346, 0.251163, 0.6999406, 0.28806892, 0.24781516, 0.28654775, 0.24354562, 0.25645083, 0.70680755, 0.29200742, 0.2614508, 0.30603704, 0.24631202, 0.25355294, 0.7120624, 0.30139908, 0.26161295, 0.3098081, 0.24525662, 0.2535877, 0.71302086, 0.29501152, 0.25342882, 0.30317923, 0.24343725, 0.24754761, 0.70174396, 0.2833232, 0.24498476, 0.28658643, 0.244481, 0.2518195, 0.7117317, 0.2876656, 0.260188, 0.30487764, 0.24629149, 0.25136024, 0.71553594, 0.2936689, 0.26123804, 0.30862358, 0.2451989, 0.25081843, 0.7115239, 0.2916729, 0.25016412, 0.30201337, 0.24255131, 0.24697895, 0.7041331, 0.2816415, 0.24328348, 0.28403038, 0.24219243, 0.25034985, 0.7058893, 0.28760433, 0.2573562, 0.3020474, 0.24430746, 0.24999589, 0.7135438, 0.2987879, 0.2625172, 0.3057754, 0.24399832, 0.25170228, 0.70799744, 0.29306084, 0.25459248, 0.30143613, 0.24373858, 0.24623506, 0.69832814, 0.28279197, 0.24766877, 0.2833247, 0.24395138, 0.2511901, 0.701851, 0.28721952, 0.26109967, 0.30237132, 0.24512078, 0.24744824, 0.7088766, 0.2974102, 0.26324147, 0.30605996, 0.24526298, 0.25073808, 0.71106285, 0.29600742, 0.25412872, 0.30094853, 0.24369343, 0.24532047, 0.7031168, 0.2837654, 0.24937145, 0.28380212, 0.24458994, 0.2546714, 0.71310705, 0.29210842, 0.26615104, 0.30427665, 0.24940614, 0.25219822, 0.7191613, 0.30114022, 0.26994035, 0.3094851, 0.24870403, 0.2569556, 0.7197261, 0.30053604, 0.2611447, 0.30469212, 0.24639827, 0.24885343, 0.70695895, 0.28974867, 0.25287566, 0.28772154, 0.245957, 0.25352523, 0.71188396, 0.29505813, 0.26795664, 0.30705416, 0.24766703, 0.2511243, 0.71895146, 0.30691096, 0.26865566, 0.31140345, 0.2478631, 0.25452015, 0.7194677, 0.30204725, 0.26144195, 0.30411294, 0.2456791, 0.24837051, 0.706329, 0.28804266, 0.25553134, 0.2868173, 0.24668847, 0.25408813, 0.7130959, 0.2916314, 0.27151227, 0.30591032, 0.24982695, 0.25457692, 0.72294044, 0.30519494, 0.2729451, 0.30944905, 0.2495416, 0.25670657, 0.7176494, 0.30079654, 0.25743094, 0.30845872, 0.24756931, 0.2508144, 0.71260285, 0.28980288, 0.2501281, 0.29085046, 0.24880806, 0.25546554, 0.7171459, 0.29616103, 0.2646773, 0.31080583, 0.25326997, 0.2552769, 0.72281635, 0.30762118, 0.2676654, 0.31657755, 0.25587043, 0.2560568, 0.71863633, 0.3021405, 0.25520143, 0.3131436, 0.26771757, 0.25529084, 0.7055115, 0.29294375, 0.24833499, 0.29474038, 0.26150852, 0.25939214, 0.7140131, 0.2994448, 0.26489183, 0.3139799, 0.26384345, 0.2586902, 0.7218054, 0.3087806, 0.26534057, 0.3166004, 0.26033005, 0.2602843, 0.7224193, 0.3052138, 0.2581855, 0.31086525, 0.25355655, 0.25254112, 0.7166611, 0.29574263, 0.2530284, 0.29292953, 0.25250396, 0.25782004, 0.72175467, 0.29968274, 0.26727155, 0.31128109, 0.2567934, 0.25546068, 0.72788364, 0.31037813, 0.26555607, 0.3130266, 0.25722715, 0.25480676, 0.72453177, 0.30649847, 0.25561285, 0.30749744, 0.25232667, 0.25007218, 0.71448, 0.29636508, 0.24955507, 0.29045457, 0.25480232, 0.25572702, 0.7183156, 0.30003348, 0.26280993, 0.30869442, 0.25339264, 0.25249213, 0.7203464, 0.31206435, 0.26427495, 0.31206208, 0.2521835, 0.25502864, 0.7214341, 0.30812308, 0.2543186, 0.30750138, 0.2495412, 0.2467177, 0.70837027, 0.29410934, 0.2461065, 0.28910774, 0.25135678, 0.25275996, 0.71535385, 0.29988477, 0.2612018, 0.30736014, 0.25342247, 0.2507369, 0.7210937, 0.30951577, 0.26138067, 0.31079718, 0.25295907, 0.25110802, 0.7191882, 0.30791697, 0.2526958, 0.3060539, 0.24963157, 0.24651945, 0.7043101, 0.2935296, 0.24596162, 0.2880312, 0.25049555, 0.2525932, 0.71198225, 0.29749718, 0.26209024, 0.307314, 0.25178504, 0.25118512, 0.7177467, 0.30747023, 0.262892, 0.31124854, 0.25077474, 0.25180766, 0.7201398, 0.303711, 0.25428998, 0.30639312, 0.24789089, 0.24553959, 0.7076634, 0.2925665, 0.24505739, 0.28890532, 0.24959266, 0.2506663, 0.71699613, 0.29790556, 0.25988367, 0.30699804, 0.24925043, 0.2486395, 0.7239479, 0.30775988, 0.25995532, 0.31196266, 0.2473456, 0.24928847, 0.7225276, 0.30645612, 0.25389886, 0.30712777, 0.24374521, 0.24428134, 0.7103455, 0.29383272, 0.24806964, 0.28965852, 0.24552555, 0.25113437, 0.71683896, 0.29792693, 0.2624869, 0.30765852, 0.25137702, 0.24822424, 0.7198225, 0.30750617, 0.2639007, 0.3113601, 0.25050429, 0.24811529, 0.7189314, 0.30386615, 0.25411272, 0.30607283, 0.24894647, 0.24009342, 0.70583874, 0.29147035, 0.24657494, 0.28821248, 0.25041765, 0.24654236, 0.71341026, 0.2949043, 0.26065937, 0.3068869, 0.2506836, 0.24467131, 0.7174453, 0.30560958, 0.26268286, 0.31142312, 0.25090528, 0.24677674, 0.71610105, 0.30220994, 0.25138414, 0.3054417, 0.25085428, 0.2411602, 0.705615, 0.29068324, 0.24341346, 0.28832984, 0.25249448, 0.24643657, 0.7089551, 0.2957144, 0.25792536, 0.30648774, 0.25753123, 0.2440199, 0.71311384, 0.30421242, 0.25882366, 0.30946466, 0.25797105, 0.24603175, 0.7158136, 0.3020446, 0.24703772, 0.30489692, 0.2559215, 0.24166363, 0.7049074, 0.28936088, 0.2403193, 0.2875748, 0.25778815, 0.24626338, 0.7107081, 0.29133922, 0.25434932, 0.3062601, 0.2582218, 0.24492708, 0.7157077, 0.30343357, 0.2570759, 0.30962837, 0.2576676, 0.24803416, 0.71808904, 0.30288297, 0.24668793, 0.30298826, 0.25219092, 0.24298322, 0.7091992, 0.29133627, 0.2407471, 0.2856991, 0.2517348, 0.2477173, 0.7128816, 0.29378757, 0.25551942, 0.3043719, 0.25541556, 0.24583638, 0.71949595, 0.3056024, 0.25816667, 0.3088841, 0.25387147, 0.24706689, 0.7194206, 0.30212146, 0.24749076, 0.30289915, 0.25083336, 0.24187674, 0.7076569, 0.29030064, 0.24080795, 0.28692412, 0.25301853, 0.24850224, 0.71430165, 0.29574284, 0.25621822, 0.30929747, 0.2576779, 0.2495235, 0.72117364, 0.30789304, 0.25677714, 0.3143773, 0.2586799, 0.25065994, 0.7214218, 0.3070836, 0.2500084, 0.3088225, 0.2549642, 0.24553101, 0.70965266, 0.29387057, 0.24244447, 0.29067424, 0.25558427, 0.25308332, 0.7131471, 0.298916, 0.2601601, 0.31192937, 0.2599285, 0.25205678, 0.718134, 0.30786163, 0.26077494, 0.31690177, 0.26199177, 0.2555934, 0.7184092, 0.30377495, 0.25204214, 0.3093991, 0.25813705, 0.24884507, 0.706301, 0.29061654, 0.24418487, 0.29282135, 0.25845617, 0.25353593, 0.71213233, 0.29549676, 0.25799298, 0.31100044, 0.25968108, 0.25202557, 0.71740526, 0.3069562, 0.2595559, 0.31493232, 0.25767338, 0.25357974, 0.7117868, 0.302188, 0.2508022, 0.3088875, 0.25408822, 0.24723607, 0.702569, 0.29065335, 0.24409933, 0.2927374, 0.25537458, 0.25140837, 0.7089663, 0.2957246, 0.25694525, 0.31055143, 0.25599656, 0.24774776, 0.71361595, 0.3048067, 0.25863746, 0.31413335, 0.2565624, 0.25027388, 0.7146872, 0.30381936, 0.24980892, 0.308947, 0.2547295, 0.24496938, 0.70233124, 0.29109925, 0.24409778, 0.2940125, 0.26002914, 0.25372455, 0.7088573, 0.29593155, 0.26373136, 0.3145033, 0.26182663, 0.24928926, 0.71361685, 0.30477288, 0.2624059, 0.31734124, 0.2600199, 0.25191596, 0.71507156, 0.29904467, 0.25291643, 0.3114501, 0.2568913, 0.24662319, 0.7061142, 0.2897133, 0.2480512, 0.29500726, 0.25619552, 0.25206923, 0.7123672, 0.29511425, 0.262932, 0.31564152, 0.2583059, 0.25139433, 0.71534234, 0.3056656, 0.26390398, 0.32062075, 0.25875247, 0.25362378, 0.7152317, 0.30327758, 0.2538546, 0.3121266, 0.2568699, 0.24764602, 0.70484394, 0.29119793, 0.24752207, 0.2964741, 0.25746068, 0.2546609, 0.71234405, 0.29507607, 0.262356, 0.31425554, 0.25808245, 0.25169632, 0.71537524, 0.30507734, 0.2623024, 0.3178625, 0.25603098, 0.25261647, 0.7162582, 0.30156964, 0.25184205, 0.31094226, 0.25298405, 0.24740301, 0.7047931, 0.29046488, 0.24571235, 0.2942175, 0.2550646, 0.25295046, 0.71191025, 0.29561067, 0.2610118, 0.31329542, 0.2574615, 0.2518376, 0.7156055, 0.3050788, 0.262207, 0.31680846, 0.25637996, 0.2506646, 0.7158473, 0.30061167, 0.2527146, 0.31043082, 0.25377798, 0.2473642, 0.7053426, 0.29041222, 0.24547103, 0.2937185, 0.2550331, 0.25417218, 0.71029836, 0.29408613, 0.26014185, 0.31237176, 0.25717306, 0.25067174, 0.71538347, 0.30321997, 0.2589709, 0.3152825, 0.2559822, 0.25152054, 0.718123, 0.30025792, 0.25081053, 0.31005985, 0.25391737, 0.24803403, 0.70776945, 0.28946808, 0.24267891, 0.29307973, 0.25356942, 0.25355846, 0.71437675, 0.29206073, 0.25723755, 0.31165862, 0.25662982, 0.25167093, 0.7179266, 0.302362, 0.2589811, 0.31374344, 0.25458208, 0.2529547, 0.7186612, 0.29829046, 0.24884008, 0.3073648, 0.25360256, 0.24725117, 0.70762014, 0.28681117, 0.24206084, 0.29032937, 0.25422654, 0.25358358, 0.71560466, 0.29243922, 0.25917435, 0.3090681, 0.25535145, 0.25262505, 0.7193202, 0.30317372, 0.26082104, 0.3138139, 0.25378084, 0.25275478, 0.71789813, 0.29953656, 0.25185606, 0.3073787, 0.25023928, 0.247152, 0.7048116, 0.2867093, 0.24607661, 0.2919739, 0.25261873, 0.25405815, 0.7099447, 0.2913463, 0.26107153, 0.31115517, 0.2567807, 0.25130516, 0.71590537, 0.30004087, 0.25945643, 0.31638646, 0.25667942, 0.25116748, 0.71274334, 0.29830346, 0.2480265, 0.31014365, 0.25407162, 0.24487214, 0.70434475, 0.2868687, 0.24334559, 0.291965, 0.25423804, 0.25070745, 0.71029055, 0.29089105, 0.25738862, 0.3106739, 0.2571821, 0.24826239, 0.7159581, 0.30029985, 0.26148355, 0.314886, 0.2565344, 0.24834883, 0.7164439, 0.2983391, 0.25260288, 0.30856007, 0.2525853, 0.24351352, 0.7063716, 0.28754655, 0.24620894, 0.29157218, 0.25464332, 0.25073153, 0.7148215, 0.2901947, 0.2583293, 0.30940455, 0.25479627, 0.24743788, 0.7185506, 0.29965127, 0.26089385, 0.31345338, 0.25441173, 0.2468264, 0.71942675, 0.29653028, 0.2521081, 0.30829662, 0.25313154, 0.24070251, 0.70634824, 0.28603414, 0.24435343, 0.29275012, 0.2542986, 0.24901807, 0.7122329, 0.2907743, 0.2590969, 0.31092486, 0.25488162, 0.24604611, 0.7137992, 0.2992324, 0.25982517, 0.31475443, 0.25448686, 0.24638826, 0.7140157, 0.29717687, 0.2472418, 0.309639, 0.25353158, 0.24116184, 0.7038228, 0.28671727, 0.24268289, 0.2934976, 0.25514057, 0.24749985, 0.7086659, 0.29075083, 0.2549769, 0.31194037, 0.25740808, 0.24326456, 0.71593165, 0.2994214, 0.25483313, 0.31690615, 0.2570565, 0.24423826, 0.7159822, 0.29566866, 0.24384116, 0.3132919, 0.25655907, 0.23946707, 0.7040787, 0.2841466, 0.23793393, 0.29643852, 0.25864008, 0.24906063, 0.71360403, 0.2921966, 0.25452036, 0.31560498, 0.26253513, 0.24560457, 0.71861327, 0.30235246, 0.25951067, 0.31897035, 0.2638716, 0.25136542, 0.7269767, 0.29977942, 0.25134754, 0.31398273, 0.26113918, 0.24444513, 0.7109879, 0.2897276, 0.24463047, 0.29579538, 0.26076013, 0.256673, 0.7255129, 0.30032325, 0.26301846, 0.31561136, 0.2647119, 0.2560638, 0.733677, 0.30939198, 0.26633126, 0.32010746, 0.26481006, 0.25773612, 0.73392075, 0.30634156, 0.2574244, 0.31400046, 0.2629063, 0.2519589, 0.7234245, 0.29567033, 0.24859798, 0.2958732, 0.26332423, 0.26007885, 0.728162, 0.29904455, 0.26210228, 0.31406155, 0.26557055, 0.25822407, 0.73472023, 0.31069034, 0.26302743, 0.31701455, 0.26528162, 0.25904536, 0.7330187, 0.30550772, 0.25355428, 0.31204835, 0.2621724, 0.25230113, 0.7208559, 0.29310155, 0.2459022, 0.29375625, 0.26216173, 0.25914216, 0.72643864, 0.2970136, 0.25950417, 0.31276873, 0.26332816, 0.25819176, 0.7329473, 0.31100357, 0.26324123, 0.31715748, 0.26241577, 0.26393718, 0.73717123, 0.3127808, 0.25417346, 0.3120161, 0.25858295, 0.25717747, 0.725067, 0.29774702, 0.24564971, 0.29391286, 0.25924712, 0.26243183, 0.72937185, 0.3026121, 0.25996214, 0.3124481, 0.2613107, 0.2569664, 0.73523426, 0.30994698, 0.26227915, 0.3161987, 0.26051337, 0.25861368, 0.73804104, 0.30782422, 0.2523323, 0.31102073, 0.25870585, 0.25178736, 0.7269371, 0.29323962, 0.24577698, 0.29375696, 0.26319888, 0.25969326, 0.7321416, 0.29593825, 0.26006836, 0.31186646, 0.26567256, 0.25595194, 0.7343537, 0.30165768, 0.2634119, 0.31610823, 0.26555312, 0.25677308, 0.73493457, 0.30262125, 0.25382337, 0.31032792, 0.26130098, 0.25062016, 0.7223112, 0.29125586, 0.24567583, 0.29193506, 0.2614754, 0.25684154, 0.72534704, 0.2962156, 0.260193, 0.31055397, 0.26423427, 0.2544067, 0.730302, 0.3065977, 0.26176408, 0.31538594, 0.26351357, 0.25467175, 0.7305396, 0.30260023, 0.25316367, 0.30963513, 0.2603084, 0.25075865, 0.7206953, 0.29119408, 0.24716458, 0.29213104, 0.26253363, 0.25761628, 0.72317797, 0.29458803, 0.25986326, 0.31010768, 0.26495728, 0.25500825, 0.7281266, 0.30531332, 0.2629437, 0.3150314, 0.26559073, 0.25522664, 0.72770166, 0.30183125, 0.2520295, 0.3102229, 0.2624321, 0.25056848, 0.7176407, 0.29054162, 0.24634397, 0.29326937, 0.26476905, 0.25715363, 0.7253055, 0.29697958, 0.26019442, 0.31155968, 0.26694098, 0.25386986, 0.7305331, 0.30665448, 0.26288292, 0.3160066, 0.26644927, 0.25621063, 0.73025376, 0.30463496, 0.25258002, 0.31082815, 0.26376843, 0.25182474, 0.721455, 0.2949616, 0.2453218, 0.29226816, 0.2652666, 0.2595454, 0.726769, 0.29777443, 0.2597247, 0.3104851, 0.26681796, 0.2558023, 0.7316979, 0.30845356, 0.26152697, 0.31488165, 0.26564577, 0.25608388, 0.7314467, 0.30591464, 0.2547919, 0.3096993, 0.2623629, 0.25138825, 0.7211795, 0.29472715, 0.24792717, 0.29292473, 0.26332638, 0.25780204, 0.7250099, 0.29896402, 0.2619784, 0.31223676, 0.26597774, 0.25652918, 0.73097306, 0.3096826, 0.26485068, 0.31583995, 0.26666117, 0.25673217, 0.7331715, 0.3083524, 0.25601763, 0.31139648, 0.26522106, 0.25243342, 0.7211895, 0.29716524, 0.24982673, 0.29466155, 0.26406014, 0.2584061, 0.7268442, 0.3017754, 0.26348463, 0.31278408, 0.26659566, 0.2553398, 0.73299897, 0.3116497, 0.2635459, 0.3157391, 0.26615298, 0.25776285, 0.7329962, 0.30777675, 0.2527882, 0.31120884, 0.26371792, 0.2523811, 0.72094554, 0.29683238, 0.24769165, 0.29390943, 0.26543963, 0.2594931, 0.7266038, 0.30067492, 0.2608966, 0.31081563, 0.26618323, 0.25571984, 0.7315984, 0.31123066, 0.2646795, 0.31464612, 0.26629576, 0.25830847, 0.7336581, 0.3084403, 0.253975, 0.31049398, 0.2636754, 0.25371876, 0.7225501, 0.29581812, 0.24829169, 0.29317784, 0.2644782, 0.2599567, 0.7283419, 0.3013631, 0.26059073, 0.31215537, 0.26671904, 0.25882408, 0.7347226, 0.3130221, 0.26270157, 0.31533298, 0.26612708, 0.2595612, 0.73463875, 0.31076932, 0.25177056, 0.31028077, 0.26419777, 0.25663227, 0.72416955, 0.29946914, 0.247661, 0.29415488, 0.26509625, 0.2616146, 0.7296481, 0.303811, 0.26038405, 0.31173518, 0.26757026, 0.2593899, 0.73621714, 0.3139507, 0.26232752, 0.31464696, 0.26779357, 0.26023233, 0.73464936, 0.31048158, 0.25319842, 0.30979836, 0.26442328, 0.25423998, 0.7232399, 0.29907542, 0.24777448, 0.29226452, 0.26575595, 0.26047164, 0.72940576, 0.30309772, 0.26045665, 0.31104097, 0.26710093, 0.25701496, 0.7334436, 0.31245807, 0.2649756, 0.31372565, 0.26711, 0.2580675, 0.73345244, 0.30877656, 0.25527298, 0.3089385, 0.2649429, 0.25286674, 0.7197052, 0.29663074, 0.25026444, 0.29145434, 0.26712498, 0.2613309, 0.7266973, 0.3001688, 0.26419485, 0.3101424, 0.26851508, 0.26015124, 0.73055756, 0.31223968, 0.26657888, 0.31306398, 0.26893368, 0.26059735, 0.7305709, 0.309752, 0.25600246, 0.3072479, 0.26546687, 0.25551787, 0.7200379, 0.29737258, 0.25094512, 0.29078203, 0.26859078, 0.26260564, 0.72618973, 0.30394766, 0.266034, 0.3104528, 0.2701158, 0.25897563, 0.7335007, 0.3138948, 0.26941186, 0.31263104, 0.27105325, 0.25795534, 0.7350831, 0.31042352, 0.25906435, 0.3081631, 0.26961848, 0.2530371, 0.7227684, 0.29816288, 0.2525293, 0.29135734, 0.27040404, 0.261215, 0.7284037, 0.30327588, 0.26622447, 0.3101986, 0.2722851, 0.259294, 0.7337355, 0.31376743, 0.2682441, 0.31299734, 0.27257743, 0.2596125, 0.73260266, 0.31080726, 0.2589515, 0.30708385, 0.26888436, 0.25546822, 0.7220718, 0.2981081, 0.2517592, 0.29083064, 0.27018735, 0.26370382, 0.7297571, 0.30379325, 0.2666755, 0.3102892, 0.2731749, 0.26079938, 0.73349273, 0.31205887, 0.270263, 0.31445688, 0.27290586, 0.26108673, 0.73525214, 0.3084548, 0.25926167, 0.30816013, 0.2700999, 0.2553268, 0.72331166, 0.2971238, 0.25359514, 0.2901592, 0.27054322, 0.26139164, 0.7306827, 0.30091918, 0.26650506, 0.3078481, 0.27154037, 0.26074138, 0.7338723, 0.31311646, 0.26970688, 0.31147823, 0.2715921, 0.26348212, 0.7370221, 0.31039828, 0.2599525, 0.3068118, 0.2685696, 0.25897086, 0.72590905, 0.30000302, 0.25379783, 0.28992826, 0.27106234, 0.26568472, 0.7303741, 0.3023418, 0.26740503, 0.30942664, 0.2732602, 0.26234305, 0.73602, 0.31149265, 0.2706514, 0.31258342, 0.2727921, 0.2621977, 0.7351372, 0.3073204, 0.26114637, 0.30650908, 0.2718332, 0.25654864, 0.723752, 0.2947125, 0.25314334, 0.28981906, 0.2727108, 0.2633837, 0.7293968, 0.29875952, 0.2672445, 0.30859807, 0.27463958, 0.25907594, 0.733255, 0.31056628, 0.2698124, 0.31390995, 0.27240446, 0.2596507, 0.73419166, 0.30656016, 0.25869462, 0.30794403, 0.26951757, 0.25681257, 0.7228677, 0.2956709, 0.25450543, 0.29115424, 0.27081424, 0.26308662, 0.73003626, 0.30093345, 0.26868662, 0.3091015, 0.272699, 0.25991094, 0.734278, 0.31175622, 0.27313697, 0.31228152, 0.27076292, 0.25922528, 0.7351371, 0.30970487, 0.26182377, 0.30659774, 0.26854643, 0.2563417, 0.723755, 0.29762352, 0.25676206, 0.28842968, 0.26985088, 0.2636713, 0.73046887, 0.30379325, 0.27142525, 0.30784032, 0.27252993, 0.26766708, 0.7347819, 0.31329715, 0.27501884, 0.3123664, 0.27327314, 0.27169594, 0.7385212, 0.3109309, 0.26662186, 0.30735427, 0.2717522, 0.26619002, 0.7257861, 0.30036926, 0.26150435, 0.2915238, 0.27293298, 0.2761283, 0.73216367, 0.30288944, 0.27524745, 0.30982944, 0.27597183, 0.2750749, 0.73345643, 0.31406337, 0.27988622, 0.31366715, 0.2762015, 0.27388954, 0.73524106, 0.31017599, 0.26710573, 0.3094319, 0.27056172, 0.26333362, 0.7255252, 0.2983149, 0.26210204, 0.2915255, 0.27275318, 0.2690621, 0.7307362, 0.30287898, 0.2755301, 0.31006065, 0.27431205, 0.26424682, 0.73544705, 0.31284222, 0.27835482, 0.31279513, 0.2733749, 0.26397994, 0.7371746, 0.30609062, 0.2645734, 0.3085409, 0.2715486, 0.25923008, 0.7261622, 0.295158, 0.2563262, 0.29053706, 0.272996, 0.2665653, 0.73411995, 0.30097342, 0.27013546, 0.30761978, 0.27479535, 0.26341897, 0.7364158, 0.31000233, 0.27266678, 0.3116898, 0.27305117, 0.26306692, 0.73871344, 0.3083758, 0.2642019, 0.30590865, 0.27098575, 0.2596334, 0.72798896, 0.29770577, 0.2562851, 0.2895149, 0.27196166, 0.26636848, 0.73331004, 0.3013379, 0.26986796, 0.3075401, 0.27311888, 0.2648944, 0.73977005, 0.31236932, 0.2734964, 0.31026688, 0.2719206, 0.26527518, 0.7388414, 0.3076038, 0.263962, 0.30467334, 0.27001482, 0.25998893, 0.728207, 0.29546198, 0.2555954, 0.28790882, 0.27051267, 0.26675358, 0.7333849, 0.29954237, 0.26906145, 0.304469, 0.2730218, 0.2623981, 0.7376518, 0.30955628, 0.2713652, 0.30778918, 0.2740937, 0.26491457, 0.7416877, 0.30573055, 0.26207045, 0.30270162, 0.26982075, 0.25834578, 0.7282041, 0.29363677, 0.25619277, 0.28564206, 0.27090424, 0.2681213, 0.7349712, 0.2980265, 0.27116922, 0.30341658, 0.2744541, 0.26539972, 0.7388844, 0.30886918, 0.2726532, 0.30904755, 0.27447984, 0.26774558, 0.7408173, 0.30518463, 0.26242104, 0.30348027, 0.2725222, 0.26169, 0.73274696, 0.29548207, 0.2519089, 0.28610477, 0.27281374, 0.26904342, 0.7359228, 0.29699543, 0.2674296, 0.30373895, 0.27459353, 0.2666521, 0.7408616, 0.30911258, 0.2712845, 0.3075398, 0.2731991, 0.26885697, 0.7428174, 0.30495167, 0.2622162, 0.30151486, 0.27202818, 0.26367962, 0.731438, 0.29416838, 0.2556347, 0.2858365, 0.27314726, 0.26926497, 0.73627526, 0.29809713, 0.2676748, 0.30442715, 0.27509245, 0.26737574, 0.7398193, 0.3107399, 0.27298918, 0.30768493, 0.27720907, 0.27047756, 0.74182993, 0.30764744, 0.26474792, 0.30084205, 0.27451053, 0.2692453, 0.73462296, 0.29777265, 0.2587639, 0.28552184, 0.27596352, 0.27763334, 0.7387957, 0.30084333, 0.27439877, 0.30233106, 0.276785, 0.27248338, 0.7417975, 0.3096138, 0.27516624, 0.30663326, 0.27744704, 0.27137944, 0.7473034, 0.3104141, 0.2667652, 0.30079508, 0.27445906, 0.26735905, 0.74032545, 0.29997143, 0.26088902, 0.28531906, 0.27602607, 0.2750261, 0.75025237, 0.3070612, 0.27850682, 0.30372638, 0.27780214, 0.2739582, 0.7513628, 0.31722826, 0.2818226, 0.30817366, 0.27756643, 0.27283615, 0.7524741, 0.31562844, 0.2711485, 0.30168903, 0.27440014, 0.2669859, 0.74377024, 0.30502838, 0.26208094, 0.2855767, 0.27676758, 0.27566856, 0.75243175, 0.30922335, 0.27811292, 0.303487, 0.27853882, 0.27200362, 0.7518779, 0.31875223, 0.27978936, 0.30792168, 0.27986082, 0.2752192, 0.7546464, 0.31743354, 0.27044728, 0.3024983, 0.2759177, 0.26995194, 0.7422268, 0.3038564, 0.26126117, 0.28484526, 0.27736887, 0.27562115, 0.75030273, 0.30422103, 0.27667835, 0.30250013, 0.28123218, 0.27259848, 0.7518856, 0.3168408, 0.27809393, 0.3077188, 0.28101033, 0.27473176, 0.75563556, 0.31461343, 0.26980156, 0.30166197, 0.27629212, 0.26850107, 0.7413261, 0.3004643, 0.26153257, 0.28563955, 0.27636918, 0.2753356, 0.7481394, 0.30750704, 0.27796906, 0.30360687, 0.27806416, 0.2728509, 0.75069, 0.31909865, 0.2811789, 0.30792102, 0.27839336, 0.2744705, 0.75229716, 0.31715125, 0.27242926, 0.3027058, 0.27513114, 0.27163133, 0.7414555, 0.3061127, 0.26443738, 0.2857746, 0.27680844, 0.27826372, 0.74746317, 0.30854633, 0.2778228, 0.30430764, 0.27879676, 0.27157643, 0.7499508, 0.31913513, 0.281672, 0.30893806, 0.278575, 0.27373058, 0.75030905, 0.31521222, 0.27092615, 0.30406734, 0.27527577, 0.26985714, 0.74020654, 0.30381715, 0.26343334, 0.28701606, 0.27709204, 0.27751765, 0.7448324, 0.30466747, 0.2760592, 0.30488837, 0.2792028, 0.27306727, 0.7490681, 0.31769934, 0.2805321, 0.30887654, 0.27897874, 0.2726186, 0.7501001, 0.31346455, 0.27072597, 0.30330533, 0.27715066, 0.26790184, 0.73962605, 0.30235398, 0.26052865, 0.28719163, 0.27662733, 0.270946, 0.7495129, 0.30646273, 0.27808744, 0.30432394, 0.2779691, 0.27056557, 0.7528067, 0.3198182, 0.279407, 0.30814776, 0.2770795, 0.27049625, 0.7520991, 0.31421915, 0.2680881, 0.3018379, 0.27586618, 0.26897705, 0.7422981, 0.30179027, 0.25978264, 0.28583458, 0.2780146, 0.2771688, 0.7413544, 0.30446473, 0.27575043, 0.30405056, 0.2813799, 0.27139735, 0.73556596, 0.31191614, 0.2774204, 0.30686656, 0.28100803, 0.27315626, 0.74402475, 0.31490535, 0.27015686, 0.3012983, 0.27945024, 0.26917288, 0.7319535, 0.3017383, 0.25985792, 0.2846586, 0.27963364, 0.27475694, 0.7360965, 0.3027949, 0.27444273, 0.30194065, 0.28237903, 0.27100715, 0.73453563, 0.31295362, 0.27827537, 0.30715296, 0.28211278, 0.27251667, 0.733733, 0.3084284, 0.26878837, 0.3007174, 0.2782116, 0.26705807, 0.72661775, 0.29864603, 0.25941515, 0.28448617, 0.2797471, 0.2737447, 0.7335116, 0.30143642, 0.27459148, 0.30257806, 0.28211454, 0.27017614, 0.7362162, 0.31430906, 0.27835035, 0.30848774, 0.2827229, 0.26963204, 0.7404145, 0.3103798, 0.2696947, 0.30267644, 0.27986664, 0.2636715, 0.7276523, 0.29882315, 0.26271966, 0.284907, 0.28078568, 0.2702377, 0.7338717, 0.30409843, 0.2781193, 0.3024201, 0.28359345, 0.26672664, 0.7385166, 0.3156824, 0.27873757, 0.30693, 0.28349516, 0.2663235, 0.7368912, 0.308135, 0.26798216, 0.30075714, 0.2797898, 0.2631703, 0.7292859, 0.29648462, 0.26072818, 0.28414652, 0.2795499, 0.26887745, 0.7341972, 0.3015071, 0.274413, 0.30111524, 0.2818533, 0.26687044, 0.7371021, 0.30961138, 0.28111783, 0.30567285, 0.28174934, 0.26800725, 0.74110854, 0.3067963, 0.27201763, 0.29960662, 0.27878132, 0.26326558, 0.7317259, 0.29434597, 0.25953528, 0.28423724, 0.2781674, 0.26725978, 0.7342302, 0.29903847, 0.27323753, 0.30110592, 0.28165612, 0.26581028, 0.7391931, 0.3122107, 0.28013808, 0.30555624, 0.28072655, 0.2675269, 0.74036956, 0.3090066, 0.27023312, 0.29836407, 0.27743426, 0.2624289, 0.7306296, 0.29845735, 0.2636637, 0.28248882, 0.27937424, 0.2709327, 0.73418885, 0.2999545, 0.27807575, 0.2997113, 0.28163186, 0.26684192, 0.74345464, 0.31389934, 0.2782656, 0.30431327, 0.2815093, 0.26839733, 0.7422967, 0.30801442, 0.26948965, 0.29863256, 0.27948785, 0.2643551, 0.7290147, 0.29485682, 0.2626009, 0.28357077, 0.28049245, 0.2717318, 0.73844117, 0.3003919, 0.27766147, 0.3011384, 0.2823865, 0.26776087, 0.7428596, 0.31313032, 0.28083077, 0.3045327, 0.28131258, 0.26860014, 0.7436453, 0.30644754, 0.27038804, 0.29960555, 0.27885732, 0.26419574, 0.732693, 0.29358292, 0.26127514, 0.28280282, 0.2798219, 0.2700326, 0.73824394, 0.2990101, 0.2755587, 0.30130744, 0.28251013, 0.26729327, 0.7417055, 0.31084433, 0.27951807, 0.3057163, 0.28027573, 0.26828194, 0.7425028, 0.30705813, 0.2673447, 0.29875025, 0.27718166, 0.26270068, 0.72987676, 0.29579476, 0.26185063, 0.2824685, 0.27749896, 0.26712677, 0.73696613, 0.30199814, 0.27776504, 0.29934797, 0.28174922, 0.2664552, 0.739744, 0.3116588, 0.27976426, 0.30338228, 0.2800519, 0.26870057, 0.74094385, 0.30700666, 0.26967695, 0.29752225, 0.2768628, 0.26397005, 0.7324141, 0.29622406, 0.26310992, 0.28129947, 0.27838412, 0.2700319, 0.7359176, 0.30018356, 0.27601394, 0.3000349, 0.28138793, 0.2677564, 0.7397685, 0.31115052, 0.27866435, 0.3040359, 0.27952883, 0.26915807, 0.74274206, 0.3105012, 0.268873, 0.29671845, 0.2760049, 0.26294267, 0.7317453, 0.2959406, 0.25951263, 0.28063545, 0.2788751, 0.27025923, 0.7372941, 0.301264, 0.2738615, 0.29818097, 0.2799586, 0.2660307, 0.740264, 0.31290954, 0.27775434, 0.30156177, 0.27958882, 0.26617408, 0.741848, 0.3095241, 0.268807, 0.2965007, 0.2773298, 0.2608657, 0.7323065, 0.29773745, 0.26085082, 0.28094637, 0.27979147, 0.26877704, 0.73827124, 0.30147713, 0.27555814, 0.29879996, 0.28313363, 0.26684088, 0.7410819, 0.31420124, 0.2809549, 0.30205774, 0.28148597, 0.2672646, 0.7427268, 0.30946907, 0.27174342, 0.2958706, 0.27952555, 0.2627171, 0.7314337, 0.29748225, 0.26442522, 0.28038454, 0.28121215, 0.26984465, 0.7376926, 0.30201328, 0.27809376, 0.29786345, 0.28236848, 0.2657364, 0.74072134, 0.31192783, 0.27933186, 0.3016804, 0.2810555, 0.26647854, 0.74152195, 0.3063669, 0.26828513, 0.29624903, 0.27750283, 0.26232693, 0.73103976, 0.29406986, 0.26258123, 0.279831, 0.2781582, 0.26794273, 0.7332953, 0.29751557, 0.2767659, 0.2975108, 0.28092498, 0.2649328, 0.7362057, 0.3062991, 0.28064042, 0.3035726, 0.27977502, 0.2656659, 0.73838943, 0.30671322, 0.2724542, 0.2968507, 0.2780751, 0.26204243, 0.72805285, 0.29584852, 0.26432157, 0.28201553, 0.27948117, 0.27045056, 0.7331798, 0.2985029, 0.2771863, 0.29932165, 0.2820833, 0.2664195, 0.7380583, 0.30816185, 0.27947637, 0.30188838, 0.28037947, 0.26817113, 0.73832947, 0.30340844, 0.26927096, 0.29567456, 0.27861667, 0.26344624, 0.7274165, 0.29042473, 0.25985402, 0.28019834, 0.27973387, 0.2707151, 0.7304663, 0.29137433, 0.2741722, 0.2976085, 0.27864856, 0.26655644, 0.7336483, 0.30180886, 0.27288395, 0.30012468, 0.2768268, 0.26746914, 0.7336734, 0.2982974, 0.26500067, 0.29410148, 0.2734605, 0.2624852, 0.72272205, 0.28728294, 0.25926343, 0.2780925, 0.27728897, 0.2681211, 0.72739226, 0.29210937, 0.2737952, 0.29564327, 0.27794, 0.2645857, 0.7313458, 0.30288222, 0.2777186, 0.2993641, 0.2778295, 0.26648435, 0.7307584, 0.30005473, 0.26594624, 0.2932123, 0.2733538, 0.2618337, 0.72188437, 0.28864005, 0.25573215, 0.27838695, 0.27709556, 0.2686907, 0.727004, 0.29111928, 0.2657124, 0.29397264, 0.27848306, 0.26502392, 0.7300731, 0.30350944, 0.27243432, 0.29797694, 0.27913767, 0.2660756, 0.7305914, 0.29861575, 0.26162037, 0.29313713, 0.27402428, 0.26112556, 0.71947575, 0.28708598, 0.25605866, 0.2769219, 0.27601987, 0.266391, 0.7228914, 0.291559, 0.27046928, 0.29390064, 0.27641636, 0.26506665, 0.7275085, 0.30181324, 0.26929802, 0.29857332, 0.2772884, 0.26675695, 0.7301135, 0.29987636, 0.26384777, 0.29202944, 0.27307153, 0.26261416, 0.72013265, 0.28929782, 0.25677603, 0.27649155, 0.27463067, 0.26830828, 0.7268222, 0.29546815, 0.26834506, 0.2942579, 0.27620903, 0.26502475, 0.7289136, 0.30314898, 0.27004692, 0.29887092, 0.27635646, 0.26669323, 0.73005027, 0.29959542, 0.26099166, 0.29357827, 0.27450144, 0.2618487, 0.71897167, 0.2892064, 0.25432745, 0.27882257, 0.27878365, 0.26806185, 0.7250965, 0.29007232, 0.26906666, 0.29475152, 0.28028703, 0.26585343, 0.72666305, 0.29711497, 0.27428934, 0.29859027, 0.2785245, 0.26490936, 0.7269419, 0.294987, 0.26093936, 0.29292154, 0.2762938, 0.25983566, 0.7156911, 0.2821668, 0.25402096, 0.27727625, 0.27922386, 0.2673015, 0.7228483, 0.29009333, 0.2696877, 0.29474849, 0.27938712, 0.26495975, 0.72853553, 0.30298987, 0.27482998, 0.2995425, 0.28174943, 0.2683732, 0.7329316, 0.30038607, 0.2665152, 0.29398197, 0.27802145, 0.26308134, 0.72016984, 0.2858347, 0.25920403, 0.27756605, 0.2800325, 0.26760897, 0.7235534, 0.28633896, 0.2706593, 0.29539907, 0.28079638, 0.2641836, 0.72508925, 0.29742977, 0.27377048, 0.2995876, 0.28057444, 0.26488468, 0.72836286, 0.296935, 0.26432353, 0.29532513, 0.2779861, 0.26183006, 0.718211, 0.28751913, 0.25521013, 0.2786443, 0.28038585, 0.26652965, 0.72342277, 0.29390883, 0.27072698, 0.296304, 0.2812026, 0.2645546, 0.72676945, 0.30319136, 0.27190626, 0.3008028, 0.28028384, 0.26515678, 0.72938395, 0.29966402, 0.26425967, 0.29489332, 0.27700514, 0.26366252, 0.71819276, 0.28841275, 0.2554277, 0.27838078, 0.27853927, 0.26776525, 0.7221573, 0.29211864, 0.26943788, 0.2966001, 0.27993533, 0.26342738, 0.72543293, 0.30223525, 0.2725833, 0.30092153, 0.2805579, 0.2670768, 0.72804874, 0.30041388, 0.26325348, 0.29487458, 0.27676383, 0.26250678, 0.71823496, 0.28765163, 0.25609407, 0.27958924, 0.27723092, 0.26674923, 0.72290546, 0.29147977, 0.2702082, 0.2971147, 0.27941793, 0.2628664, 0.7262471, 0.30094716, 0.27296814, 0.30079225, 0.27835548, 0.26383513, 0.7255943, 0.29745704, 0.26395464, 0.29499823, 0.27666813, 0.25982478, 0.7168287, 0.28757727, 0.2556108, 0.27823213, 0.27734056, 0.2664061, 0.7216154, 0.2910267, 0.26925212, 0.29506987, 0.27888712, 0.26321948, 0.7253994, 0.30170864, 0.27239272, 0.29984203, 0.2782624, 0.26358208, 0.7279434, 0.29960832, 0.26397148, 0.29434428, 0.27409613, 0.2577404, 0.7164569, 0.28646532, 0.25595137, 0.2789343, 0.27678886, 0.2649969, 0.72434604, 0.29054564, 0.2697843, 0.2951103, 0.27828518, 0.26049453, 0.7263204, 0.29911688, 0.27370062, 0.30073866, 0.27911156, 0.261104, 0.72704303, 0.2964425, 0.26271006, 0.29529846, 0.27589387, 0.25850475, 0.7176929, 0.28566355, 0.25734308, 0.27900958, 0.2795265, 0.26565477, 0.72475183, 0.2927063, 0.2699034, 0.2956862, 0.27982754, 0.2623579, 0.72771007, 0.3032995, 0.27435026, 0.29969162, 0.27995193, 0.26436374, 0.73112875, 0.30284116, 0.266584, 0.2930734, 0.27616605, 0.26074815, 0.72074205, 0.2901425, 0.25824532, 0.27742136, 0.2783746, 0.2671951, 0.7270489, 0.2937952, 0.27075943, 0.29483458, 0.28037348, 0.26548985, 0.7310482, 0.3050922, 0.27465805, 0.2989185, 0.27955198, 0.26434013, 0.73002946, 0.30153307, 0.26593214, 0.29282796, 0.2765834, 0.25979254, 0.7191573, 0.2905656, 0.25690573, 0.27650645, 0.27889207, 0.26656228, 0.72615653, 0.2934073, 0.2700924, 0.29417396, 0.28132406, 0.26311135, 0.72873545, 0.3032246, 0.2735324, 0.2978657, 0.28003386, 0.26431447, 0.73073554, 0.29956198, 0.26268005, 0.29251978, 0.2768307, 0.2600704, 0.72013116, 0.2896823, 0.25670266, 0.2765593, 0.28061533, 0.2670101, 0.7241227, 0.29190952, 0.27137375, 0.292613, 0.2819773, 0.26329905, 0.7278333, 0.30318707, 0.2748987, 0.2966715, 0.27959755, 0.2649313, 0.7271564, 0.30025068, 0.26635346, 0.29195523, 0.2750879, 0.25926748, 0.7138181, 0.2875805, 0.25571758, 0.27583998, 0.27792537, 0.2651023, 0.7202609, 0.29180396, 0.2695052, 0.29251632, 0.2781115, 0.26242948, 0.7234041, 0.30166057, 0.27336085, 0.29715297, 0.27875972, 0.26518783, 0.72752815, 0.3003471, 0.26447603, 0.29121235, 0.27553776, 0.2599701, 0.71753305, 0.28830782, 0.256744, 0.27501246, 0.27689242, 0.26546562, 0.7222504, 0.2927386, 0.2713794, 0.29243672, 0.27917683, 0.2627652, 0.72606915, 0.30358976, 0.27451602, 0.29673433, 0.27820683, 0.26416126, 0.7270743, 0.3013305, 0.26485714, 0.29105282, 0.2747641, 0.26045448, 0.7175429, 0.28973144, 0.25670642, 0.27487627, 0.2768798, 0.2674649, 0.72371584, 0.2941359, 0.2709887, 0.29347816, 0.2788111, 0.2641486, 0.72680753, 0.30299598, 0.27299273, 0.29748988, 0.27752858, 0.26523393, 0.7277024, 0.2990211, 0.26552683, 0.2920414, 0.2741051, 0.2602949, 0.7164904, 0.2877782, 0.2579079, 0.27630487, 0.2770363, 0.2666509, 0.7226688, 0.29075414, 0.2723711, 0.29386738, 0.2785701, 0.26299793, 0.72705036, 0.30170062, 0.27629218, 0.29777122, 0.27578774, 0.26482788, 0.73012084, 0.29893515, 0.26529762, 0.29298082, 0.27054828, 0.25887185, 0.7183435, 0.28809944, 0.2556363, 0.27602845, 0.2721135, 0.2659412, 0.72367716, 0.29124522, 0.2710223, 0.293059, 0.27317926, 0.26306048, 0.72878426, 0.30224055, 0.27232146, 0.29804552, 0.27293646, 0.26367426, 0.7282956, 0.29897916, 0.26465172, 0.29316384, 0.27017057, 0.25888717, 0.71806157, 0.28818768, 0.25585228, 0.2766729, 0.27288663, 0.26558033, 0.72453135, 0.29318357, 0.27153912, 0.29319122, 0.27476066, 0.263853, 0.72948456, 0.30507678, 0.27489573, 0.2976267, 0.2754206, 0.26488638, 0.73208857, 0.30215976, 0.26259524, 0.2922781, 0.27329144, 0.25977567, 0.7231706, 0.2906566, 0.25627008, 0.27616417, 0.27577814, 0.26625693, 0.7264408, 0.29539263, 0.26951057, 0.29282922, 0.27678505, 0.26181442, 0.72999233, 0.3051989, 0.27257046, 0.2970409, 0.27699354, 0.26341802, 0.7316009, 0.30307525, 0.26319164, 0.29277867, 0.27328864, 0.2586415, 0.7213539, 0.29099968, 0.25441834, 0.2762414, 0.27534378, 0.2637773, 0.723748, 0.29379585, 0.26833203, 0.29374647, 0.2789417, 0.2594511, 0.72821814, 0.304039, 0.27289537, 0.29704586, 0.2791021, 0.26076996, 0.72944844, 0.30038476, 0.26482302, 0.2927756, 0.27468854, 0.25567627, 0.7200994, 0.289104, 0.25547463, 0.2766648, 0.27696475, 0.26334268, 0.7255679, 0.29402262, 0.27163994, 0.29403076, 0.27960333, 0.26007554, 0.7282535, 0.30398372, 0.27264464, 0.29879072, 0.27800524, 0.26158226, 0.7311815, 0.30089903, 0.26354122, 0.29339606, 0.27496877, 0.2558844, 0.7202334, 0.28887877, 0.25643593, 0.27706778, 0.27626663, 0.26191083, 0.72470057, 0.29316324, 0.2694523, 0.29326627, 0.27889156, 0.25918797, 0.7286418, 0.30427337, 0.27256265, 0.29771033, 0.27718544, 0.26079494, 0.73054546, 0.30092192, 0.26296473, 0.2922938, 0.27433464, 0.25626555, 0.72032195, 0.28891706, 0.25644547, 0.2756048, 0.2776337, 0.263261, 0.7258988, 0.29355165, 0.27097192, 0.2925434, 0.27873594, 0.25836095, 0.7280363, 0.3017857, 0.27304724, 0.2960083, 0.2777713, 0.2591829, 0.72907966, 0.29866043, 0.2632658, 0.290662, 0.27481657, 0.25468192, 0.7197187, 0.29029417, 0.25660053, 0.2755111, 0.27848813, 0.26052505, 0.72643256, 0.29357284, 0.2702312, 0.29242343, 0.27943003, 0.25793087, 0.7312122, 0.30292505, 0.27314728, 0.29679906, 0.28022668, 0.2596739, 0.7319273, 0.29892093, 0.2635649, 0.2921835, 0.27664125, 0.25465205, 0.720923, 0.28579843, 0.25630003, 0.27495292, 0.27724367, 0.25887868, 0.72598547, 0.29124078, 0.2697011, 0.2905548, 0.27561942, 0.2539589, 0.72744507, 0.3000753, 0.27280948, 0.29541296, 0.27522817, 0.2552877, 0.7279527, 0.2967056, 0.26316884, 0.2908919, 0.27155825, 0.24988724, 0.7158346, 0.2844619, 0.25488588, 0.2746187, 0.27370098, 0.25599402, 0.72044057, 0.289719, 0.27064925, 0.29037696, 0.27623972, 0.2532963, 0.72394544, 0.30156827, 0.2735411, 0.29562467, 0.27707878, 0.25471872, 0.7260665, 0.29786584, 0.26357886, 0.2903867, 0.27349782, 0.24872361, 0.71327364, 0.28765056, 0.2569189, 0.27403387, 0.2765326, 0.2558011, 0.7194645, 0.291744, 0.2712763, 0.2914529, 0.27820078, 0.2538207, 0.72382736, 0.30267918, 0.27518898, 0.29685035, 0.2782869, 0.255039, 0.7259158, 0.29923984, 0.26601675, 0.29099423, 0.27512243, 0.25025275, 0.715386, 0.28820086, 0.25830898, 0.27513212, 0.27703652, 0.25815576, 0.7218055, 0.29198867, 0.2720484, 0.2908847, 0.27843142, 0.2539392, 0.7242967, 0.30246916, 0.27486548, 0.2961304, 0.27737826, 0.25645152, 0.72536534, 0.29966936, 0.2659534, 0.2908405, 0.27528474, 0.25225398, 0.71618354, 0.28817523, 0.2589039, 0.27550602, 0.2776287, 0.25948864, 0.7214952, 0.29202, 0.27298346, 0.29207063, 0.279643, 0.25639895, 0.72552294, 0.30239347, 0.2751741, 0.2966763, 0.2775715, 0.25678617, 0.72547287, 0.29876715, 0.26591343, 0.2921926, 0.273554, 0.25184014, 0.71695644, 0.28797245, 0.2590236, 0.27710366, 0.27647737, 0.25856763, 0.72249573, 0.29256862, 0.27346233, 0.2938201, 0.27795985, 0.25679326, 0.7247482, 0.30213183, 0.27803335, 0.29729885, 0.2773289, 0.2581522, 0.7277011, 0.29704213, 0.26451346, 0.29187775, 0.27184212, 0.25134295, 0.71519977, 0.28545207, 0.25896484, 0.2763275, 0.2727435, 0.25776848, 0.7215082, 0.28767657, 0.2705405, 0.292329, 0.2729171, 0.25409618, 0.72453094, 0.2985855, 0.273882, 0.29596853, 0.2728869, 0.25575423, 0.7248687, 0.29566675, 0.26404887, 0.29187813, 0.2703139, 0.25101143, 0.71635765, 0.285091, 0.25794074, 0.2760878, 0.27434784, 0.25813317, 0.72214746, 0.2898462, 0.27228096, 0.2932514, 0.27693218, 0.25556767, 0.7253928, 0.2995075, 0.27529898, 0.29772303, 0.27473643, 0.2552275, 0.7263, 0.29645127, 0.26531604, 0.29213473, 0.27053243, 0.25001568, 0.7137716, 0.28369075, 0.25821266, 0.27571315, 0.27237973, 0.25719914, 0.7192692, 0.28839633, 0.27190936, 0.29183224, 0.2743862, 0.2544603, 0.72242856, 0.29826376, 0.27425817, 0.29701486, 0.2736531, 0.25426173, 0.72307235, 0.29576868, 0.2646619, 0.29181296, 0.27005434, 0.2499591, 0.7131872, 0.28579792, 0.25786337, 0.27538174, 0.27332819, 0.25642112, 0.7182374, 0.28923225, 0.2725202, 0.29178834, 0.2749705, 0.25309733, 0.72159636, 0.29857975, 0.27431354, 0.29526743, 0.27313074, 0.2549809, 0.72339296, 0.29543728, 0.26452947, 0.29143745, 0.27066272, 0.25004095, 0.7137821, 0.28484255, 0.25788376, 0.2751647, 0.27328125, 0.2556849, 0.71848947, 0.2882332, 0.2720163, 0.29225218, 0.27625784, 0.25238365, 0.7217405, 0.29858318, 0.27507034, 0.2964579, 0.27523196, 0.25422713, 0.7219892, 0.29613662, 0.26594856, 0.2919512, 0.27234823, 0.24972652, 0.7117411, 0.28499517, 0.25799862, 0.27492347, 0.27532768, 0.25598422, 0.71803147, 0.2903576, 0.27230543, 0.2917936, 0.27636784, 0.25333306, 0.721393, 0.29861835, 0.27435666, 0.29540303, 0.27528206, 0.2545945, 0.7218686, 0.29495597, 0.26321283, 0.2903884, 0.27123547, 0.24922653, 0.7120543, 0.28388742, 0.25625792, 0.2742985, 0.27402505, 0.25533694, 0.7182302, 0.28747112, 0.27142668, 0.29052985, 0.27465764, 0.25222132, 0.7215624, 0.29663068, 0.27320835, 0.2952187, 0.27315497, 0.2538017, 0.7232836, 0.2941785, 0.2616082, 0.29069075, 0.26725844, 0.24842651, 0.71407676, 0.28215837, 0.25595182, 0.27424347, 0.27006662, 0.25399294, 0.7200934, 0.28661066, 0.26875743, 0.29099002, 0.2705001, 0.2490617, 0.72207403, 0.29571292, 0.27015775, 0.2950799, 0.27095985, 0.24854143, 0.7219103, 0.2916098, 0.26206306, 0.29089874, 0.2686909, 0.2448936, 0.71280336, 0.28195933, 0.25736603, 0.27393058, 0.27295944, 0.2532498, 0.7194822, 0.28770584, 0.27138472, 0.2917268, 0.27558002, 0.2511402, 0.72271276, 0.29792133, 0.2749925, 0.29609945, 0.27516308, 0.2537531, 0.72296935, 0.29490453, 0.26547998, 0.29124776, 0.27151623, 0.2469171, 0.7120796, 0.28400475, 0.2583742, 0.2751135, 0.27428758, 0.25391248, 0.7177525, 0.28764802, 0.27138922, 0.2922551, 0.2742067, 0.25007975, 0.71998125, 0.29806688, 0.27455172, 0.2959799, 0.2727689, 0.25158408, 0.7212767, 0.29405275, 0.2650302, 0.29171503, 0.27050996, 0.24652496, 0.7112016, 0.28359768, 0.25875872, 0.27490017, 0.27403587, 0.253523, 0.71706414, 0.2862031, 0.27298668, 0.2909169, 0.27605012, 0.24995168, 0.72067136, 0.29689622, 0.27470762, 0.2949944, 0.27541226, 0.25282183, 0.72310114, 0.29381222, 0.26352113, 0.28920633, 0.27096063, 0.24782859, 0.71295315, 0.28299892, 0.25386688, 0.2720604, 0.27254236, 0.25439677, 0.71849424, 0.2871044, 0.2688402, 0.287853, 0.27493203, 0.25153327, 0.7204054, 0.2973916, 0.27083686, 0.29365075, 0.27472818, 0.25151494, 0.72236574, 0.29326153, 0.2596275, 0.28833342, 0.27263314, 0.24723147, 0.7110765, 0.28155312, 0.2537959, 0.27224135, 0.27562112, 0.25381303, 0.72005934, 0.28615952, 0.26888797, 0.28854722, 0.27983114, 0.25080994, 0.7232267, 0.29534817, 0.27118623, 0.29407397, 0.27773404, 0.25177544, 0.72315425, 0.29187632, 0.25944138, 0.2888523, 0.2715385, 0.24458882, 0.71063846, 0.27961335, 0.253942, 0.27254117, 0.27323866, 0.24928091, 0.71590924, 0.2840709, 0.2661816, 0.2893609, 0.27440846, 0.24684033, 0.7195327, 0.29331595, 0.26977715, 0.2950816, 0.27508935, 0.24924326, 0.72131175, 0.29074106, 0.26212355, 0.2902026, 0.2715831, 0.24481936, 0.7134338, 0.2811606, 0.25606304, 0.27360696, 0.27520794, 0.25168094, 0.71770865, 0.2815016, 0.26594293, 0.2896546, 0.2741411, 0.2457509, 0.72075415, 0.29032958, 0.26894242, 0.29372588, 0.27306762, 0.24728142, 0.7203845, 0.28761342, 0.25851297, 0.289258, 0.27021277, 0.24272844, 0.7114646, 0.27711368, 0.252441, 0.27232054, 0.2728259, 0.24933143, 0.71810776, 0.28113607, 0.265941, 0.2893151, 0.27478686, 0.24590987, 0.7212658, 0.2905483, 0.2687302, 0.2935316, 0.27333358, 0.24730968, 0.7218337, 0.2872886, 0.25828615, 0.2893115, 0.27000216, 0.24320862, 0.7106226, 0.27644864, 0.25124186, 0.2727257, 0.27347434, 0.24935305, 0.7169584, 0.28081033, 0.26568994, 0.28973398, 0.2742571, 0.24596581, 0.721179, 0.2905628, 0.2677706, 0.29431763, 0.2743818, 0.2472604, 0.72165626, 0.28754076, 0.25841814, 0.28932697, 0.2711505, 0.242872, 0.7127731, 0.2759355, 0.25310734, 0.2727074, 0.2740162, 0.2485856, 0.7199878, 0.28041607, 0.26592076, 0.28909853, 0.27531484, 0.24622722, 0.72276926, 0.29020995, 0.26867437, 0.29314187, 0.27453637, 0.24773382, 0.7221516, 0.2871396, 0.25828204, 0.28881937, 0.27117944, 0.24324441, 0.71152765, 0.27638704, 0.252574, 0.27252153, 0.27425188, 0.2502841, 0.7181945, 0.27993044, 0.2661195, 0.28871143, 0.27583566, 0.24614142, 0.72100776, 0.28943264, 0.26868257, 0.29407004, 0.27523032, 0.24785528, 0.7220278, 0.28789234, 0.25859728, 0.28925914, 0.27224806, 0.24287248, 0.7120648, 0.27770194, 0.2524422, 0.27292198, 0.27465138, 0.24929875, 0.7191099, 0.28329915, 0.26652023, 0.28848052, 0.27564028, 0.24619833, 0.7215472, 0.29146937, 0.26957422, 0.29390243, 0.27592105, 0.24833924, 0.72216976, 0.28639582, 0.25893828, 0.2900965, 0.27211145, 0.24340515, 0.71242553, 0.27539283, 0.2529841, 0.2734802, 0.27495635, 0.25000504, 0.71825105, 0.27989325, 0.26558667, 0.29058325, 0.27607465, 0.24703509, 0.7216362, 0.288895, 0.26792055, 0.29370528, 0.27584848, 0.24707067, 0.722563, 0.28547943, 0.2583297, 0.28931114, 0.27306136, 0.24186689, 0.71270347, 0.2752707, 0.25271672, 0.2727383, 0.2752273, 0.24856716, 0.71832615, 0.2795645, 0.26595184, 0.28968546, 0.27701956, 0.24569109, 0.72051984, 0.2897689, 0.2679209, 0.29348508, 0.2764707, 0.24664772, 0.7202585, 0.28540915, 0.25811875, 0.28937557, 0.27271947, 0.24197859, 0.71147877, 0.27508047, 0.25108555, 0.2724911, 0.2746683, 0.24873957, 0.71667457, 0.2800532, 0.2638723, 0.2886715, 0.2768244, 0.24524833, 0.7197373, 0.28872687, 0.26722097, 0.29333648, 0.27572718, 0.24603975, 0.7209073, 0.28575143, 0.25642276, 0.28911334, 0.27158275, 0.24271001, 0.7113509, 0.27536952, 0.25156593, 0.27351972, 0.2744573, 0.2492732, 0.71795183, 0.27907264, 0.26403853, 0.28836328, 0.2757553, 0.24471056, 0.7213144, 0.28857878, 0.26745144, 0.29367045, 0.2751804, 0.24632737, 0.723388, 0.28512135, 0.2570107, 0.2898646, 0.27309725, 0.24159496, 0.7129032, 0.27482462, 0.25192434, 0.27354732, 0.27533987, 0.24849445, 0.71870255, 0.2790569, 0.2647828, 0.28997374, 0.2766916, 0.24481091, 0.72096574, 0.28876138, 0.26741654, 0.2945497, 0.275341, 0.2451667, 0.7209066, 0.28554738, 0.25849488, 0.2907344, 0.2710423, 0.24096367, 0.7113644, 0.27525416, 0.25267014, 0.27325538, 0.27287978, 0.24599186, 0.7160546, 0.2782234, 0.2651962, 0.29000232, 0.27324802, 0.24197075, 0.71865195, 0.28737748, 0.26824522, 0.29429078, 0.271786, 0.24394713, 0.71955156, 0.28562084, 0.25677535, 0.29045263, 0.26873326, 0.24172722, 0.7094466, 0.27520293, 0.25228402, 0.2735918, 0.27279443, 0.24651717, 0.7151464, 0.27892822, 0.26530242, 0.2903013, 0.2749704, 0.2425167, 0.7179998, 0.28752986, 0.2679396, 0.29509118, 0.27427012, 0.24354473, 0.7182198, 0.2851184, 0.25848806, 0.29057023, 0.26964656, 0.23733541, 0.707602, 0.27472508, 0.25214604, 0.27407855, 0.2732179, 0.24405536, 0.71267164, 0.27870426, 0.26641378, 0.29014543, 0.27429587, 0.24098422, 0.7164778, 0.28827116, 0.26813996, 0.29481667, 0.2729564, 0.24211958, 0.7164189, 0.2851489, 0.25842083, 0.2902773, 0.26903588, 0.23728096, 0.7067775, 0.27454704, 0.25192735, 0.27297896, 0.2713746, 0.2438822, 0.71311927, 0.27883944, 0.26714978, 0.2902442, 0.27234754, 0.24230579, 0.7169693, 0.29012898, 0.27189705, 0.29555464, 0.2709963, 0.24785161, 0.7162961, 0.2876872, 0.264319, 0.29036182, 0.26825467, 0.24786472, 0.70732, 0.2790324, 0.2570534, 0.27395386, 0.27295053, 0.25366607, 0.7136509, 0.28173262, 0.26759672, 0.2896729, 0.2744713, 0.2469116, 0.71801865, 0.2905006, 0.2693875, 0.29421023, 0.2742619, 0.24692498, 0.7196075, 0.28685582, 0.26132578, 0.2904196, 0.27059668, 0.24193358, 0.7104883, 0.27524245, 0.25474736, 0.27287972, 0.2726264, 0.24799436, 0.7138421, 0.2785634, 0.26671064, 0.28852123, 0.27482945, 0.24543084, 0.71694475, 0.287378, 0.26831707, 0.29370064, 0.27371547, 0.24576777, 0.71707636, 0.28378046, 0.2592956, 0.2888208, 0.2696032, 0.2408209, 0.7059277, 0.27328864, 0.25356185, 0.2736929, 0.27185532, 0.24816369, 0.7106674, 0.27688968, 0.26564577, 0.28884315, 0.2728181, 0.24538642, 0.7139094, 0.28640285, 0.2687494, 0.2934309, 0.27160823, 0.2482436, 0.7152956, 0.2833511, 0.25853673, 0.28913385, 0.26772055, 0.24087167, 0.7048707, 0.27304956, 0.2528624, 0.27260676, 0.26980218, 0.2475388, 0.7104953, 0.27685738, 0.26540312, 0.28857136, 0.2703049, 0.24557851, 0.7141427, 0.28746033, 0.26857436, 0.29166114, 0.27010804, 0.24748413, 0.7151004, 0.28353733, 0.25853905, 0.28733376, 0.26638654, 0.24230364, 0.7044225, 0.2718642, 0.25353235, 0.27102628, 0.26918805, 0.24750465, 0.7096585, 0.27693346, 0.26598465, 0.28685963, 0.27087668, 0.24424034, 0.7110471, 0.28528392, 0.26803377, 0.2902576, 0.26976287, 0.24494728, 0.7110418, 0.28131416, 0.25838026, 0.28550464, 0.26531428, 0.23953982, 0.70105433, 0.2715461, 0.25246176, 0.26920202, 0.26897788, 0.244605, 0.7081038, 0.2750917, 0.2649063, 0.28454524, 0.27027962, 0.24197982, 0.70921415, 0.28558868, 0.26731318, 0.2897754, 0.26796293, 0.24229902, 0.7102726, 0.2816316, 0.25849283, 0.2858266, 0.26378036, 0.23570122, 0.7014298, 0.2719933, 0.2523586, 0.27032924, 0.26733333, 0.24328373, 0.7078174, 0.2765066, 0.26550424, 0.2867101, 0.26873893, 0.24017331, 0.7112314, 0.28644374, 0.26745206, 0.2905724, 0.26903227, 0.24184409, 0.71134627, 0.2822603, 0.2581224, 0.28644088, 0.2646148, 0.23623519, 0.7008969, 0.27226543, 0.25180992, 0.27024907, 0.2676986, 0.2423227, 0.7092664, 0.27803478, 0.26570094, 0.28592515, 0.2692412, 0.23949125, 0.7119858, 0.28731805, 0.26819995, 0.28958222, 0.26910025, 0.24114102, 0.7117106, 0.28345907, 0.2584073, 0.2858388, 0.26602682, 0.23642291, 0.7022145, 0.2735936, 0.2529321, 0.26937473, 0.26962817, 0.24359778, 0.70804834, 0.27828237, 0.26494658, 0.28597373, 0.2706628, 0.23945037, 0.7116816, 0.28792056, 0.26807752, 0.29012594, 0.2707786, 0.24127248, 0.71146524, 0.28371504, 0.25681508, 0.2853036, 0.2681239, 0.23576683, 0.7001758, 0.273754, 0.25001073, 0.2684595, 0.26874095, 0.24279238, 0.70630825, 0.27812943, 0.26481256, 0.28421608, 0.27059206, 0.23988882, 0.70912147, 0.28737003, 0.26811424, 0.28832433, 0.27237532, 0.24171692, 0.7099263, 0.2842812, 0.25686583, 0.284591, 0.26622635, 0.23602302, 0.7001366, 0.27483904, 0.25198093, 0.2686791, 0.2672935, 0.24369381, 0.70549464, 0.2778629, 0.2640203, 0.28393546, 0.2672416, 0.24008222, 0.7085086, 0.2871743, 0.26669732, 0.2876122, 0.2667912, 0.24252218, 0.7094961, 0.2841209, 0.25741503, 0.2837784, 0.26332712, 0.23900574, 0.7002689, 0.27431232, 0.25118434, 0.26834774, 0.26678365, 0.24297936, 0.70812464, 0.27897295, 0.26511058, 0.28460076, 0.2675895, 0.24035405, 0.71126884, 0.2884887, 0.26750812, 0.28787282, 0.26695976, 0.24364188, 0.7108249, 0.28561696, 0.25748277, 0.28397417, 0.2630543, 0.23984009, 0.69995844, 0.27575752, 0.250833, 0.2683124, 0.26597187, 0.248001, 0.706638, 0.280133, 0.26298228, 0.28418708, 0.26889756, 0.24391267, 0.7090749, 0.28929666, 0.2662475, 0.2884729, 0.26936442, 0.2442339, 0.70906943, 0.28595603, 0.25580132, 0.2842651, 0.2635649, 0.23948747, 0.6997474, 0.27492166, 0.24912444, 0.26791507, 0.26977447, 0.24632257, 0.7062736, 0.2789206, 0.2619608, 0.2841231, 0.2700155, 0.2440854, 0.70925325, 0.28840962, 0.2656868, 0.28884014, 0.26928535, 0.2447156, 0.70982796, 0.2855145, 0.2555069, 0.2836039, 0.26575547, 0.23852587, 0.6989286, 0.2757741, 0.24997878, 0.2676221, 0.26850125, 0.24264404, 0.70611745, 0.27948913, 0.2631679, 0.28328332, 0.26990277, 0.2410024, 0.7095409, 0.28862002, 0.26550227, 0.28741905, 0.26751325, 0.24110708, 0.71040386, 0.28520253, 0.2565807, 0.2837465, 0.26343384, 0.23696427, 0.6991255, 0.27480605, 0.251812, 0.26800555, 0.26602575, 0.24356882, 0.7063264, 0.27832875, 0.26399317, 0.2832805, 0.26793107, 0.23967798, 0.7081129, 0.287435, 0.26665726, 0.28766754, 0.26573446, 0.23988143, 0.7096251, 0.28466928, 0.2557304, 0.28332317, 0.2615912, 0.23519316, 0.6980059, 0.27420872, 0.25114703, 0.2669317, 0.26555568, 0.2428405, 0.7066137, 0.27847013, 0.26305544, 0.28312632, 0.26649, 0.23926827, 0.7100679, 0.28736138, 0.26582357, 0.28676367, 0.26574665, 0.24018493, 0.7108562, 0.28383207, 0.25567058, 0.28190842, 0.2622139, 0.23508367, 0.69903326, 0.27347037, 0.24993728, 0.26649624, 0.2665717, 0.24282522, 0.7044856, 0.27873453, 0.26368657, 0.28220496, 0.26866093, 0.2404409, 0.70869714, 0.28812197, 0.26668504, 0.28640914, 0.2675367, 0.24127176, 0.71001714, 0.28514367, 0.25719255, 0.28250736, 0.2635707, 0.23675069, 0.70069206, 0.27360046, 0.2506391, 0.26624086, 0.2668853, 0.24339525, 0.7061874, 0.27806312, 0.26233774, 0.28156784, 0.2678882, 0.24070294, 0.7098116, 0.28687832, 0.26482394, 0.28648087, 0.26748034, 0.24216148, 0.709191, 0.28299466, 0.25438792, 0.28200635, 0.2642369, 0.23668903, 0.69941425, 0.27207202, 0.2481972, 0.26655456, 0.26844835, 0.24526516, 0.7057669, 0.27690536, 0.26176316, 0.2822921, 0.2700247, 0.24197385, 0.70926994, 0.2866645, 0.26450023, 0.28733084, 0.2699538, 0.24392419, 0.7109673, 0.28459877, 0.2552264, 0.28297648, 0.26661295, 0.23945361, 0.70160943, 0.27414274, 0.25043738, 0.26652756, 0.2695459, 0.24584393, 0.70740706, 0.2791731, 0.26287302, 0.28249925, 0.27085388, 0.24334843, 0.7103564, 0.28815314, 0.266134, 0.28573984, 0.2696426, 0.24459468, 0.7106117, 0.28633785, 0.2570004, 0.282616, 0.2671885, 0.24087724, 0.7005685, 0.2748507, 0.2506561, 0.2657909, 0.2692198, 0.2467946, 0.7080149, 0.28062168, 0.26319718, 0.28232032, 0.27139735, 0.2449327, 0.71167856, 0.29041973, 0.2666507, 0.28741178, 0.27046505, 0.24569808, 0.71245646, 0.28729805, 0.25684446, 0.28316393, 0.2669281, 0.24173862, 0.702258, 0.27643773, 0.25092787, 0.26668775, 0.26931825, 0.24790221, 0.7085376, 0.28077605, 0.26291037, 0.2830732, 0.26975366, 0.24604824, 0.7122019, 0.2904983, 0.2662501, 0.28767863, 0.26947874, 0.24581066, 0.7118625, 0.28701675, 0.25601932, 0.28395408, 0.26517117, 0.24243551, 0.7031369, 0.27633607, 0.25092307, 0.26798618, 0.2678751, 0.24796471, 0.7098284, 0.2797348, 0.26190132, 0.2838814, 0.26902232, 0.24523732, 0.7127914, 0.28972116, 0.26453298, 0.28784835, 0.26809353, 0.24585798, 0.7130214, 0.2867473, 0.25485045, 0.28338346, 0.26456755, 0.24205185, 0.70346665, 0.27617386, 0.24920163, 0.2674888, 0.26844293, 0.24874933, 0.70995337, 0.2800477, 0.26126343, 0.2830144, 0.27008718, 0.24589176, 0.7133751, 0.2903015, 0.2649092, 0.28790691, 0.26956943, 0.24804598, 0.715384, 0.28718534, 0.25535214, 0.28300065, 0.26593935, 0.24442607, 0.7058142, 0.27785376, 0.24981347, 0.2667675, 0.2708732, 0.25206834, 0.71220857, 0.28253496, 0.26296654, 0.283266, 0.27191165, 0.25019735, 0.7153153, 0.29277885, 0.2663582, 0.28805727, 0.2708529, 0.2509346, 0.7154668, 0.29029307, 0.25618687, 0.28489462, 0.26848784, 0.2470913, 0.7073818, 0.28067118, 0.2504202, 0.26914123, 0.27278587, 0.25325042, 0.7138229, 0.2849556, 0.26263794, 0.2857373, 0.27305785, 0.24808721, 0.7169373, 0.2940971, 0.26488593, 0.2891043, 0.2713766, 0.24688955, 0.714959, 0.29047993, 0.2549777, 0.28419727, 0.26643887, 0.24132203, 0.70467687, 0.279274, 0.24998046, 0.26905784, 0.27037904, 0.2482202, 0.71320206, 0.28448635, 0.2608756, 0.28481147, 0.27206677, 0.2454071, 0.7138938, 0.2926844, 0.26409653, 0.2894414, 0.27123955, 0.24642481, 0.71397793, 0.2892014, 0.25465447, 0.2841558, 0.26892138, 0.24048598, 0.70541734, 0.2786005, 0.24984276, 0.26809376, 0.27235225, 0.24692936, 0.71192646, 0.28246546, 0.26281565, 0.28332624, 0.27467367, 0.24407865, 0.7144509, 0.29311752, 0.2648071, 0.28859666, 0.27502272, 0.24514876, 0.71519625, 0.28920373, 0.25603718, 0.28404236, 0.2713711, 0.2404458, 0.7038986, 0.2789303, 0.24997939, 0.26803273, 0.27477214, 0.24677984, 0.7104997, 0.28377092, 0.2619054, 0.28426567, 0.27635366, 0.24426195, 0.7126355, 0.29368648, 0.2644815, 0.28887668, 0.2766082, 0.24589379, 0.7148405, 0.2906865, 0.25502965, 0.28404665, 0.27216473, 0.24156286, 0.70490724, 0.279239, 0.2489207, 0.26723382, 0.27607626, 0.2486125, 0.7119364, 0.28338367, 0.26146218, 0.28307813, 0.27785683, 0.24672918, 0.71341276, 0.29304102, 0.26373217, 0.2870778, 0.27963334, 0.24627684, 0.71347284, 0.28870448, 0.25381657, 0.28161535, 0.27580333, 0.24285813, 0.70526993, 0.27800456, 0.24784736, 0.26620123, 0.2779527, 0.24983172, 0.7106138, 0.28092626, 0.26014405, 0.28170848, 0.27907583, 0.24407542, 0.713423, 0.2897836, 0.2625733, 0.28634718, 0.2779662, 0.24481912, 0.71374315, 0.2867475, 0.2527025, 0.28150177, 0.2747521, 0.24164373, 0.70503175, 0.27689257, 0.24694315, 0.2672333, 0.27760863, 0.24886526, 0.712296, 0.28081954, 0.26065993, 0.28281024, 0.28085226, 0.24565554, 0.71575564, 0.28977346, 0.2617711, 0.28725755, 0.27952662, 0.24666755, 0.7152808, 0.28652444, 0.25271383, 0.28189424, 0.2767005, 0.24121493, 0.7076149, 0.27551913, 0.2467273, 0.26623333, 0.27943814, 0.24763261, 0.71220064, 0.28017828, 0.25869197, 0.28070423, 0.28097448, 0.24505958, 0.7138021, 0.28939897, 0.2629829, 0.2865041, 0.28397694, 0.24627574, 0.71755695, 0.28638852, 0.25288522, 0.28181094, 0.28141314, 0.24358882, 0.7081882, 0.27637106, 0.24601173, 0.26552457, 0.28540114, 0.25101882, 0.715233, 0.28068793, 0.25799736, 0.28091717, 0.28673998, 0.24796046, 0.7160431, 0.2914031, 0.26264766, 0.28788188, 0.28743112, 0.25044605, 0.71759826, 0.28807116, 0.2530158, 0.28174996, 0.28379655, 0.24395429, 0.7061822, 0.27761328, 0.24595855, 0.26615688, 0.28633383, 0.2506179, 0.7107696, 0.28068906, 0.25668082, 0.28126636, 0.2868723, 0.2471081, 0.7100821, 0.2888681, 0.25810385, 0.2843446, 0.28659642, 0.24741231, 0.7060314, 0.28364682, 0.24701692, 0.27843797, 0.28218263, 0.24455777, 0.69616055, 0.27357462, 0.24328421, 0.26376688, 0.28561932, 0.24953067, 0.7024859, 0.27794212, 0.25487736, 0.27801055, 0.2865522, 0.24757162, 0.7059124, 0.28802106, 0.25846994, 0.28240034, 0.28595543, 0.24778368, 0.70666844, 0.2858994, 0.24948204, 0.27689135, 0.28312603, 0.24041204, 0.69556457, 0.27557608, 0.24423887, 0.2614154, 0.284222, 0.24654445, 0.7037099, 0.27984107, 0.25721544, 0.27668732, 0.28537714, 0.24276313, 0.7050301, 0.2882316, 0.26028806, 0.2813663, 0.28251013, 0.2451184, 0.7056509, 0.28489387, 0.25170234, 0.27655622, 0.2788636, 0.24113448, 0.6987088, 0.2762653, 0.24555704, 0.2615214, 0.28195065, 0.24622613, 0.70493597, 0.27946046, 0.256637, 0.27605158, 0.28330463, 0.24262139, 0.7074167, 0.28832123, 0.25788328, 0.28167737, 0.2814679, 0.242036, 0.7075785, 0.2848193, 0.24757393, 0.27589875, 0.27733663, 0.23767059, 0.69827896, 0.27489895, 0.24416764, 0.26184192, 0.2807396, 0.24414384, 0.70564574, 0.27743357, 0.2574294, 0.27749744, 0.28144887, 0.24105667, 0.70843506, 0.28638485, 0.26016107, 0.28170583, 0.28040656, 0.24148203, 0.707176, 0.2820712, 0.25043264, 0.27663982, 0.27721158, 0.23550282, 0.69529754, 0.27201295, 0.24519815, 0.26094666, 0.27985206, 0.24072489, 0.7001692, 0.27616793, 0.25692877, 0.2757316, 0.2801296, 0.2397516, 0.70169663, 0.28457493, 0.2614089, 0.28103745, 0.27828, 0.2403417, 0.7027664, 0.28164592, 0.25266165, 0.27680764, 0.2772106, 0.23599799, 0.6937999, 0.27278852, 0.2467599, 0.2613294, 0.27988672, 0.24101704, 0.6979256, 0.27425537, 0.25868455, 0.27569482, 0.278987, 0.23786455, 0.6992335, 0.28361928, 0.258172, 0.2805039, 0.27630508, 0.23739439, 0.70022297, 0.28037393, 0.2490967, 0.2758346, 0.27454203, 0.23482949, 0.6904503, 0.2711141, 0.24430309, 0.26015842, 0.27600753, 0.24007007, 0.6964721, 0.27450734, 0.25786573, 0.27462006, 0.27783534, 0.23736952, 0.69826514, 0.283256, 0.2599184, 0.27956963, 0.27613467, 0.23746422, 0.69962484, 0.28001642, 0.25040546, 0.27515787, 0.2759902, 0.23433849, 0.6903121, 0.27119786, 0.24456419, 0.2608025, 0.27609515, 0.23358011, 0.6981405, 0.2697383, 0.25137916, 0.27246988, 0.27542, 0.22438675, 0.70015836, 0.27823862, 0.25584742, 0.2753621, 0.2790109, 0.22486818, 0.70104283, 0.27427402, 0.2454145, 0.27313367, 0.27785647, 0.22215568, 0.6884081, 0.26185322, 0.2383655, 0.25653645, 0.28006452, 0.22754052, 0.6976238, 0.26503405, 0.24915487, 0.2692508, 0.28129965, 0.22592619, 0.6960937, 0.2744035, 0.250895, 0.27338034, 0.27868935, 0.22479166, 0.69635683, 0.2685524, 0.24147493, 0.26923034, 0.27278802, 0.21815406, 0.6853573, 0.25781637, 0.23606925, 0.25467148, 0.2752218, 0.22352864, 0.692507, 0.26353982, 0.2473039, 0.26906908, 0.27759218, 0.22046672, 0.69356817, 0.2707584, 0.24856044, 0.2742664, 0.2766861, 0.22178058, 0.6950613, 0.26514202, 0.2382518, 0.2692117, 0.2686339, 0.21974757, 0.68528837, 0.2547867, 0.23559296, 0.2542829, 0.27180758, 0.22527622, 0.69120586, 0.25791612, 0.24687567, 0.26829526, 0.27379712, 0.22186144, 0.6933628, 0.26749748, 0.24863563, 0.271463, 0.27071267, 0.22128263, 0.6950555, 0.26193675, 0.23821962, 0.2670206, 0.2656858, 0.2163323, 0.684471, 0.25495356, 0.23270132, 0.2506437, 0.26922268, 0.22215979, 0.68975997, 0.25728464, 0.24372125, 0.2646659, 0.27059737, 0.21865797, 0.6913547, 0.2663848, 0.24511601, 0.2678998, 0.26673973, 0.21891066, 0.68815583, 0.2637771, 0.23528859, 0.26368526, 0.26223215, 0.2135517, 0.67956465, 0.25426352, 0.23142898, 0.2509965, 0.26223046, 0.2210067, 0.68938106, 0.25745624, 0.24173611, 0.2653421, 0.2625866, 0.21812226, 0.68985015, 0.26712525, 0.24497207, 0.26937646, 0.26333377, 0.22093016, 0.69348246, 0.264206, 0.23924202, 0.2653013, 0.26339778, 0.21599406, 0.6812414, 0.25288665, 0.23397875, 0.25084198, 0.2660137, 0.2214266, 0.6872127, 0.25710353, 0.2444387, 0.26491687, 0.2693025, 0.21876782, 0.68618196, 0.264184, 0.24523652, 0.26894906, 0.26686, 0.21822087, 0.6895692, 0.26230282, 0.23548962, 0.26451775, 0.25983518, 0.21237016, 0.677707, 0.25275812, 0.23242585, 0.25156486, 0.26438683, 0.21935312, 0.68533725, 0.25690013, 0.24348035, 0.26448777, 0.26438713, 0.21631049, 0.687839, 0.2660661, 0.2461082, 0.2690915, 0.26314998, 0.21716148, 0.69238144, 0.2611875, 0.23594561, 0.264071, 0.25939524, 0.2136615, 0.6820277, 0.25161985, 0.23043911, 0.24907215, 0.26131392, 0.22308055, 0.69319487, 0.25923178, 0.24334618, 0.26320872, 0.26274097, 0.22076055, 0.6953429, 0.2686973, 0.24469893, 0.26775828, 0.26170582, 0.2223842, 0.697788, 0.26403958, 0.23599513, 0.26281786, 0.2582451, 0.21664539, 0.685169, 0.25580508, 0.23361358, 0.25010946, 0.2619713, 0.2219546, 0.689806, 0.25844046, 0.24291468, 0.26347104, 0.26249543, 0.21865126, 0.69097877, 0.2673232, 0.2432294, 0.26737425, 0.2613031, 0.21834503, 0.69163567, 0.26348868, 0.23438503, 0.2628875, 0.25706983, 0.21354772, 0.6794235, 0.2551106, 0.23142938, 0.24958478, 0.26143628, 0.22035934, 0.68802935, 0.2583836, 0.24304686, 0.26345792, 0.2624065, 0.21697557, 0.6901384, 0.26712012, 0.24445832, 0.26761305, 0.25995, 0.21727699, 0.6931411, 0.26256272, 0.2350034, 0.2627956, 0.25574222, 0.21309127, 0.681297, 0.25408274, 0.23204683, 0.2494151, 0.25919306, 0.21973199, 0.68796724, 0.2566081, 0.24266903, 0.26288474, 0.26027372, 0.21646065, 0.68840444, 0.26450598, 0.24471241, 0.26747346, 0.2590511, 0.21658808, 0.68923205, 0.26057878, 0.23379512, 0.26281723, 0.2562251, 0.2116821, 0.68072915, 0.2524429, 0.23061202, 0.24836765, 0.25919253, 0.21844308, 0.6879749, 0.25634012, 0.24125063, 0.26175806, 0.26030484, 0.21595189, 0.68809235, 0.26496002, 0.24291474, 0.2671349, 0.25897512, 0.2170951, 0.6918425, 0.26189768, 0.23359886, 0.2619513, 0.25581306, 0.21335872, 0.6822946, 0.25486585, 0.23062368, 0.2483028, 0.259346, 0.21978605, 0.690755, 0.25871065, 0.2414773, 0.26181877, 0.26085103, 0.21686281, 0.6906163, 0.26747534, 0.24422888, 0.26717946, 0.25932294, 0.21858309, 0.6937132, 0.2644242, 0.23435943, 0.2623539, 0.25599542, 0.21320947, 0.6820745, 0.255931, 0.23125274, 0.24818437, 0.258328, 0.2191912, 0.68887436, 0.25869504, 0.2421238, 0.26201883, 0.260944, 0.21689683, 0.691343, 0.2676547, 0.24492043, 0.2666305, 0.25899303, 0.21732943, 0.6931392, 0.26482075, 0.23488861, 0.26175183, 0.25523913, 0.21403132, 0.6832897, 0.25624445, 0.23187426, 0.2486214, 0.2577892, 0.2203461, 0.6918361, 0.26018336, 0.24223788, 0.2631382, 0.25963658, 0.21656704, 0.6940231, 0.26832563, 0.24477702, 0.26756632, 0.25850877, 0.21801387, 0.69650906, 0.263732, 0.23543665, 0.26253226, 0.25547463, 0.21441998, 0.68683875, 0.25611153, 0.23338014, 0.24936391, 0.25873756, 0.2210939, 0.69559586, 0.26030335, 0.24378568, 0.26345804, 0.260519, 0.21743043, 0.69742817, 0.26884726, 0.24469271, 0.2688062, 0.25918978, 0.21923251, 0.6983432, 0.26523328, 0.23451921, 0.26389605, 0.25448993, 0.21399309, 0.68797296, 0.2557665, 0.23129289, 0.24900341, 0.25819024, 0.2204815, 0.6954475, 0.25675923, 0.24095522, 0.26327196, 0.26075554, 0.21803077, 0.6963079, 0.2669083, 0.24392559, 0.26762488, 0.25914332, 0.21824676, 0.6983943, 0.26312235, 0.2343774, 0.262651, 0.25583988, 0.21297982, 0.6869588, 0.25269356, 0.23147927, 0.24860412, 0.25918847, 0.21922415, 0.69394344, 0.25565022, 0.240724, 0.26312715, 0.2611659, 0.21561913, 0.6943964, 0.26406163, 0.24293762, 0.26688892, 0.25960076, 0.21646166, 0.6976876, 0.26005304, 0.23424728, 0.26180544, 0.25652638, 0.21199223, 0.68566865, 0.25274113, 0.22998652, 0.24769959, 0.25920814, 0.21830773, 0.6933708, 0.25586778, 0.23949292, 0.26069444, 0.26175597, 0.21591933, 0.69479656, 0.26546904, 0.24095836, 0.26502177, 0.26036203, 0.2158121, 0.69676656, 0.26205337, 0.23239753, 0.26036903, 0.25576583, 0.21115193, 0.68755287, 0.25303796, 0.23028137, 0.24731486, 0.25969723, 0.21886545, 0.6921548, 0.25567153, 0.23982148, 0.26049542, 0.26060098, 0.21609595, 0.69638765, 0.26484242, 0.24220498, 0.26438197, 0.25938806, 0.21682839, 0.6984204, 0.25984973, 0.23348713, 0.26026717, 0.25528026, 0.2114924, 0.6862776, 0.25137457, 0.22869098, 0.24644463, 0.25862476, 0.21717395, 0.6932885, 0.25563794, 0.2390749, 0.2592455, 0.2597219, 0.21512763, 0.6958453, 0.2645414, 0.24090262, 0.264466, 0.25830814, 0.21591415, 0.69757324, 0.26152897, 0.23224676, 0.26020366, 0.2546672, 0.21152209, 0.6862568, 0.25407043, 0.22987093, 0.24750155, 0.2583735, 0.21801618, 0.69174665, 0.25619352, 0.23974526, 0.26063123, 0.2597802, 0.21456169, 0.69343865, 0.26648062, 0.24281931, 0.26551187, 0.2591054, 0.21631788, 0.6952855, 0.26189113, 0.23244607, 0.26074228, 0.2553965, 0.2119218, 0.68519914, 0.25302368, 0.22932225, 0.2463479, 0.25885308, 0.21716642, 0.6918258, 0.2558724, 0.23831064, 0.2612283, 0.26008072, 0.21538347, 0.6930452, 0.2660308, 0.24342994, 0.26535502, 0.25931183, 0.21615882, 0.6946785, 0.2617591, 0.23315687, 0.2598741, 0.2553503, 0.2108903, 0.68246853, 0.25256452, 0.22996281, 0.24688825, 0.25817907, 0.21726641, 0.69083035, 0.25678837, 0.24036002, 0.2598154, 0.25952196, 0.21504344, 0.6935023, 0.2649345, 0.24315862, 0.26469058, 0.25869787, 0.21619153, 0.69720614, 0.26060814, 0.23457445, 0.26086658, 0.25596902, 0.21181238, 0.6851272, 0.25263512, 0.23144856, 0.24753763, 0.25928873, 0.2177868, 0.69236666, 0.2568317, 0.24192002, 0.26082933, 0.26003504, 0.21635418, 0.6940698, 0.26480463, 0.24333471, 0.26486397, 0.2580751, 0.21638569, 0.69719946, 0.26127937, 0.2324726, 0.26075986, 0.2547933, 0.21151099, 0.68659407, 0.25406602, 0.22883083, 0.24655774, 0.2576556, 0.21739334, 0.69191784, 0.25656006, 0.23971611, 0.2598789, 0.25776082, 0.21426107, 0.6932855, 0.2661284, 0.24199714, 0.26360098, 0.25602466, 0.21555133, 0.695939, 0.2631573, 0.23288086, 0.25928015, 0.2537039, 0.21181124, 0.6861691, 0.25440982, 0.22957927, 0.24606141, 0.25730336, 0.21942925, 0.69474614, 0.25782698, 0.24043733, 0.25968015, 0.2581899, 0.21614341, 0.695508, 0.26636028, 0.24230969, 0.26486722, 0.25763905, 0.2172117, 0.6979792, 0.2620896, 0.23373029, 0.2600198, 0.2540773, 0.21206804, 0.68454504, 0.25274116, 0.229646, 0.24661392, 0.25624135, 0.21835047, 0.6921662, 0.25772747, 0.24004176, 0.2600967, 0.25753042, 0.21489322, 0.6929283, 0.26695907, 0.24211954, 0.2648268, 0.25564402, 0.21673681, 0.6937078, 0.26242182, 0.23298822, 0.25881943, 0.25272763, 0.21149808, 0.68249774, 0.2529684, 0.22813508, 0.24584585, 0.25534236, 0.21877125, 0.6906708, 0.25651938, 0.23886654, 0.2592492, 0.25600713, 0.21531966, 0.6907999, 0.26380724, 0.2391201, 0.2636092, 0.25502807, 0.2161043, 0.69354004, 0.26020652, 0.229633, 0.25786275, 0.25263888, 0.21181011, 0.68281555, 0.25074825, 0.22912174, 0.24550669, 0.25607362, 0.21843565, 0.6882496, 0.25463352, 0.23859155, 0.25974298, 0.2571854, 0.21653183, 0.68769234, 0.26241627, 0.24177873, 0.26425794, 0.25779405, 0.21703157, 0.6930555, 0.25882468, 0.23336057, 0.26074675, 0.2556719, 0.212773, 0.6813686, 0.25120994, 0.23228738, 0.24801672, 0.25956026, 0.22040041, 0.690499, 0.25495917, 0.24431261, 0.2602131, 0.26249215, 0.21817867, 0.6906914, 0.263717, 0.24498436, 0.26618224, 0.26345, 0.21983202, 0.6943002, 0.26042792, 0.2372185, 0.26237127, 0.2577516, 0.21488062, 0.6823225, 0.25327235, 0.23337486, 0.24996008, 0.26303706, 0.22031648, 0.69047225, 0.25654936, 0.2440663, 0.26413533, 0.26486206, 0.21890259, 0.69217676, 0.26590803, 0.24638093, 0.2699675, 0.26416582, 0.21915741, 0.69567853, 0.26230246, 0.23727898, 0.26363158, 0.2586199, 0.21379079, 0.68395156, 0.25335956, 0.23267145, 0.24909814, 0.26334754, 0.22200821, 0.690563, 0.25722638, 0.24417476, 0.26293263, 0.26395094, 0.21952279, 0.6912964, 0.26657042, 0.24770617, 0.26753873, 0.26211777, 0.2204567, 0.6936007, 0.2622849, 0.23671749, 0.2626869, 0.25813642, 0.21534471, 0.68268144, 0.25431406, 0.23485689, 0.24852104, 0.26034737, 0.22180866, 0.68911904, 0.25965038, 0.24482523, 0.26291493, 0.26016635, 0.2207463, 0.69363755, 0.2678379, 0.24602275, 0.26718497, 0.25954837, 0.22126217, 0.69528717, 0.2624121, 0.23674281, 0.26120895, 0.25520572, 0.2157446, 0.68290794, 0.25348476, 0.23245898, 0.24730858, 0.25829402, 0.22162247, 0.69156194, 0.25780204, 0.24319991, 0.2607959, 0.25962648, 0.21890555, 0.6914884, 0.2658577, 0.24362679, 0.26608568, 0.2568315, 0.21889547, 0.69276386, 0.26325533, 0.23416696, 0.2615688, 0.25187847, 0.21455939, 0.6846223, 0.255465, 0.23052502, 0.24867484, 0.25550258, 0.22216925, 0.691199, 0.25942588, 0.24360296, 0.26124603, 0.25803676, 0.2188155, 0.6923195, 0.26868448, 0.24557774, 0.2660501, 0.25676614, 0.22141853, 0.6945253, 0.26497036, 0.23451407, 0.2626245, 0.25346655, 0.21597467, 0.68612355, 0.25596538, 0.2315738, 0.2495075, 0.25536048, 0.22241664, 0.6929231, 0.25958747, 0.24142724, 0.26374874, 0.25772622, 0.2196306, 0.6935931, 0.26670882, 0.24565867, 0.2690641, 0.25597233, 0.22075367, 0.694703, 0.2625491, 0.23625305, 0.2633195, 0.25241432, 0.21470481, 0.68575853, 0.2541455, 0.23066176, 0.25026056, 0.2568149, 0.22166778, 0.69133186, 0.25613093, 0.2409583, 0.2636002, 0.25916502, 0.21814826, 0.6935334, 0.26458725, 0.24601333, 0.26826105, 0.25920865, 0.21973497, 0.6947639, 0.2609212, 0.2344933, 0.26523998, 0.25699598, 0.21570376, 0.6851938, 0.25439307, 0.23262592, 0.25060543, 0.25913447, 0.22307508, 0.6907688, 0.25726414, 0.2419853, 0.26083654, 0.25964448, 0.21940863, 0.6931176, 0.2665469, 0.24504998, 0.26718655, 0.25919846, 0.2194441, 0.6932875, 0.25970668, 0.23819157, 0.2633863, 0.25404894, 0.21328364, 0.6783688, 0.2516152, 0.23610885, 0.25143507, 0.25893837, 0.22057259, 0.68483084, 0.2544739, 0.24446051, 0.26294827, 0.25857905, 0.21735595, 0.6869762, 0.26271045, 0.2423293, 0.2663618, 0.25453132, 0.21699683, 0.68690276, 0.26223847, 0.23812588, 0.26276997, 0.250687, 0.21253523, 0.6717644, 0.25313613, 0.23126861, 0.25002888, 0.25422162, 0.21935254, 0.68511754, 0.2596677, 0.24413767, 0.26487443, 0.25477704, 0.21689053, 0.6890447, 0.2680586, 0.24119638, 0.26778316, 0.25281182, 0.21733029, 0.6937979, 0.27111953, 0.24176365, 0.26991475, 0.2478871, 0.21920791, 0.6945993, 0.2626134, 0.23738623, 0.25552946, 0.25296164, 0.22481926, 0.6981633, 0.26810226, 0.24695449, 0.2699508, 0.25470096, 0.22264282, 0.70032465, 0.27839032, 0.2538096, 0.2759497, 0.25482658, 0.22551236, 0.70228785, 0.27206975, 0.2368743, 0.26747537, 0.25005123, 0.21862821, 0.6948359, 0.26300743, 0.23297863, 0.254932, 0.25064048, 0.22553894, 0.69976395, 0.26714602, 0.24515097, 0.2692378, 0.25248674, 0.22110327, 0.7008273, 0.2766191, 0.24146223, 0.2715542, 0.2468718, 0.2212213, 0.6919718, 0.26395676, 0.22881298, 0.26651025, 0.24115746, 0.2147925, 0.6785219, 0.25674188, 0.22383009, 0.2532055, 0.2441135, 0.22035052, 0.68488216, 0.2612105, 0.2365763, 0.26409462, 0.24624695, 0.21767555, 0.69475746, 0.26778498, 0.23700649, 0.26714548, 0.24500687, 0.2175776, 0.6974319, 0.26305008, 0.23613162, 0.26359007, 0.24314874, 0.2134233, 0.6729828, 0.24895306, 0.22471483, 0.24717663, 0.24533585, 0.21971583, 0.6758434, 0.25610837, 0.235005, 0.25973907, 0.24888103, 0.21630622, 0.67603934, 0.26066813, 0.23714921, 0.26430205, 0.24646574, 0.21762855, 0.6769308, 0.25735125, 0.2254605, 0.25853577, 0.2428858, 0.21344323, 0.66796505, 0.25234213, 0.22464673, 0.2452686, 0.24607858, 0.22166069, 0.67739004, 0.25680536, 0.2370578, 0.2573484, 0.25089523, 0.22034678, 0.67967075, 0.26681864, 0.23841666, 0.26331383, 0.24794772, 0.22074889, 0.67957586, 0.2625492, 0.22803079, 0.2579018, 0.24344888, 0.2146755, 0.66919184, 0.25662488, 0.2252456, 0.24528418, 0.24791361, 0.22023542, 0.6726347, 0.2583333, 0.23460066, 0.25802967, 0.24772252, 0.21970439, 0.67891383, 0.26990134, 0.23798616, 0.26286453, 0.24720618, 0.22068885, 0.68188703, 0.264747, 0.22813345, 0.25788665, 0.24345718, 0.21608683, 0.6703117, 0.25584546, 0.22379991, 0.24581954, 0.24676314, 0.22102672, 0.6770025, 0.2604935, 0.23435432, 0.25983137, 0.25008783, 0.2185312, 0.6804468, 0.26842663, 0.2358918, 0.2657016, 0.24884959, 0.2197291, 0.6777334, 0.26519164, 0.22774327, 0.2596479, 0.24746333, 0.21505767, 0.66837984, 0.2553034, 0.22515647, 0.24836096, 0.24826868, 0.22166665, 0.6712646, 0.26002935, 0.2321888, 0.26018965, 0.2527556, 0.21963425, 0.6758387, 0.26853958, 0.23212379, 0.2645117, 0.24838267, 0.21775919, 0.672571, 0.26378736, 0.22391592, 0.25877154, 0.23995326, 0.2141234, 0.66593397, 0.25577265, 0.22020048, 0.2465647, 0.24429962, 0.21920085, 0.666521, 0.25988415, 0.23039047, 0.26035774, 0.2460474, 0.21632029, 0.67065865, 0.26770324, 0.23299424, 0.26510575, 0.24467055, 0.21482787, 0.6652636, 0.26130688, 0.22157694, 0.25730065, 0.23942588, 0.20884496, 0.65824085, 0.24592656, 0.21685866, 0.24654904, 0.24398617, 0.21587679, 0.66648257, 0.24904715, 0.2267896, 0.26069134, 0.24639021, 0.21541888, 0.6744181, 0.26130357, 0.23156968, 0.26486045, 0.24428599, 0.2165747, 0.6748308, 0.26499465, 0.21879584, 0.25857523, 0.23989518, 0.21251287, 0.6701577, 0.25379837, 0.21730469, 0.24670216, 0.24242498, 0.21893227, 0.6814795, 0.25565863, 0.2274393, 0.25981265, 0.24534279, 0.2166321, 0.68299836, 0.2645109, 0.23031181, 0.2653025, 0.24495979, 0.21600625, 0.67601734, 0.25680813, 0.21755186, 0.2605693, 0.24069956, 0.21010016, 0.66158164, 0.24511679, 0.2152739, 0.24623011, 0.24511066, 0.21393217, 0.66611207, 0.24554072, 0.22500391, 0.25917515, 0.24675362, 0.2117098, 0.6680449, 0.25337455, 0.22595356, 0.2648295, 0.24343857, 0.21134377, 0.6688418, 0.25117537, 0.2174383, 0.2601598, 0.24069543, 0.21046771, 0.66107583, 0.24545966, 0.21537909, 0.24797925, 0.24498627, 0.21508145, 0.6676429, 0.2468614, 0.22543912, 0.26158464, 0.2472536, 0.21198882, 0.6698287, 0.25620782, 0.22683336, 0.26650515, 0.24725053, 0.21393816, 0.669632852, 0.252206534, 0.21890692, 0.26188037, 0.241880223, 0.212540925, 0.657891154, 0.244395152, 0.21642521, 0.24858856, 0.245622903, 0.216215089, 0.663470626, 0.247183681, 0.22810493, 0.261743, 0.24633522, 0.21433537, 0.6673326, 0.2568, 0.22999245, 0.2668593, 0.24590221, 0.21249068, 0.669507146, 0.252582788, 0.2216815, 0.26168454, 0.2431831, 0.2109024, 0.6569985, 0.24582176, 0.2191369, 0.24906039, 0.24493398, 0.21799026, 0.66591513, 0.24936908, 0.22840655, 0.2616762, 0.24641562, 0.21547988, 0.6705355, 0.25899777, 0.22986634, 0.26808858, 0.24466662, 0.2168822, 0.67153895, 0.25382897, 0.22293626, 0.262011, 0.241473511, 0.211402982, 0.660241663, 0.245757923, 0.21907842, 0.24944334, 0.245074183, 0.2185729, 0.6663728, 0.2491852, 0.22982505, 0.26341334, 0.24696429, 0.21480298, 0.6721633, 0.25847268, 0.23099738, 0.2679407, 0.245801, 0.21651573, 0.6723358, 0.2544894, 0.22216102, 0.2627258, 0.2427779, 0.21226504, 0.661394417, 0.245722204, 0.21925656, 0.24954078, 0.24578962, 0.2182786, 0.668358922, 0.249601275, 0.23009929, 0.26271868, 0.24762854, 0.21554126, 0.672538936, 0.257861733, 0.2322742, 0.2672721, 0.2464671, 0.21696322, 0.67329645, 0.25493237, 0.2230154, 0.26150072, 0.24235617, 0.21140967, 0.66272885, 0.24653053, 0.22016105, 0.24941407, 0.24593998, 0.21886933, 0.6698112, 0.24978054, 0.23112752, 0.26308265, 0.24738316, 0.21559137, 0.6710972, 0.25793973, 0.23312415, 0.26694614, 0.24634494, 0.2160499, 0.67276025, 0.25469372, 0.2260324, 0.26247084, 0.24312775, 0.21144818, 0.661119163, 0.247183114, 0.22337532, 0.24889222, 0.2468997, 0.21844439, 0.6682346, 0.25111294, 0.23393203, 0.26282775, 0.24878111, 0.21536511, 0.6728037, 0.259977, 0.23552775, 0.2673979, 0.24801421, 0.21515188, 0.67329663, 0.25661355, 0.2261099, 0.2625157, 0.243944, 0.21152101, 0.66215247, 0.24869463, 0.2243032, 0.24928464, 0.24729313, 0.21901907, 0.670918465, 0.252800196, 0.23416239, 0.26325348, 0.24947834, 0.215798602, 0.675238192, 0.260810196, 0.23647271, 0.26752844, 0.2481527, 0.21622853, 0.675300419, 0.256911725, 0.22592896, 0.26255774, 0.24403578, 0.21152456, 0.663925, 0.24800882, 0.22315985, 0.24960819, 0.24771693, 0.21866873, 0.67248625, 0.25146863, 0.23378918, 0.2631015, 0.24981058, 0.21543726, 0.67423576, 0.2603689, 0.23622338, 0.26709038, 0.24954236, 0.21565737, 0.6758589, 0.25673813, 0.22805199, 0.26312003, 0.2459861, 0.2098654, 0.66283244, 0.24800767, 0.22499019, 0.24967064, 0.25025466, 0.21655868, 0.67082506, 0.25350025, 0.23567851, 0.26231322, 0.2517942, 0.21347804, 0.67384005, 0.26169088, 0.23715647, 0.26724303, 0.24997582, 0.21412106, 0.67478853, 0.25786436, 0.22760408, 0.26235875, 0.24643907, 0.21016033, 0.6612303, 0.24969703, 0.22317381, 0.24906695, 0.2486197, 0.21629983, 0.66806453, 0.25288814, 0.23405679, 0.26333097, 0.25083628, 0.21367197, 0.67208236, 0.26084688, 0.23417364, 0.26669532, 0.24930991, 0.21459502, 0.671385, 0.25618392, 0.22505134, 0.26325756, 0.24594812, 0.2089011, 0.6622309, 0.24899638, 0.22216868, 0.24995536, 0.24939711, 0.21653798, 0.66997606, 0.25162214, 0.23237126, 0.2628053, 0.25020862, 0.21429716, 0.67336565, 0.2608381, 0.23459335, 0.26902965, 0.24962617, 0.21553461, 0.67267394, 0.25681773, 0.22515586, 0.26423365, 0.2451871, 0.2101898, 0.6609548, 0.2482806, 0.22085993, 0.25189915, 0.24941617, 0.21805665, 0.6692065, 0.25285906, 0.23333578, 0.26488772, 0.25072643, 0.21528873, 0.6714339, 0.2606891, 0.2343765, 0.2693906, 0.24915323, 0.21631819, 0.6729996, 0.2570954, 0.22462499, 0.26393703, 0.2453824, 0.21156183, 0.6621307, 0.24844243, 0.22156192, 0.2507326, 0.24877442, 0.21808536, 0.6708682, 0.2522999, 0.23105614, 0.26476258, 0.25001314, 0.21569759, 0.67362416, 0.26062292, 0.23352976, 0.2689834, 0.24930589, 0.21585457, 0.67337674, 0.25717536, 0.22363897, 0.26393634, 0.24553107, 0.21193212, 0.6617069, 0.24901979, 0.22049916, 0.2500056, 0.24876662, 0.21780008, 0.66761243, 0.25181782, 0.23153746, 0.26401195, 0.25094375, 0.21626069, 0.6712074, 0.26071182, 0.23265009, 0.27020147, 0.24922416, 0.21580175, 0.67174923, 0.2572703, 0.22467096, 0.26459098, 0.24650511, 0.2117174, 0.65975606, 0.24942501, 0.22100171, 0.25104955, 0.24822229, 0.21864359, 0.66714567, 0.25363505, 0.23217195, 0.26447356, 0.2501792, 0.21438901, 0.6684861, 0.26189533, 0.23426765, 0.26909536, 0.24923812, 0.21578318, 0.6709965, 0.25774372, 0.22598201, 0.26561168, 0.2453917, 0.21171686, 0.6581808, 0.24936517, 0.2224953, 0.25234893, 0.24839346, 0.21746095, 0.6674303, 0.2525597, 0.23350611, 0.26504603, 0.25025052, 0.2149395, 0.67001975, 0.2613887, 0.23595849, 0.27048776, 0.24934721, 0.21581444, 0.6704586, 0.25779536, 0.22787821, 0.26510704, 0.24622999, 0.21163441, 0.6601423, 0.25071055, 0.22395329, 0.2518961, 0.24907207, 0.21857114, 0.66691566, 0.2540706, 0.23477027, 0.2654385, 0.2510108, 0.21669392, 0.66986775, 0.2615841, 0.23730287, 0.27068806, 0.249992, 0.21728997, 0.6718538, 0.25800827, 0.22903933, 0.26659065, 0.246346, 0.21338218, 0.66085625, 0.2505955, 0.22649951, 0.25329846, 0.24972591, 0.21971291, 0.6683613, 0.2539022, 0.23719044, 0.26681283, 0.25121832, 0.21701355, 0.67140746, 0.26253954, 0.23928289, 0.27100816, 0.25021106, 0.21888189, 0.67294705, 0.25871587, 0.23068082, 0.26676598, 0.24638253, 0.21442193, 0.66269433, 0.25030744, 0.22745578, 0.25331277, 0.2499397, 0.21894088, 0.66946226, 0.25257638, 0.23854245, 0.26644096, 0.25075695, 0.21701689, 0.6725637, 0.2622775, 0.24189106, 0.27164036, 0.2519931, 0.2257114, 0.67261827, 0.25796002, 0.23347613, 0.26763013, 0.24887472, 0.22136548, 0.6618955, 0.24905922, 0.23001106, 0.25351757, 0.2511188, 0.22781545, 0.66965467, 0.2524498, 0.24175152, 0.26810676, 0.25422, 0.22740452, 0.67225164, 0.2611211, 0.24316926, 0.2730834, 0.25253445, 0.22690117, 0.6750825, 0.2568916, 0.23461977, 0.26811966, 0.24813849, 0.22095907, 0.66414857, 0.25024503, 0.2308646, 0.25549632, 0.25103372, 0.22634435, 0.67016244, 0.25279465, 0.24154353, 0.26894543, 0.25381386, 0.22492112, 0.6735009, 0.2618684, 0.24489234, 0.27362576, 0.25205564, 0.2267199, 0.6755181, 0.25837374, 0.2356153, 0.26794416, 0.2481319, 0.22400558, 0.66429627, 0.24996896, 0.23038124, 0.25372803, 0.25073916, 0.23046874, 0.671506, 0.25246915, 0.24034981, 0.26713637, 0.25373015, 0.22721587, 0.67569244, 0.26161098, 0.242869, 0.2718303, 0.25197598, 0.22801146, 0.67623824, 0.25727916, 0.23453064, 0.26729906, 0.24934833, 0.22405885, 0.66449744, 0.24894299, 0.23020571, 0.25370973, 0.25327507, 0.22871532, 0.67250276, 0.25286752, 0.24161096, 0.2668725, 0.25483343, 0.22607799, 0.67548496, 0.261408, 0.24314843, 0.2720301, 0.25315607, 0.22663355, 0.6777349, 0.25769606, 0.23384568, 0.2671007, 0.24983014, 0.22196852, 0.6644755, 0.24921817, 0.22989774, 0.2533578, 0.25239816, 0.2273508, 0.67083466, 0.25240043, 0.24022369, 0.26713002, 0.25496805, 0.22504202, 0.6745077, 0.2607199, 0.2428738, 0.27170908, 0.25426096, 0.22641584, 0.6757307, 0.2566196, 0.23244983, 0.2659295, 0.25087383, 0.22107123, 0.663943, 0.24902809, 0.22982523, 0.2528655, 0.25331423, 0.22659476, 0.67098737, 0.2518431, 0.23971766, 0.26523024, 0.25503233, 0.22297248, 0.6721404, 0.26042026, 0.24236724, 0.27074346, 0.2542776, 0.22342736, 0.67378426, 0.2563417, 0.23355134, 0.26502725, 0.25061348, 0.22042008, 0.6608253, 0.24779011, 0.22938956, 0.25213867, 0.25384036, 0.22602531, 0.6675101, 0.24994045, 0.24196179, 0.2659902, 0.25579798, 0.22280505, 0.67092234, 0.25970128, 0.24409464, 0.27020213, 0.25467417, 0.22331692, 0.66856897, 0.25599188, 0.23364282, 0.26459488, 0.2517425, 0.21915916, 0.6541229, 0.24828187, 0.23010437, 0.25153142, 0.2548191, 0.22629604, 0.66561747, 0.25172988, 0.23924105, 0.26543868, 0.25589806, 0.22350791, 0.6671944, 0.26016754, 0.24111407, 0.2703221, 0.2539379, 0.22422945, 0.6674568, 0.2567136, 0.23065214, 0.26539963, 0.25009036, 0.2210146, 0.6568849, 0.2487552, 0.22736193, 0.25174117, 0.2542192, 0.2288606, 0.6678612, 0.25341752, 0.23888963, 0.2647759, 0.25510216, 0.2238797, 0.6706013, 0.26139745, 0.2394103, 0.2697462, 0.25300425, 0.22462524, 0.6745341, 0.25747055, 0.23141333, 0.26401797, 0.25102833, 0.22298335, 0.66370326, 0.25113365, 0.22928345, 0.25176096, 0.25543103, 0.23287155, 0.6817805, 0.2541969, 0.24135081, 0.26610702, 0.2579394, 0.23036046, 0.68605477, 0.26440892, 0.24339014, 0.2709406, 0.25718942, 0.23304343, 0.68852305, 0.26115665, 0.23444931, 0.26577452, 0.25407627, 0.2289835, 0.67675644, 0.2522376, 0.23007472, 0.2521197, 0.256916, 0.23566957, 0.6858502, 0.25620562, 0.24106564, 0.26656637, 0.2588368, 0.23326054, 0.68877584, 0.26587906, 0.24276006, 0.27091584, 0.2582076, 0.23340914, 0.68990344, 0.26195866, 0.23375233, 0.2665239, 0.25520444, 0.2302337, 0.67817116, 0.25294608, 0.23007609, 0.25342757, 0.2583872, 0.23629762, 0.6870206, 0.25648254, 0.24013998, 0.26640257, 0.25998485, 0.2331952, 0.6895428, 0.2661494, 0.24332792, 0.2717662, 0.2583073, 0.23327598, 0.69139534, 0.26206326, 0.23316742, 0.26583105, 0.25411317, 0.22870044, 0.67948294, 0.2531094, 0.22893822, 0.25270945, 0.2570292, 0.23542023, 0.6870866, 0.25726852, 0.24063078, 0.26629236, 0.2599017, 0.23236232, 0.6891298, 0.26499724, 0.24174388, 0.2711313, 0.25848073, 0.23244338, 0.6906634, 0.26073575, 0.23326354, 0.26502863, 0.25427273, 0.22825019, 0.6796145, 0.2518394, 0.22963355, 0.25254914, 0.25793204, 0.23481016, 0.6908882, 0.25522155, 0.24083532, 0.2662087, 0.25818646, 0.2330185, 0.6943756, 0.26471582, 0.24287184, 0.2705655, 0.25835228, 0.23269019, 0.6945684, 0.2612962, 0.23475064, 0.26541033, 0.25541875, 0.22849023, 0.6823912, 0.25218526, 0.22878565, 0.25248063, 0.25786743, 0.23498313, 0.69072306, 0.2568938, 0.24099566, 0.26552874, 0.25990635, 0.23209777, 0.6955694, 0.2658467, 0.24522828, 0.2702588, 0.25931633, 0.23172653, 0.69638306, 0.2608954, 0.23426262, 0.2649992, 0.25440702, 0.22715239, 0.6826839, 0.25215718, 0.22911823, 0.25108647, 0.25734186, 0.23324792, 0.6894386, 0.25510412, 0.23857856, 0.26423168, 0.2580994, 0.23205127, 0.69519347, 0.2658237, 0.24115227, 0.26986635, 0.25799122, 0.23312198, 0.6970646, 0.2623322, 0.23273909, 0.26563406, 0.25447854, 0.22796871, 0.6854362, 0.25332955, 0.22889206, 0.25127262, 0.25734675, 0.23493539, 0.69324255, 0.25624228, 0.23964073, 0.26477167, 0.25966212, 0.23225796, 0.69705594, 0.26621628, 0.24196546, 0.27032134, 0.25885037, 0.23236923, 0.6981488, 0.26180652, 0.23272125, 0.2650825, 0.25483268, 0.22762926, 0.68658894, 0.25323498, 0.22882251, 0.25102913, 0.25799167, 0.23460428, 0.6945346, 0.2556144, 0.238846, 0.26459253, 0.25842628, 0.23253474, 0.69748276, 0.26544702, 0.24141571, 0.26920897, 0.2575181, 0.23267396, 0.6985918, 0.26149258, 0.23207884, 0.2634221, 0.25439838, 0.22792786, 0.68819666, 0.2536341, 0.22909875, 0.24995197, 0.25824147, 0.23496556, 0.6986803, 0.2580426, 0.24000132, 0.26416385, 0.26016924, 0.23315297, 0.7012311, 0.26655573, 0.24130756, 0.269221, 0.2575487, 0.23306549, 0.7003429, 0.2618595, 0.23151144, 0.26480666, 0.2517364, 0.2286658, 0.688955, 0.25165495, 0.22806208, 0.25082472, 0.25550833, 0.23572919, 0.6982854, 0.25599727, 0.23857325, 0.26514387, 0.25694573, 0.23312452, 0.7008992, 0.26491404, 0.24149534, 0.26928735, 0.2548452, 0.23385376, 0.70215887, 0.26026902, 0.23085126, 0.26429635, 0.25225464, 0.22890216, 0.68933517, 0.24961291, 0.22680187, 0.25083575, 0.25506404, 0.23552333, 0.6952878, 0.25219828, 0.23779474, 0.26392555, 0.25761685, 0.23334311, 0.69849133, 0.2627438, 0.24071376, 0.26912874, 0.2568645, 0.23344038, 0.69806385, 0.25914624, 0.23127699, 0.26362857, 0.25427082, 0.22883835, 0.68674076, 0.25042462, 0.22645193, 0.2488094, 0.25668058, 0.23532163, 0.6954481, 0.25367942, 0.23747692, 0.2624612, 0.25866652, 0.23207706, 0.69861186, 0.2629308, 0.24089716, 0.26790315, 0.25941002, 0.23065192, 0.6989196, 0.2594603, 0.23192103, 0.26214328, 0.25698575, 0.2273201, 0.6873386, 0.25131986, 0.22807948, 0.24720901, 0.26184306, 0.23231241, 0.69208944, 0.25577253, 0.23861359, 0.2604755, 0.26314184, 0.22788534, 0.6925446, 0.26350757, 0.2422947, 0.26513356, 0.26191267, 0.22719628, 0.69709134, 0.2611543, 0.23413989, 0.26171225, 0.25863546, 0.22308752, 0.6834226, 0.25272778, 0.23160483, 0.2479406, 0.262677, 0.22951195, 0.693423, 0.2571134, 0.24381466, 0.26108494, 0.265282, 0.22747338, 0.698438, 0.2661458, 0.24755284, 0.2686242, 0.26579612, 0.22742549, 0.6989545, 0.26308292, 0.23669085, 0.26264322, 0.26208687, 0.2243614, 0.6880527, 0.25359148, 0.2320059, 0.24915597, 0.26542306, 0.23153736, 0.6956918, 0.25719166, 0.24126509, 0.26157668, 0.26752755, 0.22781755, 0.69757456, 0.26593307, 0.24331418, 0.26572597, 0.2684773, 0.23009168, 0.6986225, 0.26194662, 0.23466626, 0.2617807, 0.26584828, 0.22573681, 0.689354, 0.2536251, 0.23115829, 0.24765727, 0.27007565, 0.23161621, 0.69793457, 0.2584238, 0.24260233, 0.2621306, 0.27002382, 0.22956581, 0.70202655, 0.26965278, 0.245777, 0.26723298, 0.26842818, 0.23014463, 0.70259523, 0.26563373, 0.23345143, 0.2604652, 0.265489, 0.22553022, 0.6910856, 0.25748786, 0.23239116, 0.24782696, 0.268687, 0.23241551, 0.69686, 0.26196155, 0.24434298, 0.2594561, 0.26982892, 0.22887921, 0.6983756, 0.2706181, 0.2463181, 0.26505598, 0.26673204, 0.2301903, 0.70304585, 0.2687765, 0.23768614, 0.26118436, 0.26481375, 0.22636554, 0.69149387, 0.25889874, 0.23399273, 0.24822943, 0.2669041, 0.23338479, 0.6991337, 0.26413417, 0.24626608, 0.2613882, 0.27199173, 0.23024958, 0.7048195, 0.27295095, 0.24823299, 0.26785752, 0.269362748, 0.230822623, 0.70313185, 0.26927257, 0.23950201, 0.26331633, 0.26637116, 0.22647062, 0.6940403, 0.2599307, 0.23465058, 0.25166675, 0.26977345, 0.23443635, 0.70006615, 0.2630157, 0.245871, 0.26454508, 0.27242383, 0.2317591, 0.7043272, 0.273814, 0.24533853, 0.26951185, 0.26776075, 0.23144276, 0.7061842, 0.26736712, 0.2362678, 0.2651928, 0.26632288, 0.22822687, 0.6949511, 0.25894663, 0.23234302, 0.25115305, 0.270020336, 0.2348077, 0.70218855, 0.2636439, 0.244541, 0.26645774, 0.272168934, 0.230905324, 0.7038792, 0.27348834, 0.24624476, 0.27256414, 0.270604432, 0.232122824, 0.70312357, 0.26857316, 0.23684712, 0.26773983, 0.26645738, 0.22640285, 0.6905333, 0.25912356, 0.2316547, 0.2521872, 0.26915064, 0.23337136, 0.6967404, 0.2632648, 0.24301304, 0.26622385, 0.26896277, 0.22870444, 0.7021259, 0.2721456, 0.24499051, 0.27113095, 0.26712427, 0.22876883, 0.7022103, 0.26907054, 0.23529881, 0.2662953, 0.2632629, 0.22597283, 0.69172204, 0.25882787, 0.23016086, 0.25213352, 0.2663325, 0.23374508, 0.6986193, 0.2625896, 0.2421407, 0.26565376, 0.2671424, 0.23054674, 0.70091635, 0.27109712, 0.24340482, 0.27140853, 0.26400656, 0.23184076, 0.70099807, 0.2673293, 0.2345422, 0.265211, 0.2591794, 0.22690143, 0.6884931, 0.25780052, 0.23053537, 0.25151682, 0.2624622, 0.23345864, 0.69658566, 0.26142228, 0.24145669, 0.2658083, 0.26320678, 0.22886156, 0.6995672, 0.27014196, 0.24135491, 0.27024966, 0.261523, 0.23068483, 0.6968829, 0.2665908, 0.23395899, 0.26404968, 0.25735483, 0.22680107, 0.68737745, 0.2571909, 0.23009628, 0.2506666, 0.26185828, 0.23458369, 0.6944702, 0.2609739, 0.24064794, 0.26490524, 0.26324293, 0.23159365, 0.69653535, 0.2706432, 0.24338551, 0.26981023, 0.263124, 0.23156722, 0.6946663, 0.2660825, 0.23507665, 0.26447073, 0.25948152, 0.22723326, 0.68338424, 0.25693753, 0.22996758, 0.25044107, 0.2614473, 0.23410328, 0.689787, 0.25906375, 0.24022937, 0.26360717, 0.26203257, 0.23157147, 0.69135, 0.2666063, 0.24302785, 0.2693793, 0.2612454, 0.23178373, 0.69131154, 0.26301795, 0.23274136, 0.26394743, 0.25798693, 0.22683613, 0.6810271, 0.2551005, 0.22981569, 0.2500518, 0.26088232, 0.23452471, 0.6922877, 0.25968108, 0.24186713, 0.26511958, 0.26317424, 0.23288216, 0.6960513, 0.26974195, 0.24341531, 0.26997367, 0.26151192, 0.234742, 0.6961801, 0.2657768, 0.2342344, 0.26509148, 0.25754488, 0.23001254, 0.68338996, 0.25632885, 0.23122862, 0.25132537, 0.260350615, 0.237269178, 0.688896596, 0.260806143, 0.24239086, 0.2659023, 0.261748731, 0.233891383, 0.693139195, 0.269492239, 0.24474242, 0.2706345, 0.259652674, 0.234058514, 0.69312054, 0.26588902, 0.23549306, 0.26568902, 0.255483717, 0.230965227, 0.6835885, 0.25615245, 0.23225942, 0.25251973, 0.258258224, 0.237163603, 0.6928212, 0.26085332, 0.24280393, 0.26613083, 0.259624243, 0.233659908, 0.694596, 0.26946506, 0.24387603, 0.2706051, 0.258084953, 0.234217763, 0.694935143, 0.265868068, 0.23399782, 0.26634023, 0.254146785, 0.231778085, 0.6841233, 0.2573779, 0.23023044, 0.25178567, 0.258234233, 0.238323316, 0.6902849, 0.25977638, 0.24279073, 0.26621938, 0.25923261, 0.234958649, 0.6958202, 0.26994124, 0.24403735, 0.2715877, 0.25870204, 0.234982565, 0.696039, 0.26554844, 0.2353058, 0.267131, 0.254184484, 0.231533557, 0.684853256, 0.257046014, 0.23228763, 0.25374117, 0.257673621, 0.239092946, 0.693363726, 0.260413647, 0.24430552, 0.26851636, 0.260273933, 0.235992342, 0.696707606, 0.270536989, 0.24618743, 0.2734126, 0.259112895, 0.236902356, 0.697494447, 0.266032875, 0.23669732, 0.26898608, 0.254883438, 0.232658967, 0.686899602, 0.257195771, 0.23183624, 0.2547381, 0.25844178, 0.24042636, 0.69623023, 0.2621268, 0.24205516, 0.26867223, 0.26123714, 0.23639376, 0.6992778, 0.26998156, 0.24406959, 0.27367705, 0.260033071, 0.236113027, 0.699431419, 0.266020238, 0.23679014, 0.2691077, 0.256427586, 0.232784405, 0.68896389, 0.255091429, 0.23045842, 0.2548754, 0.260790974, 0.238752306, 0.69647056, 0.25951827, 0.24238534, 0.2687582, 0.262300074, 0.235516042, 0.70004195, 0.27049246, 0.24496396, 0.27357203, 0.260837704, 0.236081213, 0.7020537, 0.2661465, 0.23429574, 0.2684423, 0.255386323, 0.233994603, 0.6914164, 0.25653931, 0.23126829, 0.25638056, 0.25896248, 0.24049474, 0.7008811, 0.26004997, 0.24184832, 0.2693912, 0.2602243, 0.23708276, 0.7009876, 0.26961917, 0.24403365, 0.27539632, 0.259685457, 0.237482294, 0.7021617, 0.26548275, 0.23641762, 0.27021143, 0.255973011, 0.232877642, 0.69016796, 0.25720716, 0.2327504, 0.25624308, 0.26051122, 0.239991084, 0.6984651, 0.26122278, 0.2427273, 0.27004316, 0.260181308, 0.23691906, 0.70002246, 0.2701907, 0.24533229, 0.27489436, 0.259608954, 0.236624971, 0.698994398, 0.265149176, 0.23378006, 0.27008966, 0.255862325, 0.232436419, 0.689479411, 0.257710785, 0.23208073, 0.2567683, 0.260121524, 0.239163533, 0.697266161, 0.262413502, 0.24406783, 0.27130023, 0.260542601, 0.235757872, 0.70069015, 0.2733084, 0.24503753, 0.2762485, 0.25911042, 0.23601307, 0.70047724, 0.2688677, 0.23603852, 0.27191213, 0.25538117, 0.23075695, 0.688639, 0.25820243, 0.23143294, 0.25828424, 0.2578244, 0.2391782, 0.69636774, 0.26297122, 0.24309082, 0.2727331, 0.2597551, 0.2350727, 0.6979131, 0.27135092, 0.24575429, 0.2772808, 0.25856122, 0.23564956, 0.6973904, 0.26709154, 0.23659427, 0.27311745, 0.254980981, 0.231464759, 0.686383903, 0.257493228, 0.23276198, 0.25879982, 0.2591092, 0.23852201, 0.6946089, 0.26224184, 0.2452773, 0.2728245, 0.26005363, 0.23543261, 0.6981286, 0.27268746, 0.24789976, 0.27846974, 0.25974968, 0.23553231, 0.696913, 0.26790646, 0.23796715, 0.27225304, 0.25606245, 0.2325061, 0.6859614, 0.25828314, 0.23486017, 0.25887084, 0.26041892, 0.2394416, 0.6950604, 0.2623885, 0.24509373, 0.27244574, 0.26061866, 0.23644757, 0.69931096, 0.27212316, 0.24781507, 0.2769488, 0.25937277, 0.23659553, 0.69914705, 0.26808342, 0.23886444, 0.27158353, 0.25629044, 0.23385192, 0.6886381, 0.25927064, 0.23334895, 0.25670043, 0.25959605, 0.24054039, 0.6989034, 0.2626076, 0.24473211, 0.27108133, 0.26225537, 0.23699917, 0.7013686, 0.27205873, 0.24622011, 0.27590814, 0.26008126, 0.23693676, 0.70125, 0.26857695, 0.23663425, 0.27027482, 0.25708666, 0.23236158, 0.6908468, 0.25876573, 0.23291056, 0.2576636, 0.26097688, 0.23988292, 0.69999504, 0.26223263, 0.24453545, 0.27149248, 0.26260012, 0.23721558, 0.7034022, 0.27145863, 0.24652463, 0.27699614, 0.26134297, 0.2375228, 0.703891, 0.26732534, 0.23808905, 0.27256727, 0.25952744, 0.23348758, 0.6943597, 0.25822556, 0.23381235, 0.25861758, 0.2628053, 0.24110992, 0.7027757, 0.26241058, 0.24643956, 0.27230808, 0.26397905, 0.23716156, 0.70461494, 0.2707142, 0.2478117, 0.27683386, 0.2609095, 0.2370397, 0.7039059, 0.26672, 0.2385487, 0.27212462, 0.25730607, 0.23286645, 0.695716, 0.25777072, 0.23494864, 0.25899714, 0.2610418, 0.23978814, 0.70279884, 0.26151064, 0.24619828, 0.27162442, 0.2618211, 0.23674001, 0.7050592, 0.2709174, 0.24844447, 0.27676198, 0.26100183, 0.23729861, 0.7059056, 0.26745608, 0.23966347, 0.27108544, 0.2581171, 0.23248181, 0.6951065, 0.25710344, 0.23560129, 0.25815317, 0.2617851, 0.24029765, 0.70203906, 0.26190943, 0.24595797, 0.2716069, 0.26224068, 0.23782632, 0.7041917, 0.27091703, 0.24721068, 0.27580965, 0.26117027, 0.23758179, 0.7030733, 0.26677054, 0.23702794, 0.270443, 0.25696772, 0.23436375, 0.6913804, 0.25731492, 0.23353252, 0.25792393, 0.26056597, 0.24072334, 0.7003909, 0.26242018, 0.24548475, 0.27218857, 0.26243332, 0.23859532, 0.7059391, 0.27199695, 0.24709429, 0.27590284, 0.26121458, 0.23942292, 0.70470774, 0.26710266, 0.23653957, 0.27106735, 0.25596943, 0.23554745, 0.6929509, 0.2572268, 0.23229331, 0.25786006, 0.26003745, 0.24162169, 0.701982, 0.26195967, 0.24455403, 0.27237862, 0.26082587, 0.23871763, 0.7038867, 0.27148357, 0.24542731, 0.27606413, 0.2582061, 0.23918848, 0.7025395, 0.26692435, 0.2361185, 0.271426, 0.25450423, 0.23601773, 0.69097835, 0.25791162, 0.23216331, 0.2585709, 0.2578713, 0.24317716, 0.6978833, 0.26305208, 0.24309486, 0.27221617, 0.25907907, 0.24007143, 0.70011044, 0.27243614, 0.24433155, 0.276212, 0.2581817, 0.24112538, 0.701297, 0.2679808, 0.23540628, 0.27104384, 0.2536423, 0.23754896, 0.68905616, 0.25829825, 0.23085408, 0.2579873, 0.25891933, 0.24377389, 0.69565684, 0.26294005, 0.24195011, 0.2727083, 0.26026472, 0.24007827, 0.6968416, 0.27200902, 0.24351718, 0.27709818, 0.2587534, 0.24072948, 0.6971668, 0.26789358, 0.23462701, 0.27138704, 0.25455976, 0.2371438, 0.6859489, 0.2568268, 0.23132573, 0.25795683, 0.25866517, 0.24255057, 0.6928327, 0.26228654, 0.24229513, 0.27073142, 0.25843343, 0.23841636, 0.6948201, 0.27129123, 0.24321419, 0.275157, 0.25720438, 0.23877895, 0.6975806, 0.267128, 0.23467965, 0.27016643, 0.25463343, 0.23604019, 0.68589276, 0.2571297, 0.2315409, 0.2568499, 0.25867552, 0.24279124, 0.69532245, 0.26211792, 0.24261388, 0.27134275, 0.25975916, 0.23923796, 0.6980959, 0.2713649, 0.24474397, 0.27573267, 0.25709984, 0.23933934, 0.6999388, 0.26576176, 0.23314954, 0.27059346, 0.25342265, 0.23443145, 0.69096696, 0.2566868, 0.2304773, 0.25712147, 0.25791198, 0.24074268, 0.7002085, 0.26130238, 0.23902266, 0.27134213, 0.25951475, 0.23639962, 0.7027928, 0.2696443, 0.24233568, 0.27458465, 0.2563498, 0.23762491, 0.7008674, 0.26673383, 0.23308013, 0.26989168, 0.25328726, 0.23419474, 0.6890592, 0.25611377, 0.22916442, 0.2565139, 0.25620776, 0.24086097, 0.69933367, 0.26079005, 0.23987184, 0.27047986, 0.2572075, 0.23760569, 0.7008143, 0.272112, 0.24281698, 0.27495608, 0.25605994, 0.23817587, 0.70113134, 0.26746345, 0.23358184, 0.26936483, 0.2510678, 0.23327751, 0.69166565, 0.25757578, 0.22777121, 0.25566652, 0.25433835, 0.23959279, 0.69799656, 0.26161528, 0.23701353, 0.26956767, 0.25548416, 0.23664409, 0.70139164, 0.27122736, 0.24114309, 0.27396685, 0.25421777, 0.23658668, 0.70101464, 0.26687777, 0.23144709, 0.2694245, 0.25208712, 0.23255754, 0.6903906, 0.2588487, 0.22934817, 0.25643626, 0.25733566, 0.2386035, 0.69868076, 0.26227918, 0.24158208, 0.27071974, 0.2589386, 0.23617336, 0.6990328, 0.27122632, 0.24125078, 0.27521455, 0.25811198, 0.23807125, 0.70263445, 0.26724604, 0.23130701, 0.26910967, 0.25164285, 0.23380296, 0.69151026, 0.25905222, 0.23155592, 0.25659722, 0.25512478, 0.24128643, 0.6971271, 0.2662614, 0.24830557, 0.2699648, 0.25377965, 0.23961678, 0.70374167, 0.27985242, 0.25432152, 0.27652323, 0.25954393, 0.24403884, 0.7062639, 0.27712178, 0.24382016, 0.27132106, 0.2597774, 0.24091244, 0.69451123, 0.26635864, 0.2376534, 0.2576782, 0.2629533, 0.24813034, 0.70314157, 0.26959375, 0.24702309, 0.27134377, 0.265326, 0.24268849, 0.7054745, 0.27982074, 0.24964848, 0.276318, 0.26270518, 0.24406454, 0.70688206, 0.27641696, 0.2427451, 0.2707688, 0.26038003, 0.24121943, 0.6987811, 0.26635253, 0.23801196, 0.25806975, 0.26423576, 0.24663492, 0.7051389, 0.27047086, 0.24933851, 0.27191982, 0.266265, 0.24339671, 0.70773476, 0.28132534, 0.25089702, 0.27641743, 0.26486397, 0.24415131, 0.70928687, 0.27795762, 0.24150139, 0.27187246, 0.26172766, 0.24133614, 0.6979891, 0.26680294, 0.23576683, 0.25784174, 0.2659726, 0.24792492, 0.7057117, 0.27061972, 0.24442317, 0.27237442, 0.26644248, 0.24329686, 0.7049469, 0.27795362, 0.24635336, 0.27611524, 0.26436776, 0.24128002, 0.70742995, 0.2736884, 0.23722734, 0.27123556, 0.26111385, 0.23822989, 0.6945329, 0.26469818, 0.22969888, 0.25744414, 0.26278687, 0.24276625, 0.6997307, 0.26803136, 0.24376708, 0.26864654, 0.26138774, 0.24008249, 0.70107204, 0.2766056, 0.24398465, 0.2735788, 0.26059547, 0.24079289, 0.69980115, 0.27295202, 0.23754732, 0.26814097, 0.25587103, 0.23614618, 0.69158316, 0.26354483, 0.2347077, 0.25603327, 0.26101163, 0.24535194, 0.702054, 0.27120182, 0.2471313, 0.26927534, 0.2629357, 0.24144956, 0.70218486, 0.27833307, 0.25021118, 0.27473286, 0.261215, 0.24067368, 0.7029233, 0.27318275, 0.23909567, 0.2668766, 0.25722432, 0.23880354, 0.69457483, 0.26283583, 0.23196286, 0.2542354, 0.259987, 0.24355538, 0.70134836, 0.2656028, 0.2411661, 0.26796046, 0.26315993, 0.24130245, 0.70584476, 0.27422294, 0.24277243, 0.2724478, 0.25963983, 0.24083644, 0.7040796, 0.26994735, 0.2333463, 0.26609027, 0.2574982, 0.23997353, 0.69464886, 0.26118708, 0.23070881, 0.25452572, 0.26207054, 0.24615662, 0.70226324, 0.26587853, 0.24308112, 0.2686559, 0.2614526, 0.24261694, 0.70117855, 0.27378133, 0.24511461, 0.2727233, 0.2613564, 0.24243595, 0.70173204, 0.26962778, 0.23634613, 0.26744956, 0.25786722, 0.23951931, 0.6925241, 0.26110405, 0.23161843, 0.25468773, 0.26224262, 0.24570823, 0.7000812, 0.2650207, 0.24393816, 0.2685359, 0.2643373, 0.24242337, 0.7032107, 0.27345303, 0.24617293, 0.27354324, 0.26359022, 0.24382302, 0.705296, 0.26981547, 0.23685127, 0.26764005, 0.25951558, 0.23993318, 0.69316983, 0.25961038, 0.23194934, 0.25489953, 0.26419201, 0.24679384, 0.7004293, 0.2655135, 0.24402899, 0.26983812, 0.2650006, 0.2436837, 0.7036121, 0.2744634, 0.24432546, 0.2736326, 0.2625516, 0.24395825, 0.7005033, 0.2704044, 0.23561428, 0.268268, 0.2608297, 0.24091917, 0.69203097, 0.26082465, 0.23161152, 0.2541126, 0.26461735, 0.24694902, 0.69898146, 0.26375222, 0.24186638, 0.26861703, 0.26603714, 0.24411283, 0.70216584, 0.27204952, 0.2454959, 0.2732576, 0.26388103, 0.24358036, 0.70477027, 0.26818046, 0.23643082, 0.2668988, 0.26122773, 0.23915245, 0.6932298, 0.25943312, 0.2314739, 0.25458315, 0.26457158, 0.24599081, 0.699857, 0.2631176, 0.24148844, 0.2693259, 0.26643288, 0.24342647, 0.7023586, 0.2723715, 0.24561977, 0.27272868, 0.2626991, 0.24423753, 0.7022553, 0.26893115, 0.23654847, 0.2671047, 0.25978005, 0.24061714, 0.6927335, 0.26071125, 0.23198207, 0.2531199, 0.2619689, 0.24693616, 0.69674313, 0.26263368, 0.24045683, 0.26575, 0.26442286, 0.24391495, 0.7005283, 0.27322516, 0.24585147, 0.27162775, 0.26261365, 0.24452502, 0.702321, 0.27066988, 0.23508279, 0.267091, 0.2625694, 0.24199463, 0.69514495, 0.26240838, 0.23232235, 0.25377592, 0.26433742, 0.24785736, 0.699586, 0.26623198, 0.24351749, 0.2681875, 0.26576242, 0.24482355, 0.7008243, 0.27622625, 0.24731937, 0.2725488, 0.26288283, 0.24459094, 0.6999944, 0.27225304, 0.23719662, 0.2671433, 0.25990453, 0.2397526, 0.6903766, 0.26270884, 0.23428863, 0.25371456, 0.26281756, 0.2464838, 0.6976802, 0.26775992, 0.24591748, 0.26744053, 0.26443362, 0.24277164, 0.6996929, 0.2761818, 0.24609387, 0.27144623, 0.26089507, 0.24302985, 0.7001674, 0.27015933, 0.236545, 0.26570976, 0.2542427, 0.23892401, 0.68955296, 0.26207846, 0.23224938, 0.2521128, 0.2605992, 0.24653423, 0.6975128, 0.26567218, 0.24205738, 0.26663056, 0.26268962, 0.24267694, 0.70213354, 0.27579904, 0.24292119, 0.27113768, 0.26058683, 0.24300876, 0.7008764, 0.26985264, 0.23403974, 0.26343247, 0.2580407, 0.2396495, 0.6902435, 0.26184505, 0.2308374, 0.2527624, 0.26217946, 0.24510802, 0.69717956, 0.26516488, 0.24045292, 0.26578468, 0.26231954, 0.24345969, 0.6992182, 0.2741104, 0.24220173, 0.26935446, 0.25976825, 0.2434349, 0.6989301, 0.2702953, 0.23373736, 0.2634872, 0.25784108, 0.23940322, 0.6900745, 0.26115876, 0.23012894, 0.25123957, 0.26047012, 0.2464613, 0.69761825, 0.2646445, 0.24085657, 0.26496318, 0.2624508, 0.24307032, 0.69989854, 0.27394298, 0.24340709, 0.26915607, 0.2602974, 0.24452728, 0.70073164, 0.2712814, 0.23409063, 0.2647733, 0.25697738, 0.24174653, 0.69028753, 0.2602822, 0.22941019, 0.25087672, 0.26085234, 0.24669598, 0.69586337, 0.26522204, 0.24064353, 0.26557183, 0.26351523, 0.24484743, 0.69797313, 0.2740288, 0.2417412, 0.26998302, 0.26098636, 0.24515034, 0.6990757, 0.27063102, 0.23354298, 0.26481265, 0.25799462, 0.24158634, 0.6882687, 0.2609606, 0.2300539, 0.25177136, 0.2626186, 0.24743551, 0.6958361, 0.2653673, 0.24111098, 0.26537448, 0.26364014, 0.2427318, 0.69879735, 0.27512252, 0.24246575, 0.26838508, 0.26043144, 0.24285981, 0.6985212, 0.27156347, 0.23284383, 0.26284903, 0.25688738, 0.23885429, 0.6878062, 0.26069123, 0.22862504, 0.25026867, 0.26205602, 0.24548675, 0.6937762, 0.2654229, 0.24154332, 0.26531717, 0.26402998, 0.24299195, 0.698155, 0.27500466, 0.24339473, 0.26895532, 0.26121044, 0.24348089, 0.69822836, 0.2707069, 0.23286252, 0.26239967, 0.25690973, 0.23847258, 0.686995, 0.26002485, 0.22744843, 0.24949986, 0.25940588, 0.24444804, 0.69403964, 0.26482072, 0.23782581, 0.26330072, 0.2608855, 0.24142502, 0.6961875, 0.27346158, 0.23934472, 0.26745, 0.25873777, 0.2419021, 0.6956482, 0.27045307, 0.23064558, 0.2622156, 0.25584927, 0.23790844, 0.6847093, 0.25999567, 0.22836797, 0.24992582, 0.2613918, 0.24515776, 0.69283503, 0.26383588, 0.23805976, 0.26304162, 0.25933394, 0.2411201, 0.6950481, 0.27305305, 0.24142423, 0.26711792, 0.2587194, 0.24196608, 0.69278157, 0.2697566, 0.23037124, 0.2623849, 0.2561287, 0.23778489, 0.6839858, 0.25980845, 0.22715946, 0.24930798, 0.26024053, 0.24367626, 0.69215125, 0.26536715, 0.23721802, 0.26355156, 0.26165774, 0.24130419, 0.69484925, 0.27489132, 0.24151759, 0.26786777, 0.2596185, 0.24130462, 0.6951583, 0.27099514, 0.2311593, 0.2620476, 0.25635335, 0.23732299, 0.68496186, 0.26097402, 0.22807005, 0.24972937, 0.26023942, 0.24386783, 0.6925576, 0.26530084, 0.23965992, 0.26302993, 0.26157677, 0.24037336, 0.6958998, 0.27433473, 0.2423932, 0.26717758, 0.25926363, 0.2405788, 0.6952403, 0.27040288, 0.23205902, 0.26107198, 0.25495586, 0.23686817, 0.68413067, 0.2617421, 0.22877201, 0.2487115, 0.2587661, 0.24572618, 0.69212216, 0.26569933, 0.23962145, 0.2625473, 0.25990665, 0.24133159, 0.6957627, 0.2736904, 0.24151579, 0.26721972, 0.25853276, 0.24205872, 0.69583035, 0.2706455, 0.23299341, 0.2617162, 0.25601655, 0.23769127, 0.68606055, 0.26024574, 0.22610453, 0.24859168, 0.25915217, 0.24453649, 0.69287026, 0.26408932, 0.23784652, 0.26289728, 0.25996122, 0.24184364, 0.6953578, 0.273554, 0.239582, 0.26753575, 0.25887826, 0.24270807, 0.69596946, 0.26979163, 0.22972459, 0.2625245, 0.255457, 0.23886296, 0.68467677, 0.2589912, 0.22431521, 0.24998504, 0.2591402, 0.24540396, 0.69058275, 0.26370934, 0.23639446, 0.26428548, 0.26053122, 0.24211507, 0.6936709, 0.27177906, 0.23809673, 0.2681578, 0.25943738, 0.24370356, 0.693271, 0.26876673, 0.22875449, 0.26225388, 0.256225, 0.24030976, 0.6834348, 0.25801614, 0.22421335, 0.24911503, 0.26031822, 0.24728526, 0.6908162, 0.26230898, 0.23516206, 0.26307797, 0.26116696, 0.24304983, 0.6935917, 0.27245194, 0.23712882, 0.26709756, 0.25887218, 0.24368204, 0.69512427, 0.26883402, 0.22778098, 0.26180467, 0.25513694, 0.2410246, 0.68534756, 0.25857735, 0.22305182, 0.24901864, 0.25830725, 0.24710488, 0.6927857, 0.26237133, 0.23325193, 0.26289123, 0.25897753, 0.24355946, 0.6950058, 0.27155447, 0.23459935, 0.26710758, 0.25755113, 0.24389172, 0.6960431, 0.26859832, 0.2239866, 0.2613623, 0.2540294, 0.23946135, 0.6838581, 0.25824615, 0.21914573, 0.24808171, 0.25640827, 0.24655813, 0.6921843, 0.26199096, 0.23019578, 0.26224416, 0.25873163, 0.2450844, 0.6964149, 0.2720873, 0.23310871, 0.2668869, 0.25691634, 0.24551867, 0.69625926, 0.26889402, 0.22534046, 0.26167557, 0.2537101, 0.24130216, 0.6865499, 0.25784844, 0.22118029, 0.2486642, 0.25759143, 0.2473152, 0.69285697, 0.26281336, 0.23114052, 0.2629727, 0.2587958, 0.2444731, 0.69688255, 0.2726711, 0.23338775, 0.267642, 0.2563733, 0.24495591, 0.69756645, 0.26855904, 0.22515386, 0.2616232, 0.25375128, 0.24063809, 0.6876939, 0.25808203, 0.22104204, 0.24842148, 0.25757122, 0.24639598, 0.6940039, 0.26193672, 0.23146047, 0.26234278, 0.25928435, 0.24315241, 0.696631, 0.2718444, 0.23336561, 0.26740006, 0.25726917, 0.24369259, 0.6959716, 0.26806614, 0.2243122, 0.26168492, 0.2538423, 0.2406619, 0.6847393, 0.25769427, 0.22099684, 0.24904773, 0.257572, 0.24696516, 0.6926891, 0.26235867, 0.23131219, 0.2633527, 0.25913993, 0.24428049, 0.6971064, 0.27142018, 0.23345393, 0.26812193, 0.25691134, 0.2438223, 0.69657457, 0.26733652, 0.22456795, 0.26189682, 0.25375402, 0.23855203, 0.68540865, 0.25733125, 0.21983208, 0.24885465, 0.25779107, 0.24540336, 0.69339603, 0.26161537, 0.2310662, 0.2635165, 0.2592635, 0.24286915, 0.69685626, 0.27037212, 0.23274149, 0.26778442, 0.25724778, 0.2436808, 0.6961502, 0.26719484, 0.22432105, 0.26201978, 0.25385934, 0.24026279, 0.6853386, 0.25672495, 0.22058953, 0.24881281, 0.25821632, 0.24684773, 0.6927623, 0.26197878, 0.23134866, 0.26356974, 0.25936982, 0.24316807, 0.6965022, 0.2717356, 0.23351432, 0.2674035, 0.2561826, 0.2431577, 0.695962, 0.26716316, 0.2245176, 0.2618008, 0.25351936, 0.23938909, 0.68536407, 0.25752556, 0.22062337, 0.24976952, 0.25787064, 0.24524401, 0.6920491, 0.26101005, 0.23117201, 0.26376227, 0.259453, 0.24307957, 0.6967531, 0.27016705, 0.23274706, 0.26748478, 0.25719455, 0.2438475, 0.6950581, 0.2665658, 0.22404227, 0.26228, 0.25362712, 0.2407497, 0.68556917, 0.2564921, 0.22000612, 0.2491664, 0.25771287, 0.24636433, 0.69262844, 0.2618553, 0.22956856, 0.26382726, 0.25853044, 0.24293682, 0.6951475, 0.27083918, 0.23325333, 0.26814526, 0.25720084, 0.24363756, 0.69473946, 0.2664071, 0.2244369, 0.26235315, 0.25260568, 0.23865509, 0.6832347, 0.2560282, 0.2203121, 0.2496311, 0.25583687, 0.24457176, 0.6907677, 0.260528, 0.23136277, 0.26376042, 0.25813895, 0.24315621, 0.69472194, 0.27124462, 0.23319979, 0.26812634, 0.25555304, 0.24317972, 0.6932072, 0.2675992, 0.22463171, 0.26232544, 0.25248572, 0.23986852, 0.68302715, 0.2568829, 0.2202156, 0.24951445, 0.25643048, 0.24601305, 0.69083244, 0.26138762, 0.23204882, 0.26365593, 0.25858423, 0.2433069, 0.6942558, 0.2713064, 0.23404585, 0.26832846, 0.2566341, 0.24443768, 0.6938829, 0.26758966, 0.22479692, 0.26188225, 0.2526176, 0.24096045, 0.6824854, 0.2561697, 0.2199406, 0.24899054, 0.25625807, 0.24769197, 0.6892827, 0.26169857, 0.2321268, 0.26412672, 0.25792593, 0.24421135, 0.6932541, 0.26989233, 0.23249139, 0.26812416, 0.2554679, 0.2438188, 0.6957273, 0.26712772, 0.22299498, 0.26304537, 0.25210258, 0.24005158, 0.683731, 0.2562396, 0.21937355, 0.24997151, 0.25562027, 0.2473444, 0.69390047, 0.26146847, 0.23026074, 0.26416126, 0.25750965, 0.24398646, 0.69659287, 0.27109435, 0.23236117, 0.2681567, 0.25477296, 0.2440302, 0.6960104, 0.26717424, 0.22385514, 0.26292467, 0.2514387, 0.2399466, 0.68436813, 0.2556682, 0.21904324, 0.24917556, 0.25508496, 0.24667107, 0.6916208, 0.2608285, 0.22943915, 0.26343372, 0.256973, 0.24353246, 0.6947831, 0.27043208, 0.23101932, 0.26806882, 0.25495106, 0.24387416, 0.6940029, 0.26700395, 0.22180045, 0.26200426, 0.25094682, 0.24031733, 0.683761, 0.25607416, 0.21745318, 0.24821874, 0.25467727, 0.24646965, 0.69267434, 0.2608715, 0.22780633, 0.26266664, 0.25574613, 0.24377586, 0.69455945, 0.27060068, 0.23016782, 0.26663047, 0.25362504, 0.24429102, 0.69443625, 0.2669927, 0.22141062, 0.260765, 0.2508415, 0.24040474, 0.683116, 0.2561733, 0.21707587, 0.24769185, 0.25444382, 0.24648654, 0.69116676, 0.26095715, 0.2278068, 0.26250732, 0.2554992, 0.24248408, 0.6943104, 0.27053368, 0.22975534, 0.26667938, 0.25333056, 0.24318217, 0.6939637, 0.26716214, 0.22126839, 0.2610774, 0.25015673, 0.23932195, 0.68378794, 0.25674558, 0.21758813, 0.24780792, 0.25382245, 0.24598944, 0.6914741, 0.26193565, 0.22898531, 0.2628626, 0.25579643, 0.242855, 0.6944203, 0.27030972, 0.231002, 0.26694834, 0.2530926, 0.24294136, 0.6941263, 0.2670936, 0.22290753, 0.26157963, 0.25119624, 0.2409243, 0.68393403, 0.25735074, 0.2182075, 0.24756463, 0.25458634, 0.24552007, 0.6920566, 0.26211676, 0.22894411, 0.26212835, 0.25594667, 0.24301893, 0.69499326, 0.27068645, 0.23097356, 0.26661837, 0.25429982, 0.24388957, 0.69534606, 0.26726785, 0.22209063, 0.26081234, 0.25187394, 0.2403706, 0.68480456, 0.2576268, 0.21831794, 0.24799702, 0.2545322, 0.24590217, 0.69282234, 0.26226422, 0.22896291, 0.26312453, 0.25739747, 0.24457021, 0.69824463, 0.27161974, 0.23088725, 0.267188, 0.25360036, 0.24594396, 0.6979156, 0.2677868, 0.22238347, 0.26118758, 0.25008973, 0.24100167, 0.68665195, 0.25707048, 0.21874577, 0.24770236, 0.2539578, 0.24708445, 0.6932962, 0.26191607, 0.22937107, 0.2623418, 0.25586438, 0.2441861, 0.69798857, 0.27113307, 0.23181334, 0.2664196, 0.2533233, 0.24445893, 0.69793326, 0.26775852, 0.22345394, 0.26116723, 0.2507528, 0.24150579, 0.68687606, 0.25652415, 0.21811947, 0.2476708, 0.2539626, 0.24800767, 0.69456655, 0.26100743, 0.22853564, 0.26268867, 0.2550438, 0.24450278, 0.6974121, 0.27004534, 0.23053756, 0.26634213, 0.2521813, 0.24517769, 0.69697744, 0.26665205, 0.22221878, 0.26178464, 0.24792911, 0.2409278, 0.68568504, 0.2562809, 0.21742643, 0.24815434, 0.25160947, 0.24736317, 0.69440895, 0.26086998, 0.23076224, 0.2627512, 0.2544571, 0.24388595, 0.69732237, 0.27141935, 0.23378712, 0.2667342, 0.2533869, 0.24415442, 0.697426, 0.26689807, 0.22381121, 0.2618014, 0.2499518, 0.24029243, 0.68522716, 0.257743, 0.22219169, 0.24828899, 0.25439072, 0.24699466, 0.6930551, 0.26152906, 0.23258932, 0.26265606, 0.25570074, 0.24390927, 0.6971327, 0.2708909, 0.23486206, 0.26668197, 0.2536041, 0.244587, 0.696985, 0.26639766, 0.22524336, 0.2609062, 0.2502676, 0.24082296, 0.6866138, 0.255997, 0.21983789, 0.24748866, 0.2537923, 0.24633981, 0.69376796, 0.26126063, 0.23163591, 0.26181507, 0.25603503, 0.24387364, 0.69826365, 0.27062282, 0.23311707, 0.26716298, 0.25323018, 0.24453793, 0.6990663, 0.26672566, 0.22407517, 0.26070315, 0.25075445, 0.24126817, 0.6873255, 0.25644004, 0.21972655, 0.2480386, 0.2539962, 0.24748418, 0.6955314, 0.26028648, 0.22964421, 0.26294157, 0.25527805, 0.2450213, 0.697988, 0.26919428, 0.23095676, 0.2670425, 0.25338095, 0.24560457, 0.69802314, 0.26561967, 0.22333615, 0.2616837, 0.2510201, 0.2418879, 0.68626815, 0.25563142, 0.218568, 0.24806358, 0.25516692, 0.24771182, 0.6946609, 0.2602588, 0.22917885, 0.26264197, 0.25672448, 0.24573751, 0.69903934, 0.26995504, 0.23050343, 0.2657975, 0.25375998, 0.24455144, 0.6982536, 0.2652483, 0.22107673, 0.26021934, 0.25141808, 0.24080364, 0.68636113, 0.2552194, 0.21839812, 0.24703018, 0.2544771, 0.24647214, 0.69408536, 0.26034254, 0.2287637, 0.26111472, 0.25477603, 0.2425213, 0.6976374, 0.26925233, 0.2298042, 0.26520267, 0.25249997, 0.24372604, 0.69720805, 0.26584902, 0.2214314, 0.2602023, 0.24902578, 0.2390599, 0.68465006, 0.25521886, 0.21883127, 0.24659252, 0.25349855, 0.24580914, 0.693027, 0.26011303, 0.22910093, 0.26150987, 0.25443628, 0.24237297, 0.69696045, 0.26880217, 0.22953744, 0.26580063, 0.25186664, 0.24274184, 0.6966397, 0.2650674, 0.22184198, 0.2605148, 0.2476415, 0.238464, 0.6864538, 0.2546387, 0.2162384, 0.24709429, 0.25220022, 0.24495183, 0.69167143, 0.25933424, 0.22817157, 0.26107973, 0.25309232, 0.2426214, 0.69503254, 0.2688, 0.22862625, 0.26479587, 0.2509974, 0.24261616, 0.69456524, 0.2643074, 0.21930869, 0.25969785, 0.24787398, 0.2396889, 0.68538266, 0.25304672, 0.21669063, 0.2467548, 0.2508216, 0.24595295, 0.6931093, 0.25947762, 0.22555734, 0.26011655, 0.25074038, 0.24255604, 0.69781995, 0.2687516, 0.22741154, 0.264031, 0.2498478, 0.24444348, 0.6972661, 0.26407826, 0.21800838, 0.25879937, 0.24694704, 0.24024305, 0.6865969, 0.25439292, 0.21377808, 0.2446562, 0.25006163, 0.247126, 0.6948712, 0.2594324, 0.22464491, 0.25937337, 0.25333166, 0.24411121, 0.6985506, 0.26964912, 0.22620553, 0.26417765, 0.25115523, 0.24468389, 0.6993165, 0.26527777, 0.21758002, 0.25843236, 0.2483631, 0.24175061, 0.68714154, 0.2554665, 0.21411218, 0.2447624, 0.25024885, 0.24750493, 0.6952123, 0.2596429, 0.22522591, 0.25910243, 0.25223914, 0.24414045, 0.698382, 0.26893482, 0.22723237, 0.26280716, 0.2506294, 0.24383412, 0.69644237, 0.2657012, 0.21841337, 0.2575067, 0.24600528, 0.23988545, 0.6859889, 0.2542228, 0.21401395, 0.24490298, 0.2504826, 0.2462405, 0.6929323, 0.25972262, 0.22414063, 0.25900418, 0.25158018, 0.24300511, 0.6979427, 0.26867384, 0.22574303, 0.26284483, 0.24850862, 0.2424098, 0.6958569, 0.26391783, 0.21616521, 0.2572227, 0.24454232, 0.23870476, 0.68558896, 0.25376174, 0.21397392, 0.24492413, 0.24905546, 0.2450047, 0.6944606, 0.259151, 0.22511932, 0.25898346, 0.2517089, 0.24370995, 0.69702303, 0.26764873, 0.22548707, 0.26247534, 0.24786785, 0.24363805, 0.695492, 0.2640323, 0.21571988, 0.25735602, 0.24483213, 0.24003029, 0.6873547, 0.25494146, 0.214799, 0.24582775, 0.24881226, 0.2461913, 0.69571817, 0.26051608, 0.2244962, 0.26143685, 0.25125208, 0.24395233, 0.6976958, 0.26878148, 0.22206973, 0.26232183, 0.24825183, 0.24474728, 0.6955117, 0.2648574, 0.21720628, 0.25799748, 0.24449044, 0.23942766, 0.6861863, 0.25486064, 0.21219054, 0.24466525, 0.24673627, 0.2452482, 0.693935, 0.2599348, 0.22132665, 0.2590131, 0.24942556, 0.24178867, 0.6989791, 0.2686638, 0.22266684, 0.26393858, 0.24830602, 0.24132799, 0.6988641, 0.2650245, 0.21815126, 0.2584655, 0.24601503, 0.24191423, 0.68903464, 0.25458133, 0.21378352, 0.24551407, 0.24948247, 0.24860889, 0.695212, 0.25975037, 0.22480989, 0.26003754, 0.25196618, 0.24445777, 0.70002484, 0.2696121, 0.22263879, 0.2637953, 0.24803922, 0.24484624, 0.69824946, 0.26491818, 0.21675819, 0.25888124, 0.24487282, 0.24159363, 0.6880839, 0.2544591, 0.21161781, 0.24570043, 0.24929233, 0.24732833, 0.6952695, 0.2606548, 0.2235353, 0.26012105, 0.2517001, 0.24543521, 0.70107925, 0.2695797, 0.22533305, 0.26466215, 0.24995758, 0.24526426, 0.7002612, 0.2662966, 0.21725833, 0.25904822, 0.24655256, 0.2413892, 0.68979543, 0.25559872, 0.21182118, 0.24622184, 0.2503854, 0.24818893, 0.69904256, 0.26128575, 0.22281449, 0.2606587, 0.25285354, 0.24530703, 0.70317876, 0.26986742, 0.22560447, 0.26567522, 0.24971487, 0.24546295, 0.70130134, 0.2671486, 0.21613115, 0.2597182, 0.24597046, 0.24189639, 0.69111466, 0.2562387, 0.21316694, 0.2461648, 0.24936147, 0.24758519, 0.69891727, 0.26112446, 0.22303145, 0.26101172, 0.2516591, 0.24510036, 0.70296264, 0.2709083, 0.22568083, 0.26453263, 0.2492897, 0.2451401, 0.7014417, 0.26649237, 0.21670079, 0.25934833, 0.24624023, 0.2412599, 0.6903503, 0.2559028, 0.21186343, 0.2457467, 0.25007674, 0.24706672, 0.6979536, 0.2606255, 0.22179359, 0.26050776, 0.25167465, 0.24250245, 0.70245725, 0.26952142, 0.2238184, 0.26456589, 0.24937533, 0.24360946, 0.70164376, 0.2658044, 0.21532631, 0.2587571, 0.24584495, 0.24050139, 0.68963814, 0.25500172, 0.21017261, 0.24532388, 0.24938647, 0.24649648, 0.69904983, 0.26083943, 0.22190976, 0.26053828, 0.2515887, 0.24272636, 0.7014169, 0.26963043, 0.2236384, 0.26506126, 0.24913366, 0.24429569, 0.70001787, 0.26596174, 0.21550071, 0.2590962, 0.24602668, 0.2391567, 0.6883513, 0.25558263, 0.2117611, 0.24619508, 0.24997495, 0.24513134, 0.6972446, 0.26040033, 0.22215532, 0.26072574, 0.25158894, 0.24279018, 0.7032877, 0.2704479, 0.22396427, 0.26500875, 0.24959576, 0.24411066, 0.70349073, 0.26612625, 0.21584304, 0.259665, 0.24622154, 0.24021213, 0.6943253, 0.255165, 0.21088481, 0.24668188, 0.24928765, 0.24646436, 0.7028833, 0.26017663, 0.22108297, 0.26093203, 0.25116587, 0.24370162, 0.7074087, 0.27005264, 0.2239404, 0.26560706, 0.24877264, 0.24469502, 0.70603216, 0.26620752, 0.21403426, 0.26051438, 0.24525544, 0.24191222, 0.6962616, 0.25538686, 0.21118395, 0.24786386, 0.24935018, 0.24802689, 0.7039053, 0.2604357, 0.22223921, 0.26262048, 0.25212377, 0.2455672, 0.70868534, 0.26979396, 0.22412722, 0.26650754, 0.24950065, 0.24643743, 0.7080474, 0.2654556, 0.21533455, 0.2609136, 0.24724711, 0.24305908, 0.6983809, 0.25533596, 0.21195684, 0.247405, 0.25039285, 0.2490558, 0.7047438, 0.2607148, 0.22040811, 0.26171902, 0.2531613, 0.24543917, 0.70776176, 0.26927575, 0.2243054, 0.26579097, 0.24972099, 0.24600807, 0.7088816, 0.26544583, 0.21520656, 0.25968748, 0.24767472, 0.24211966, 0.69614565, 0.25476575, 0.21077564, 0.24666572, 0.25044146, 0.24936432, 0.7053771, 0.26029438, 0.22192691, 0.26115966, 0.25214085, 0.24698168, 0.70807266, 0.27030402, 0.22482765, 0.2652702, 0.25005436, 0.24697271, 0.70723885, 0.26500064, 0.21689142, 0.26052517, 0.24705346, 0.24256434, 0.6974466, 0.2551513, 0.2131586, 0.24654497, 0.2501452, 0.24865347, 0.70570076, 0.25966576, 0.2251425, 0.26175383, 0.2520333, 0.24612574, 0.7090395, 0.26934528, 0.22708939, 0.2661083, 0.24925049, 0.24623626, 0.7069849, 0.26567692, 0.22003181, 0.26017135, 0.24634565, 0.24221162, 0.69728506, 0.25569347, 0.21625005, 0.24726333, 0.2496606, 0.24837476, 0.7046744, 0.26037616, 0.22702587, 0.26262292, 0.25189233, 0.24668688, 0.70740145, 0.269859, 0.22893491, 0.26561338, 0.24884756, 0.24618448, 0.7057155, 0.26528376, 0.22091521, 0.26006734, 0.24578303, 0.24265437, 0.6953378, 0.25481746, 0.21667299, 0.24754713, 0.25021094, 0.24983682, 0.70559555, 0.2602211, 0.22749832, 0.26192933, 0.25209987, 0.24719293, 0.7093354, 0.26996157, 0.228374, 0.26639402, 0.24892093, 0.24695612, 0.7062552, 0.26557484, 0.21927945, 0.26033056, 0.24598932, 0.24226253, 0.69360393, 0.2544624, 0.21586835, 0.24609984, 0.24924469, 0.24860018, 0.7015189, 0.25973362, 0.226785, 0.26004446, 0.2513311, 0.24616416, 0.70369935, 0.2689549, 0.22859703, 0.26427525, 0.24886948, 0.24636392, 0.7039647, 0.2660921, 0.22011596, 0.25917006, 0.2467192, 0.24189761, 0.6942207, 0.25553283, 0.2166539, 0.24593885, 0.24967483, 0.25072527, 0.7026034, 0.26101592, 0.22896963, 0.26074302, 0.25280887, 0.2459034, 0.70567983, 0.27026832, 0.23115613, 0.2639113, 0.24981685, 0.24619769, 0.7027131, 0.26519284, 0.22206937, 0.25835398, 0.2471574, 0.24227583, 0.6937868, 0.25582862, 0.21754456, 0.24575333, 0.24979389, 0.24996945, 0.7008577, 0.2616365, 0.22934318, 0.26084602, 0.25193098, 0.24698006, 0.70519865, 0.2717354, 0.23134644, 0.26509187, 0.24938269, 0.24677618, 0.7038412, 0.26736993, 0.2232008, 0.2593403, 0.24714479, 0.24423438, 0.69371754, 0.25679305, 0.21877521, 0.24676436, 0.25093123, 0.24970645, 0.70300186, 0.26221836, 0.22935571, 0.2609515, 0.25387728, 0.24615645, 0.7063073, 0.27043414, 0.2306917, 0.26501623, 0.2509979, 0.24720162, 0.70481455, 0.26640737, 0.22236033, 0.2598223, 0.24766654, 0.24328704, 0.6951318, 0.2558927, 0.2180584, 0.2474406, 0.25118783, 0.24950482, 0.70261407, 0.26056087, 0.22907116, 0.2608576, 0.25341022, 0.24612623, 0.704732, 0.2700765, 0.23135756, 0.2654831, 0.25099206, 0.24719824, 0.7042273, 0.26595777, 0.22184224, 0.25986508, 0.24769919, 0.24262841, 0.6952893, 0.25467068, 0.21729366, 0.24670486, 0.25084105, 0.25032339, 0.70266205, 0.26061276, 0.22917351, 0.26176536, 0.25274694, 0.24685448, 0.70556515, 0.27003402, 0.23075223, 0.2654479, 0.24981186, 0.24737047, 0.70558363, 0.266253, 0.22200911, 0.26043025, 0.24729478, 0.24340604, 0.6946557, 0.25587463, 0.21763901, 0.2469878, 0.25006706, 0.25036657, 0.7028865, 0.26109013, 0.22852202, 0.26205558, 0.25280544, 0.2472915, 0.7076897, 0.27078268, 0.22992827, 0.26602903, 0.24999289, 0.24724495, 0.7050143, 0.2671533, 0.22171551, 0.25991672, 0.24646816, 0.24294455, 0.69461256, 0.2564992, 0.21731497, 0.24667001, 0.24983807, 0.25036237, 0.70374775, 0.26098794, 0.22894002, 0.26212904, 0.2518773, 0.24758434, 0.7057348, 0.27083787, 0.2309149, 0.26664665, 0.24936028, 0.2475219, 0.70567214, 0.26859036, 0.22243212, 0.26105696, 0.24652924, 0.24350674, 0.69470066, 0.25662205, 0.21882077, 0.24819644, 0.24987084, 0.25010678, 0.7041943, 0.26232043, 0.2300418, 0.2637254, 0.25249264, 0.2479565, 0.7085993, 0.2726758, 0.23263678, 0.2682033, 0.2495565, 0.24805279, 0.70706683, 0.2680611, 0.2235858, 0.2630843, 0.2468433, 0.24433742, 0.6966707, 0.25778174, 0.22013031, 0.24913244, 0.2499979, 0.2506011, 0.70398974, 0.26202998, 0.23007102, 0.26344365, 0.25182748, 0.24810544, 0.7060329, 0.27235544, 0.23359607, 0.2685187, 0.2492816, 0.24786729, 0.7067899, 0.26848766, 0.22475366, 0.26259354, 0.24677978, 0.2437253, 0.6948778, 0.2576603, 0.21985048, 0.24940632, 0.24950299, 0.25065875, 0.7033445, 0.26231292, 0.22972432, 0.2637721, 0.25209343, 0.24748945, 0.70697373, 0.27241677, 0.23238301, 0.26774442, 0.24928962, 0.24854013, 0.70588493, 0.2679335, 0.22245628, 0.2622049, 0.24629785, 0.24439242, 0.6949116, 0.25668672, 0.21965401, 0.2492139, 0.24971762, 0.2511084, 0.7025638, 0.2618318, 0.23048884, 0.2644141, 0.25198624, 0.24770366, 0.706461, 0.27294105, 0.23240966, 0.26881042, 0.24900086, 0.248153, 0.70563453, 0.26878154, 0.22434253, 0.26344764, 0.24608228, 0.2445567, 0.69521976, 0.2580246, 0.2190948, 0.25029588, 0.2502037, 0.25011483, 0.70354664, 0.26279753, 0.2292035, 0.26452476, 0.25226513, 0.24693206, 0.70771253, 0.27255905, 0.23195857, 0.26829943, 0.2490371, 0.24728976, 0.7071673, 0.26805606, 0.2244168, 0.26315132, 0.24652404, 0.24403849, 0.6979057, 0.2583281, 0.22013362, 0.24984363, 0.25007048, 0.25021586, 0.7056607, 0.26331794, 0.23065923, 0.26578733, 0.2515392, 0.24766277, 0.70953536, 0.27217725, 0.2327046, 0.26921874, 0.24921697, 0.24679525, 0.7089615, 0.267775, 0.22490937, 0.26379636, 0.24648267, 0.24382405, 0.6981339, 0.25754306, 0.21995772, 0.25038648, 0.2492511, 0.25049952, 0.7055836, 0.26234284, 0.23024191, 0.26531112, 0.2514249, 0.24714123, 0.70841086, 0.27209923, 0.23338453, 0.26969823, 0.24945524, 0.24702255, 0.7081054, 0.26810205, 0.22491296, 0.2643863, 0.24628972, 0.24313052, 0.6991476, 0.25707012, 0.22065425, 0.250669, 0.2501434, 0.24927476, 0.70727307, 0.2626287, 0.23240548, 0.2658904, 0.25237674, 0.2473429, 0.71068156, 0.2722828, 0.23470975, 0.2688382, 0.24963932, 0.24723572, 0.7086426, 0.2685636, 0.22656965, 0.26352072, 0.24683516, 0.24377038, 0.6983002, 0.2574944, 0.22194609, 0.24997614, 0.25042787, 0.2503291, 0.70709574, 0.26261735, 0.23288618, 0.26511702, 0.2524971, 0.24813434, 0.71070725, 0.272227, 0.23550054, 0.26926994, 0.2493404, 0.2491047, 0.7092317, 0.2676895, 0.22602168, 0.26359263, 0.2472127, 0.24487375, 0.7004756, 0.2571421, 0.22126868, 0.2501241, 0.24957262, 0.25217086, 0.7066947, 0.26162848, 0.23248012, 0.26420465, 0.25114667, 0.25037524, 0.7094482, 0.27148804, 0.23550543, 0.26861298, 0.24830055, 0.24961807, 0.70948523, 0.26726037, 0.22768207, 0.26315227, 0.24600959, 0.24671137, 0.6991379, 0.25618997, 0.222798, 0.24938476, 0.24909218, 0.2526361, 0.706585, 0.26147896, 0.23439662, 0.2657632, 0.25108385, 0.24979734, 0.7092201, 0.27061692, 0.23744658, 0.2700837, 0.24900442, 0.24961683, 0.70953214, 0.2668546, 0.22879928, 0.26568785, 0.24590506, 0.24588765, 0.6984608, 0.2575209, 0.2233883, 0.25155416, 0.24920592, 0.25202286, 0.7068108, 0.262025, 0.23517503, 0.26650903, 0.2518567, 0.24911699, 0.71129316, 0.275137, 0.23976055, 0.27077344, 0.24957724, 0.25006807, 0.7119268, 0.27231345, 0.23082459, 0.26542982, 0.24760051, 0.24747452, 0.70241517, 0.2633165, 0.22657758, 0.25247487, 0.25162432, 0.2546811, 0.7103792, 0.2680528, 0.23796317, 0.26754415, 0.25307608, 0.25054544, 0.7137782, 0.27705637, 0.2393895, 0.27122334, 0.2496702, 0.25111958, 0.7139967, 0.2738091, 0.23147547, 0.26638398, 0.24726123, 0.2479768, 0.7043907, 0.26323208, 0.22601537, 0.25243294, 0.2507244, 0.2542173, 0.71051, 0.26955804, 0.23647813, 0.2681735, 0.2530198, 0.25201005, 0.7129428, 0.28015083, 0.23979907, 0.27186298, 0.2500405, 0.252218, 0.7105236, 0.27600327, 0.23171197, 0.26634318, 0.24715601, 0.24870941, 0.700312, 0.26438442, 0.22672938, 0.253308, 0.252034, 0.25515765, 0.7067253, 0.26920298, 0.23852824, 0.26870233, 0.25375327, 0.25226164, 0.7101576, 0.27893803, 0.24148911, 0.27364895, 0.2507896, 0.253325, 0.7097123, 0.27559856, 0.23409976, 0.26781526, 0.24888192, 0.25188679, 0.7021769, 0.26615456, 0.22955191, 0.25442332, 0.25119558, 0.2571912, 0.70901185, 0.27011824, 0.24151549, 0.26976177, 0.25312608, 0.25326657, 0.71315765, 0.27971986, 0.2443128, 0.27365258, 0.2511451, 0.2534751, 0.7118708, 0.27693287, 0.23497392, 0.26758018, 0.24816626, 0.25092092, 0.7021063, 0.26582563, 0.22932883, 0.2548852, 0.25118303, 0.2562124, 0.71105283, 0.27126178, 0.24188535, 0.27083084, 0.253449, 0.25372463, 0.7151533, 0.28226084, 0.24522284, 0.2744914, 0.2504493, 0.25341326, 0.7137564, 0.27891836, 0.2382825, 0.26890337, 0.24826227, 0.2511746, 0.70373917, 0.26852024, 0.23134284, 0.25480574, 0.2516715, 0.25606555, 0.7119363, 0.27302703, 0.24329501, 0.27076602, 0.25388756, 0.25405636, 0.7152614, 0.28309014, 0.24632052, 0.27353793, 0.25184152, 0.25488025, 0.715351, 0.27926475, 0.23829731, 0.26761404, 0.24839216, 0.25149602, 0.70429975, 0.2699651, 0.2317233, 0.25339958, 0.25181252, 0.25800046, 0.71197945, 0.2748604, 0.24278237, 0.26877207, 0.25372472, 0.25661385, 0.71649754, 0.2845447, 0.24637133, 0.27304313, 0.25135553, 0.25695598, 0.71558696, 0.28086576, 0.23729229, 0.26676732, 0.24801157, 0.25416678, 0.7057782, 0.27086225, 0.23176672, 0.2537393, 0.25205103, 0.26017243, 0.71578485, 0.2756148, 0.2428648, 0.2692373, 0.25360513, 0.25797573, 0.7165955, 0.28509018, 0.24646719, 0.273161, 0.25068834, 0.25752142, 0.71686894, 0.28092402, 0.23896733, 0.2676863, 0.24766842, 0.25353396, 0.7031349, 0.26916134, 0.23406018, 0.2547265, 0.25043225, 0.260406, 0.7130273, 0.27418646, 0.24641012, 0.2695571, 0.25283, 0.25719982, 0.71593547, 0.2859624, 0.24754634, 0.2709549, 0.2500939, 0.25787964, 0.7169524, 0.28220257, 0.23790145, 0.26566935, 0.2465252, 0.25432825, 0.70678574, 0.27089363, 0.23297873, 0.25141516, 0.25077504, 0.2602274, 0.71535224, 0.27654943, 0.24510098, 0.26777455, 0.25482833, 0.25810874, 0.71741533, 0.28485256, 0.24577954, 0.27036187, 0.25141957, 0.2583475, 0.71637, 0.28069988, 0.23629324, 0.26423958, 0.24768755, 0.2550381, 0.7061825, 0.2691647, 0.23050323, 0.24999039, 0.24980105, 0.26278192, 0.715773761, 0.274805546, 0.24156009, 0.26626566, 0.2545405, 0.2615922, 0.71930313, 0.2856319, 0.24580245, 0.27048844, 0.25271788, 0.26109356, 0.72138125, 0.28136063, 0.23715052, 0.26504758, 0.24886465, 0.25862756, 0.71069264, 0.27037734, 0.23268364, 0.2509885, 0.2534144, 0.26391438, 0.71770906, 0.27502686, 0.24254005, 0.26631585, 0.25472045, 0.25934863, 0.7219139, 0.2860992, 0.24579187, 0.27064556, 0.25295717, 0.25988743, 0.7227034, 0.28361183, 0.23823832, 0.265194, 0.24810682, 0.2553409, 0.7135181, 0.271788, 0.23190656, 0.2515574, 0.2525324, 0.26402077, 0.7223493, 0.27878156, 0.24565661, 0.26883218, 0.25579998, 0.26234785, 0.7239433, 0.28904787, 0.24975857, 0.27235878, 0.2526825, 0.25801536, 0.7221646, 0.28211552, 0.23671596, 0.26507473, 0.248304918, 0.253883332, 0.7120638, 0.27263713, 0.23124807, 0.25245115, 0.250405788, 0.260276169, 0.720757425, 0.275632054, 0.24352023, 0.26947156, 0.25344345, 0.25695503, 0.7242786, 0.2881806, 0.24881193, 0.2731382, 0.2509503, 0.25694102, 0.7238094, 0.283369, 0.23847993, 0.26702204, 0.24825399, 0.25361106, 0.7146736, 0.2722401, 0.23273663, 0.2537277, 0.25203088, 0.259892, 0.7236538, 0.27682874, 0.24403156, 0.27026987, 0.25450945, 0.25767586, 0.7257985, 0.28754982, 0.24683855, 0.27467802, 0.2520263, 0.25849727, 0.7265049, 0.28376383, 0.23998718, 0.26851234, 0.24938025, 0.25589994, 0.7166634, 0.27206886, 0.23274721, 0.255368, 0.25234672, 0.26116717, 0.7253067, 0.27658215, 0.2448671, 0.2701836, 0.2544946, 0.25858545, 0.72840047, 0.2876001, 0.24759082, 0.27512282, 0.25274375, 0.2577607, 0.7286939, 0.28273836, 0.2392834, 0.26908532, 0.24888356, 0.25342238, 0.71698743, 0.27062422, 0.23478107, 0.25562954, 0.25511658, 0.26187804, 0.73045796, 0.27992263, 0.24743575, 0.2718602, 0.25800934, 0.26123732, 0.7332258, 0.29035923, 0.24893163, 0.2770581, 0.2539424, 0.25847828, 0.73424387, 0.28650433, 0.24272871, 0.27033564, 0.2529058, 0.25696298, 0.7250813, 0.27564847, 0.23674183, 0.2557607, 0.25513732, 0.26109302, 0.73229057, 0.27887368, 0.24769366, 0.27162924, 0.2576731, 0.25872758, 0.73489815, 0.2901845, 0.25098833, 0.2755976, 0.25482827, 0.26063552, 0.7375776, 0.28631607, 0.24255969, 0.2689715, 0.25128257, 0.2567428, 0.721446, 0.27422085, 0.23649675, 0.25603896, 0.25470093, 0.26143658, 0.7300253, 0.2788785, 0.24913158, 0.2731041, 0.25660986, 0.25878316, 0.73268515, 0.290695, 0.25263125, 0.27633497, 0.2543928, 0.25756925, 0.7323182, 0.28653094, 0.244429, 0.26986462, 0.25192478, 0.2555722, 0.72346956, 0.2766602, 0.2385941, 0.25688526, 0.25488696, 0.2624441, 0.73186976, 0.28101787, 0.251554, 0.2726267, 0.25819573, 0.25850484, 0.73492414, 0.2911794, 0.2533763, 0.27749187, 0.25482225, 0.25837702, 0.73350745, 0.2864271, 0.24506831, 0.27050552, 0.2519932, 0.25542018, 0.7242449, 0.27623808, 0.23893033, 0.25745907, 0.2546967, 0.26114237, 0.7322705, 0.2813268, 0.2522238, 0.27323973, 0.25728273, 0.25794923, 0.7361851, 0.29149505, 0.25376484, 0.27692133, 0.2542793, 0.25840935, 0.7339515, 0.2866132, 0.24547468, 0.27065238, 0.25140008, 0.25593323, 0.72393864, 0.27666524, 0.23866853, 0.25681698, 0.2544375, 0.26133168, 0.7332644, 0.2806381, 0.2510869, 0.2732233, 0.25599536, 0.25860363, 0.73677737, 0.29098055, 0.25386953, 0.27656415, 0.25335872, 0.2578341, 0.73532164, 0.28654963, 0.2445183, 0.26929474, 0.24961065, 0.25416103, 0.72496146, 0.27465653, 0.23827456, 0.2565249, 0.25386915, 0.2612191, 0.73307234, 0.27976564, 0.25036758, 0.27310446, 0.25596368, 0.2584837, 0.7370526, 0.29044607, 0.25316924, 0.2767771, 0.25357196, 0.25816983, 0.7380548, 0.28595713, 0.24540736, 0.27006453, 0.25064853, 0.2549994, 0.7279224, 0.27385026, 0.2377848, 0.25597546, 0.25401658, 0.26147303, 0.73623383, 0.2776111, 0.24813642, 0.27153507, 0.2551028, 0.2585926, 0.73853445, 0.28842157, 0.25083137, 0.2743799, 0.25121444, 0.2587304, 0.7381239, 0.2832194, 0.24092683, 0.2675531, 0.24789773, 0.2549434, 0.72894114, 0.27218905, 0.23423588, 0.2541463, 0.25233388, 0.26103726, 0.7368052, 0.27880052, 0.24992779, 0.2721633, 0.2552414, 0.25887406, 0.7422542, 0.2895404, 0.25103, 0.27662182, 0.25212204, 0.2586837, 0.74200195, 0.28464758, 0.24170877, 0.26886463, 0.24808359, 0.2534184, 0.7325763, 0.27351618, 0.23539934, 0.25551772, 0.2517374, 0.2610043, 0.74187744, 0.279044, 0.24912512, 0.27202234, 0.25312835, 0.2568229, 0.7458626, 0.2911171, 0.2529575, 0.27527946, 0.2510474, 0.25704986, 0.74382967, 0.28823328, 0.2449513, 0.26777905, 0.24811195, 0.25577906, 0.7358342, 0.27619255, 0.23778768, 0.25366235, 0.25140896, 0.26157194, 0.7437611, 0.2794634, 0.25074062, 0.2725028, 0.25452286, 0.2589394, 0.74475384, 0.29081362, 0.25539088, 0.27612332, 0.25270525, 0.25769302, 0.74260145, 0.28688312, 0.24558423, 0.26908326, 0.24793364, 0.25647652, 0.73426574, 0.2758077, 0.23822458, 0.2538144, 0.25291732, 0.2612047, 0.74103427, 0.28093308, 0.25070375, 0.2702419, 0.2551524, 0.25795895, 0.7424136, 0.29157296, 0.25428352, 0.2743509, 0.2532078, 0.25760633, 0.7418708, 0.28721917, 0.24551278, 0.26830646, 0.25082216, 0.254606, 0.73172057, 0.27577525, 0.23805916, 0.25412664, 0.25519872, 0.25939962, 0.7405593, 0.28103766, 0.25238547, 0.27225116, 0.25536814, 0.2567587, 0.7422039, 0.29073215, 0.25392878, 0.2751758, 0.2522877, 0.25666535, 0.7416923, 0.28566915, 0.2440021, 0.26884738, 0.24944988, 0.25394756, 0.73188853, 0.27568653, 0.23831199, 0.25495055, 0.25313357, 0.2608385, 0.7417712, 0.27972603, 0.25036916, 0.27260816, 0.25623938, 0.25829962, 0.74465615, 0.29043713, 0.2512506, 0.2758113, 0.25316057, 0.25763062, 0.7441176, 0.28586537, 0.2432814, 0.27004272, 0.25004065, 0.2560041, 0.73287916, 0.27534306, 0.23775373, 0.25563622, 0.25366908, 0.26279497, 0.74062514, 0.28002882, 0.250806, 0.272488, 0.25679532, 0.2598421, 0.74375796, 0.29122904, 0.2529901, 0.276209, 0.25370544, 0.25898534, 0.74330705, 0.28818497, 0.24471772, 0.269272, 0.25120282, 0.25524652, 0.73317975, 0.27626395, 0.23758894, 0.25615743, 0.25446758, 0.26106146, 0.73994136, 0.2813976, 0.25157425, 0.27283287, 0.25730354, 0.25992957, 0.7425788, 0.29181156, 0.25252506, 0.27676487, 0.25399697, 0.25848165, 0.7425215, 0.28778684, 0.24496625, 0.27006528, 0.25167125, 0.2571135, 0.7332365, 0.2770807, 0.23822702, 0.25548464, 0.25458655, 0.26141086, 0.7417795, 0.28061265, 0.24951716, 0.27213985, 0.25709367, 0.2584999, 0.7446537, 0.29260486, 0.2540503, 0.27650845, 0.2537158, 0.25891984, 0.7439106, 0.2885248, 0.246499, 0.26932332, 0.25117606, 0.25627196, 0.7333216, 0.27634627, 0.23874748, 0.2555017, 0.25462213, 0.26323608, 0.74247897, 0.281815, 0.25227284, 0.27204552, 0.25674006, 0.26112387, 0.7455645, 0.29274833, 0.255477, 0.27638727, 0.2536059, 0.2603437, 0.7448164, 0.28798136, 0.24538904, 0.2699058, 0.25107068, 0.2572134, 0.7347922, 0.27745113, 0.2404234, 0.25592542, 0.25440937, 0.26378226, 0.74301565, 0.28275782, 0.25443557, 0.27307448, 0.25733826, 0.26068416, 0.74571043, 0.294289, 0.25599524, 0.27779144, 0.25487322, 0.26010215, 0.74549675, 0.29049793, 0.24652992, 0.2706084, 0.2514344, 0.25675723, 0.73576117, 0.2784127, 0.23936306, 0.25699762, 0.2547716, 0.26358128, 0.74458075, 0.28271618, 0.25200522, 0.27297446, 0.25650364, 0.2611178, 0.7471776, 0.29359868, 0.25459313, 0.27627286, 0.25382072, 0.26107714, 0.7467606, 0.2893088, 0.24642669, 0.26983526, 0.25063208, 0.25780433, 0.7365506, 0.27932724, 0.23986593, 0.25636333, 0.25471434, 0.26378208, 0.7443047, 0.28338012, 0.2524624, 0.2733293, 0.2564611, 0.2614658, 0.74710596, 0.29514623, 0.2552025, 0.27667427, 0.2540651, 0.26064456, 0.7469489, 0.29067355, 0.24612229, 0.27088037, 0.2501708, 0.25797385, 0.73766917, 0.27967188, 0.24041268, 0.25707644, 0.25419658, 0.2641508, 0.7468386, 0.28459507, 0.25334835, 0.27302423, 0.25608054, 0.26225507, 0.74971503, 0.29560086, 0.2563773, 0.27644223, 0.25391203, 0.26278082, 0.74999076, 0.2916805, 0.24862531, 0.26948458, 0.25104272, 0.2612474, 0.7412679, 0.2801397, 0.24154569, 0.25507173, 0.2541324, 0.26643556, 0.7481168, 0.28490078, 0.25547847, 0.27191707, 0.25584456, 0.2632487, 0.74956113, 0.29521352, 0.25688875, 0.27555344, 0.25387603, 0.26280454, 0.75080174, 0.29106292, 0.2467549, 0.26870117, 0.2510997, 0.26119626, 0.7411202, 0.28045, 0.24127744, 0.2555609, 0.25563404, 0.26688808, 0.7491507, 0.28418905, 0.25395748, 0.27121377, 0.25695983, 0.26335025, 0.75091904, 0.29609913, 0.25610405, 0.27553362, 0.25348204, 0.26332638, 0.7515222, 0.29288748, 0.24782978, 0.26904103, 0.25061312, 0.26011944, 0.7399496, 0.28096285, 0.24092865, 0.25557113, 0.2530771, 0.26548702, 0.7495332, 0.28519425, 0.25485414, 0.2722141, 0.2559222, 0.26213485, 0.7518365, 0.29667836, 0.25614297, 0.27518284, 0.25316036, 0.2624564, 0.75171596, 0.29201564, 0.24674013, 0.2688096, 0.2507249, 0.25937778, 0.74198526, 0.28237772, 0.24092543, 0.25533408, 0.254989, 0.26595002, 0.7486538, 0.2860362, 0.25323814, 0.27087334, 0.2567733, 0.26063347, 0.75056046, 0.29513553, 0.25510228, 0.2748208, 0.2520263, 0.26022527, 0.75051165, 0.29118738, 0.24510254, 0.2687072, 0.24990477, 0.25578234, 0.74083716, 0.28057235, 0.2397338, 0.25441676, 0.253156811, 0.262515575, 0.7495367, 0.28521323, 0.25314346, 0.27063587, 0.25547162, 0.2598218, 0.752003253, 0.296164811, 0.25735888, 0.27469587, 0.252242297, 0.258502483, 0.7496967, 0.29317784, 0.2488458, 0.2677462, 0.24981587, 0.25514856, 0.7394357, 0.2818551, 0.2420825, 0.25421956, 0.25318804, 0.26213366, 0.74820787, 0.2867775, 0.25499246, 0.27089143, 0.25597915, 0.25957018, 0.7525843, 0.2975489, 0.25721323, 0.27384278, 0.25257376, 0.2585185, 0.75178516, 0.29294747, 0.24718374, 0.26737288, 0.24844505, 0.25528458, 0.7424505, 0.28156617, 0.24064931, 0.25343814, 0.25235635, 0.26034704, 0.7499475, 0.2862584, 0.25319144, 0.2708695, 0.25483945, 0.2578056, 0.7520878, 0.29820406, 0.25657564, 0.27365616, 0.25269482, 0.2582873, 0.75216067, 0.29460973, 0.24735571, 0.26777533, 0.24905099, 0.25620922, 0.7428324, 0.2824294, 0.24019444, 0.25384185, 0.25315425, 0.26124406, 0.75121397, 0.28689498, 0.25402856, 0.27120677, 0.2550603, 0.25841793, 0.7532996, 0.2975668, 0.256545, 0.27491885, 0.25293633, 0.2584401, 0.75134313, 0.2946232, 0.24856667, 0.2687872, 0.24901591, 0.25596973, 0.73982686, 0.28292298, 0.24068728, 0.25476956, 0.25283742, 0.26137346, 0.74547553, 0.286834, 0.254305, 0.27090344, 0.25448403, 0.25927094, 0.75061256, 0.29823637, 0.25690022, 0.27530995, 0.25175416, 0.25929022, 0.75069207, 0.29400918, 0.24770918, 0.2692889, 0.249596983, 0.256444693, 0.74072, 0.28251752, 0.24235032, 0.25645122, 0.253115654, 0.262173951, 0.7480702, 0.2869496, 0.25737697, 0.27188298, 0.25589257, 0.2603421, 0.7518982, 0.29859066, 0.2596996, 0.27487552, 0.25239494, 0.2605653, 0.75249714, 0.29528648, 0.25033292, 0.2691067, 0.24928407, 0.25792912, 0.7426703, 0.2830245, 0.2436724, 0.25483933, 0.2530459, 0.2646208, 0.7512798, 0.2873852, 0.25899956, 0.27258512, 0.25540525, 0.26357353, 0.756939769, 0.299698651, 0.2601721, 0.27611792, 0.25329828, 0.26346758, 0.7547395, 0.2946922, 0.25309566, 0.26937467, 0.2514167, 0.26018354, 0.7456208, 0.28388068, 0.24638239, 0.25665537, 0.25467843, 0.2639563, 0.7532639, 0.2886708, 0.25951833, 0.27451858, 0.2572838, 0.2600975, 0.7540903, 0.29940537, 0.26227447, 0.27785805, 0.25409582, 0.26071054, 0.7543186, 0.29538208, 0.25389078, 0.2717921, 0.25129104, 0.25693682, 0.74525654, 0.28369737, 0.24743287, 0.2575186, 0.25512648, 0.26329932, 0.7520277, 0.28737736, 0.26099968, 0.27390498, 0.25753355, 0.26033086, 0.75559306, 0.29951572, 0.26403755, 0.27808636, 0.2546421, 0.2596573, 0.75650126, 0.2961177, 0.25499868, 0.27215844, 0.25106835, 0.25721025, 0.74653506, 0.28348857, 0.24848484, 0.25757724, 0.25483048, 0.26488283, 0.7545809, 0.28815103, 0.2625471, 0.27436012, 0.25750235, 0.26040232, 0.75694185, 0.2998814, 0.2642839, 0.27780384, 0.2550249, 0.260316, 0.75745636, 0.2939934, 0.25591195, 0.2714192, 0.2513812, 0.2591975, 0.74903905, 0.28221917, 0.24854487, 0.25818005, 0.2541454, 0.26468152, 0.7556188, 0.28676385, 0.2611765, 0.27388707, 0.2572057, 0.2630864, 0.75934136, 0.29892552, 0.2629215, 0.27872747, 0.25381145, 0.26223868, 0.7588656, 0.2950438, 0.25444844, 0.27172995, 0.25118878, 0.25998318, 0.7501684, 0.2831044, 0.2457954, 0.25786346, 0.25476748, 0.26607996, 0.75811017, 0.28638217, 0.25900388, 0.2743227, 0.25722182, 0.26427767, 0.76035374, 0.2988083, 0.26136988, 0.27801272, 0.2537766, 0.26291817, 0.7595419, 0.29416203, 0.2523299, 0.27108473, 0.25011814, 0.2600523, 0.7501699, 0.2815748, 0.24395013, 0.25638518, 0.25401312, 0.26774532, 0.7563775, 0.28784758, 0.25807303, 0.27314875, 0.25634232, 0.26426762, 0.7598318, 0.29865098, 0.2599333, 0.27809292, 0.25509956, 0.26458123, 0.76045406, 0.29550117, 0.25179118, 0.27129754, 0.2511828, 0.2599723, 0.7508286, 0.2833861, 0.2449734, 0.25715342, 0.2552757, 0.2673073, 0.7595799, 0.28759643, 0.25839835, 0.27445102, 0.25684375, 0.26404548, 0.7612585, 0.297892, 0.2611294, 0.27814913, 0.25503042, 0.26414707, 0.7619868, 0.2946672, 0.2519309, 0.27092692, 0.25246134, 0.26221156, 0.7531642, 0.2829499, 0.24489208, 0.2562452, 0.255894, 0.26857975, 0.7606833, 0.28715596, 0.25900027, 0.27357396, 0.25874698, 0.2658906, 0.7614825, 0.29771125, 0.25993747, 0.27695554, 0.255681, 0.2642846, 0.7620664, 0.29458532, 0.25225642, 0.27021804, 0.25310996, 0.26171538, 0.75290376, 0.28319976, 0.24418272, 0.25562525, 0.25672132, 0.26945063, 0.7601833, 0.28767785, 0.256638, 0.27290276, 0.25872183, 0.26561272, 0.7624516, 0.29951262, 0.2603519, 0.27650455, 0.2564372, 0.2654863, 0.76356137, 0.29575905, 0.25018397, 0.27083173, 0.25158823, 0.26240227, 0.75351036, 0.2844815, 0.24417374, 0.25671765, 0.25587514, 0.27033338, 0.7616753, 0.28837723, 0.25638288, 0.2725926, 0.25868532, 0.26583862, 0.76255095, 0.30028272, 0.25953308, 0.27466953, 0.25562274, 0.2659392, 0.763346, 0.29562145, 0.25124952, 0.26881754, 0.2526809, 0.2643154, 0.75386745, 0.28546232, 0.2434123, 0.25604713, 0.25609955, 0.2699528, 0.7608352, 0.29062113, 0.25729188, 0.27265754, 0.25825426, 0.2661128, 0.7626376, 0.3015482, 0.2594909, 0.27618098, 0.2563901, 0.26630402, 0.76204556, 0.29949358, 0.25128922, 0.2711185, 0.25349012, 0.26319435, 0.7524297, 0.28725082, 0.24379598, 0.25641558, 0.25629023, 0.26921394, 0.76035506, 0.29049665, 0.25634256, 0.27236268, 0.25931808, 0.2661011, 0.7626894, 0.30278796, 0.25789562, 0.27668932, 0.25609663, 0.26591223, 0.7631592, 0.2977095, 0.25006163, 0.27152497, 0.25275567, 0.26259473, 0.75413674, 0.2865664, 0.24191199, 0.25759506, 0.2573898, 0.2685301, 0.76092374, 0.29038498, 0.25369084, 0.27455688, 0.25915602, 0.26591647, 0.7641041, 0.3019222, 0.2563703, 0.27743533, 0.2569909, 0.26587048, 0.76469845, 0.29655153, 0.24814376, 0.27104604, 0.25389862, 0.2627701, 0.7548742, 0.28481832, 0.24125461, 0.25556606, 0.2565814, 0.27045643, 0.7639598, 0.28902522, 0.25390908, 0.27217153, 0.25836146, 0.2673462, 0.7657976, 0.30078498, 0.25623456, 0.27621886, 0.25506997, 0.26626462, 0.7647651, 0.29670805, 0.24782832, 0.27024606, 0.25309432, 0.26362598, 0.7557264, 0.2856216, 0.24056497, 0.255881, 0.25548252, 0.2703038, 0.7626773, 0.28929925, 0.25442916, 0.2732334, 0.25783202, 0.26814526, 0.76589125, 0.30091968, 0.25671184, 0.2771076, 0.2552606, 0.2683262, 0.7658849, 0.29613093, 0.24843727, 0.2700604, 0.2521755, 0.2652057, 0.75644207, 0.28494325, 0.24039775, 0.25621837, 0.25656098, 0.2722218, 0.76451963, 0.2899353, 0.2539584, 0.27344492, 0.25810257, 0.26922032, 0.7669335, 0.30166736, 0.25677708, 0.276254, 0.25578645, 0.26839915, 0.76701146, 0.29771382, 0.24930038, 0.2700871, 0.25240612, 0.26614898, 0.7569402, 0.28449288, 0.2418181, 0.25568694, 0.2565234, 0.2725729, 0.76343244, 0.28978074, 0.2562929, 0.2728279, 0.25900605, 0.268945, 0.7636469, 0.3009048, 0.25817004, 0.27517155, 0.2555904, 0.26824173, 0.76428103, 0.29664406, 0.25053293, 0.26992905, 0.2526728, 0.26619613, 0.75425035, 0.28649992, 0.2425861, 0.25544068, 0.25573108, 0.27275553, 0.76239437, 0.28993744, 0.2547446, 0.2720641, 0.2577229, 0.2697749, 0.7627839, 0.30135483, 0.25628084, 0.27521008, 0.25490314, 0.26939648, 0.76404274, 0.29614168, 0.24747501, 0.2686292, 0.25144634, 0.26682547, 0.75421053, 0.28487444, 0.24009441, 0.2539398, 0.2539541, 0.27318135, 0.7603432, 0.28963697, 0.25250605, 0.27002698, 0.25625956, 0.26966324, 0.762811, 0.3023042, 0.25495052, 0.2743017, 0.2544796, 0.268608, 0.76486397, 0.29795006, 0.24658792, 0.26836127, 0.25219566, 0.26664162, 0.75491905, 0.28665143, 0.23930502, 0.2540598, 0.2561136, 0.27209577, 0.76284254, 0.29121226, 0.25235656, 0.26984617, 0.25661752, 0.2703549, 0.7649266, 0.30229685, 0.25589478, 0.27246094, 0.25372544, 0.26831314, 0.76583964, 0.29738832, 0.245562, 0.2655214, 0.249895, 0.26485664, 0.7566431, 0.28583708, 0.23812544, 0.25248152, 0.25431252, 0.2725268, 0.76467234, 0.2907321, 0.251611, 0.26831073, 0.25560987, 0.26876637, 0.76654994, 0.30195305, 0.25344488, 0.27210724, 0.2536666, 0.26828948, 0.7664584, 0.29712158, 0.24695423, 0.26625502, 0.25049707, 0.26654533, 0.7591696, 0.2866539, 0.23850866, 0.2524825, 0.25399637, 0.27351296, 0.7653652, 0.29086274, 0.25200266, 0.27040815, 0.25534368, 0.26958144, 0.76652914, 0.30030087, 0.25261226, 0.27297693, 0.25242776, 0.26787874, 0.76671195, 0.29550266, 0.24475262, 0.26595268, 0.24967195, 0.2652872, 0.7565603, 0.28462183, 0.23597682, 0.2531215, 0.2538429, 0.27202278, 0.7638751, 0.28992936, 0.2506328, 0.2694771, 0.2566415, 0.26838607, 0.7661502, 0.30117592, 0.25441974, 0.2743021, 0.2543373, 0.26770118, 0.76605314, 0.29544136, 0.24771938, 0.2676343, 0.25220004, 0.2662553, 0.7570275, 0.2837514, 0.23835218, 0.25394976, 0.254879, 0.27252576, 0.76379865, 0.2886078, 0.2493974, 0.2689927, 0.2571442, 0.26779607, 0.7647401, 0.30030325, 0.25301898, 0.27222878, 0.25526407, 0.26985914, 0.765963, 0.29751465, 0.24697992, 0.2696404, 0.25226644, 0.26620683, 0.7566974, 0.28660852, 0.23875149, 0.25458193, 0.25638732, 0.27312294, 0.765769, 0.2894545, 0.25253692, 0.27231905, 0.2600226, 0.27073288, 0.76665, 0.3000461, 0.25362897, 0.2756226, 0.25503868, 0.26957193, 0.7680483, 0.29538506, 0.24253918, 0.26776367, 0.25134367, 0.267944, 0.75873643, 0.28576595, 0.23791966, 0.25464046, 0.25577053, 0.27542442, 0.76632977, 0.28944206, 0.25133058, 0.26871717, 0.25647277, 0.27128404, 0.7657634, 0.3018065, 0.25073397, 0.27321327, 0.25542718, 0.27197486, 0.7671696, 0.29783505, 0.24671856, 0.26881465, 0.25249833, 0.27157155, 0.7578059, 0.28558394, 0.23855948, 0.25574818, 0.25582576, 0.27855995, 0.766064, 0.2914327, 0.25251517, 0.27361518, 0.2590642, 0.2744053, 0.7677658, 0.30176562, 0.2547039, 0.27792653, 0.25796807, 0.27399105, 0.76755184, 0.29920706, 0.24655092, 0.2726665, 0.2523757, 0.272834, 0.7592386, 0.2885262, 0.24084334, 0.25938284, 0.25840154, 0.27941945, 0.76672035, 0.29319352, 0.2533932, 0.27583975, 0.2603943, 0.27653185, 0.76770025, 0.3056905, 0.2571868, 0.2789406, 0.25754246, 0.2752037, 0.76970905, 0.3019178, 0.25135848, 0.2729235, 0.25500727, 0.2729144, 0.7616106, 0.29087028, 0.24309522, 0.2594168, 0.25897, 0.28124177, 0.7680909, 0.29602394, 0.25690433, 0.27632362, 0.26390326, 0.27851427, 0.76833916, 0.3062048, 0.25770646, 0.27923766, 0.2600328, 0.27728304, 0.7682834, 0.30249655, 0.2494208, 0.27246943, 0.2563418, 0.27703008, 0.75880146, 0.29071656, 0.24288438, 0.2565044, 0.25583595, 0.28278512, 0.7669361, 0.2970766, 0.25485462, 0.272375852, 0.25770956, 0.27853853, 0.76833475, 0.30884692, 0.2564709, 0.27409476, 0.25492263, 0.27825436, 0.7698839, 0.3054947, 0.2492187, 0.26711774, 0.25284746, 0.27686203, 0.7622318, 0.29228508, 0.24165778, 0.2531403, 0.25647178, 0.28536743, 0.77001286, 0.29667658, 0.25490123, 0.27181697, 0.26001635, 0.2811816, 0.7720157, 0.30966124, 0.26081565, 0.27475324, 0.25694284, 0.27935055, 0.7708642, 0.3042723, 0.24968119, 0.26900336, 0.25509876, 0.2766161, 0.76070046, 0.2906497, 0.2415422, 0.25557438, 0.2585404, 0.28387412, 0.76947296, 0.29566345, 0.25571036, 0.2722785, 0.26017365, 0.2803639, 0.7689524, 0.30708823, 0.25892773, 0.2749427, 0.25810915, 0.27874994, 0.77073765, 0.30269596, 0.24994475, 0.26792902, 0.25469747, 0.2772578, 0.7620645, 0.29169548, 0.24143474, 0.25525814, 0.2581418, 0.2837244, 0.7699278, 0.2968267, 0.25442407, 0.27247584, 0.26131406, 0.27973372, 0.77185404, 0.30860594, 0.25847092, 0.27573457, 0.25853953, 0.28058553, 0.77266175, 0.30342236, 0.2504241, 0.26933086, 0.2550906, 0.27792743, 0.76290685, 0.2900288, 0.24356253, 0.25494182, 0.25895998, 0.28483823, 0.771815717, 0.295872182, 0.25697345, 0.2731655, 0.26201266, 0.27876678, 0.7712749, 0.3058107, 0.26136288, 0.27585375, 0.26027688, 0.2795898, 0.772560716, 0.301274925, 0.2506566, 0.26839033, 0.25585392, 0.278669, 0.7631055, 0.29052633, 0.24131493, 0.25416017, 0.2585957, 0.28534332, 0.770337403, 0.29790625, 0.25334415, 0.27077514, 0.26066816, 0.281952, 0.769601822, 0.307660967, 0.25696194, 0.27412805, 0.25846472, 0.28241694, 0.771667063, 0.304827869, 0.24813119, 0.26788858, 0.25817025, 0.27834, 0.7635132, 0.29349208, 0.23988366, 0.254682, 0.2611475, 0.28666443, 0.7713501, 0.29762575, 0.25125903, 0.27317902, 0.26351497, 0.28428692, 0.772786319, 0.310947508, 0.2577717, 0.2777091, 0.2603674, 0.2835627, 0.7752895, 0.30986765, 0.24646421, 0.27215347, 0.25767854, 0.28061587, 0.764016509, 0.295638412, 0.239782065, 0.25958243, 0.26203322, 0.28948435, 0.7743972, 0.3003501, 0.25274274, 0.2773565, 0.2622824, 0.28392574, 0.77461594, 0.30597383, 0.25687027, 0.27787408, 0.25940552, 0.2810812, 0.77665854, 0.30570436, 0.24804544, 0.27375618, 0.25826666, 0.28111848, 0.7698043, 0.2913879, 0.237767354, 0.258114666, 0.2610148, 0.28565708, 0.7720213, 0.29474235, 0.25410342, 0.27769774, 0.264008, 0.27986568, 0.7752348, 0.3070861, 0.26134887, 0.28191695, 0.26059192, 0.27892837, 0.774211, 0.29918027, 0.2546501, 0.27463204, 0.26264736, 0.27651274, 0.7635193, 0.2886458, 0.24737458, 0.25961995, 0.26793587, 0.28406927, 0.7701978, 0.29320136, 0.2603895, 0.27787828, 0.27799964, 0.2803358, 0.77036464, 0.30207232, 0.26405326, 0.28111154, 0.2708646, 0.2783054, 0.77136326, 0.297987, 0.251655817, 0.273666531, 0.26880124, 0.2751111, 0.760664821, 0.285287052, 0.24834733, 0.26061222, 0.2726848, 0.2797016, 0.7682635, 0.2908373, 0.26122054, 0.27893144, 0.27261224, 0.27555642, 0.767714381, 0.30205816, 0.26433453, 0.28229374, 0.27394915, 0.27524295, 0.769653678, 0.298367381, 0.25831348, 0.27644187, 0.27571237, 0.27281135, 0.7601831, 0.28638563, 0.25255558, 0.2649946, 0.27883533, 0.28006953, 0.76803374, 0.29134643, 0.26591656, 0.28279617, 0.28269583, 0.27428105, 0.76821345, 0.30204642, 0.2684323, 0.28668737, 0.27950117, 0.27298096, 0.7692214, 0.29711443, 0.25712055, 0.2790849, 0.277001, 0.27103338, 0.7605953, 0.28829348, 0.25076234, 0.26592934, 0.28096378, 0.27770334, 0.76737887, 0.29274577, 0.2644159, 0.28438511, 0.2845025, 0.27292615, 0.76869047, 0.3030155, 0.26957834, 0.2823992, 0.27671906, 0.27278084, 0.7699883, 0.29914105, 0.2579809, 0.277517, 0.2742215, 0.27027014, 0.75948656, 0.28764084, 0.25116155, 0.2658887, 0.27813533, 0.27757594, 0.76921725, 0.2918564, 0.26523954, 0.28390712, 0.28153348, 0.27469987, 0.7697609, 0.30399138, 0.26760706, 0.2869042, 0.27443284, 0.27423874, 0.7701024, 0.2993548, 0.2577833, 0.27854815, 0.27430585, 0.27045128, 0.75949645, 0.28809175, 0.25086913, 0.2649599, 0.27860266, 0.27539942, 0.7666962, 0.2925699, 0.26625636, 0.28341612, 0.27978194, 0.27198923, 0.76657075, 0.30466512, 0.27023885, 0.28741285, 0.2754112, 0.2717863, 0.76661116, 0.30058247, 0.26298484, 0.28116956, 0.27243918, 0.26920217, 0.7567553, 0.2897121, 0.25314456, 0.26700333, 0.2795622, 0.2786638, 0.7634004, 0.29876006, 0.2742344, 0.28513533, 0.28253073, 0.27591652, 0.7658886, 0.30754358, 0.27744803, 0.28656298, 0.2773871, 0.2746243, 0.76639855, 0.30465454, 0.26490182, 0.27938944, 0.27305, 0.27345717, 0.7565082, 0.29474396, 0.25462785, 0.2650043, 0.27516428, 0.28127533, 0.7659113, 0.29935515, 0.27433556, 0.2837331, 0.2763655, 0.27885643, 0.766616, 0.3107073, 0.27479637, 0.2861817, 0.2736356, 0.2769355, 0.7680928, 0.30600595, 0.2625405, 0.28031465, 0.2687353, 0.27464554, 0.75851727, 0.293937, 0.25826326, 0.26555118, 0.27329108, 0.28166974, 0.7690586, 0.2992705, 0.26915878, 0.28365955, 0.27800953, 0.2780849, 0.7676215, 0.3109239, 0.27287754, 0.2889069, 0.27489758, 0.27666906, 0.7690963, 0.3055412, 0.26292622, 0.281768, 0.26897344, 0.27416375, 0.7595389, 0.29473937, 0.25368556, 0.26645353, 0.27476513, 0.2818705, 0.76796126, 0.2990988, 0.26384974, 0.28408653, 0.28023362, 0.2812468, 0.76944536, 0.3113455, 0.2648523, 0.28663218, 0.27884802, 0.2811528, 0.77074635, 0.30758214, 0.25733396, 0.28003863, 0.2763455, 0.27880904, 0.7589881, 0.29541245, 0.25382978, 0.26781365, 0.28094035, 0.28574586, 0.76813626, 0.299669, 0.26568487, 0.2830988, 0.2837772, 0.28121543, 0.76941484, 0.31201234, 0.2665, 0.28815705, 0.278382, 0.2809711, 0.7703653, 0.30570257, 0.26223037, 0.27990508, 0.2785613, 0.28000224, 0.7645572, 0.29514128, 0.2545786, 0.26598483, 0.28036, 0.28734678, 0.76632464, 0.29816666, 0.26508185, 0.28354284, 0.28733176, 0.28333974, 0.76761234, 0.3106473, 0.2735019, 0.28663146, 0.28074726, 0.28156838, 0.7691903, 0.30406645, 0.25612935, 0.2799447, 0.27600121, 0.2804488, 0.7607146, 0.29325557, 0.2544445, 0.26594406, 0.27621517, 0.28718218, 0.76760566, 0.29829836, 0.27125457, 0.2833002, 0.28196037, 0.2810643, 0.76711136, 0.31156233, 0.27460432, 0.28706908, 0.2831018, 0.28020158, 0.7701604, 0.3060173, 0.26575395, 0.2804245, 0.27712834, 0.2784376, 0.76229495, 0.29449582, 0.25277165, 0.2656016, 0.28223193, 0.2850798, 0.7682301, 0.30022994, 0.2801752, 0.28401116, 0.28868926, 0.28146866, 0.7706014, 0.3119691, 0.2761222, 0.28536797, 0.2844388, 0.28231654, 0.77486, 0.3074756, 0.26618826, 0.28106287, 0.2868157, 0.28066966, 0.7659986, 0.29364496, 0.25731316, 0.26517746, 0.28774422, 0.287621, 0.77306914, 0.29865628, 0.27163705, 0.2836757, 0.2897348, 0.28314748, 0.7733657, 0.3092208, 0.27204043, 0.2877617, 0.28676638, 0.28168494, 0.7742699, 0.30802804, 0.26449332, 0.2802347, 0.28479335, 0.28012884, 0.7631921, 0.29605547, 0.25539, 0.26423934, 0.28868365, 0.28716123, 0.7704318, 0.30078965, 0.2696285, 0.28408584, 0.29056436, 0.28364268, 0.7717211, 0.3118312, 0.27331424, 0.283018, 0.28847975, 0.28241995, 0.77370703, 0.3064459, 0.26057616, 0.27646407, 0.28358483, 0.28034508, 0.76186603, 0.29477915, 0.25276414, 0.262375, 0.28743148, 0.286703, 0.76996005, 0.30020225, 0.26706767, 0.2805622, 0.2903445, 0.2836594, 0.77009743, 0.31071717, 0.26968485, 0.28194928, 0.2861965, 0.28080335, 0.7691222, 0.30637807, 0.2609059, 0.27592373, 0.28630656, 0.2804672, 0.761036, 0.29616237, 0.25336677, 0.2611588, 0.2875205, 0.2889402, 0.7703721, 0.3023816, 0.26900157, 0.27971476, 0.2899856, 0.28385562, 0.7695293, 0.31328082, 0.27117714, 0.2819674, 0.2838259, 0.28368545, 0.7714163, 0.30812287, 0.26164535, 0.27616754, 0.28228837, 0.2812446, 0.7618153, 0.29662713, 0.2531618, 0.26159114, 0.28642565, 0.28717878, 0.76891387, 0.30094782, 0.26775402, 0.27910227, 0.28832546, 0.2827928, 0.76920635, 0.31257805, 0.2697498, 0.28191084, 0.28450716, 0.2822365, 0.7704072, 0.3083919, 0.2616216, 0.27668825, 0.28227925, 0.2800841, 0.76059526, 0.29705423, 0.25319365, 0.26264265, 0.28596997, 0.2877413, 0.767931, 0.3010476, 0.26657456, 0.28057027, 0.28742263, 0.2835183, 0.76942, 0.31334326, 0.26889613, 0.284198, 0.28453997, 0.28348932, 0.7697838, 0.3087003, 0.2592147, 0.2777998, 0.2819466, 0.2811974, 0.76046515, 0.29710183, 0.25127953, 0.26361322, 0.28462577, 0.2887788, 0.7682143, 0.30092886, 0.2657811, 0.281338, 0.28644082, 0.28432986, 0.7678369, 0.31403533, 0.2671667, 0.2833932, 0.2834955, 0.28341773, 0.7699966, 0.3097009, 0.25838083, 0.27867976, 0.2811883, 0.2811184, 0.7608906, 0.29706383, 0.2513572, 0.2637393, 0.2827957, 0.28834918, 0.76831925, 0.3014492, 0.2645481, 0.28130433, 0.28619486, 0.2847431, 0.76834345, 0.3125491, 0.26901197, 0.28368044, 0.28322774, 0.28377652, 0.771062, 0.30884054, 0.2592397, 0.27765092, 0.28113928, 0.2821491, 0.7613825, 0.29766005, 0.25182092, 0.2627576, 0.2844546, 0.28972867, 0.770137, 0.30263388, 0.26658767, 0.28047097, 0.28658536, 0.28563854, 0.7697069, 0.3148082, 0.2696437, 0.2834604, 0.28258172, 0.28505135, 0.7719433, 0.31017095, 0.26231092, 0.27797365, 0.28090242, 0.2828807, 0.7636566, 0.298494, 0.25365683, 0.2629469, 0.28379962, 0.2894658, 0.7700297, 0.30260348, 0.26812387, 0.2810496, 0.28583053, 0.28639436, 0.7688353, 0.31474128, 0.27005112, 0.28371206, 0.2821622, 0.2852571, 0.7706129, 0.31001103, 0.26284894, 0.277787, 0.27908444, 0.2834411, 0.7615849, 0.29800949, 0.2544845, 0.26497456, 0.28326222, 0.2906442, 0.76921076, 0.30316418, 0.269, 0.28292352, 0.28608885, 0.28662857, 0.7708429, 0.31552184, 0.27256712, 0.2851012, 0.28277475, 0.28597793, 0.7720909, 0.31076533, 0.26363176, 0.2790263, 0.2808136, 0.28297526, 0.7628789, 0.29781377, 0.2558707, 0.2645505, 0.2843499, 0.29048187, 0.76982814, 0.30267894, 0.26899418, 0.28265315, 0.2865115, 0.28579983, 0.7700388, 0.3153426, 0.2711904, 0.28513736, 0.28301394, 0.2857294, 0.7705125, 0.3112153, 0.26229697, 0.27866113, 0.28127873, 0.2843191, 0.7605917, 0.2986591, 0.25452372, 0.26408675, 0.2843338, 0.29139423, 0.7692576, 0.30364934, 0.26881415, 0.2823207, 0.28661826, 0.28711197, 0.77102304, 0.31539512, 0.27139235, 0.28502464, 0.2831392, 0.28557402, 0.7724358, 0.31171802, 0.26173234, 0.27810252, 0.28065938, 0.28363302, 0.7642363, 0.2993043, 0.25350004, 0.2642932, 0.28435892, 0.2907065, 0.7715225, 0.3029021, 0.26678145, 0.28203672, 0.28519964, 0.2870803, 0.77163744, 0.31491992, 0.26982632, 0.28517607, 0.281457, 0.28614083, 0.7720303, 0.31109995, 0.26164812, 0.2786892, 0.279314, 0.28276289, 0.76358813, 0.29961383, 0.25412044, 0.26427397, 0.28342506, 0.28990698, 0.7712975, 0.30338916, 0.2670789, 0.28135407, 0.28460917, 0.2879281, 0.7723742, 0.31441644, 0.26789504, 0.28324258, 0.28045776, 0.28673542, 0.7739288, 0.30982524, 0.26024657, 0.27740556, 0.27969965, 0.28502777, 0.76388454, 0.29832423, 0.25221673, 0.26297346, 0.28335693, 0.29180542, 0.7712889, 0.3041011, 0.26671255, 0.2810159, 0.28586778, 0.28725466, 0.77186865, 0.3153201, 0.26785442, 0.28380328, 0.28333142, 0.28603724, 0.77295333, 0.31234917, 0.25973156, 0.27836114, 0.28036255, 0.28359276, 0.7607824, 0.30110505, 0.24989034, 0.2636167, 0.2834798, 0.29087895, 0.76929563, 0.30628088, 0.26507348, 0.28243524, 0.28667977, 0.28638825, 0.7704534, 0.31669322, 0.2707799, 0.28473982, 0.28699276, 0.2864237, 0.7733784, 0.31268415, 0.26171052, 0.27950436, 0.28276896, 0.2839235, 0.76381576, 0.30140784, 0.25287923, 0.2646913, 0.28478366, 0.28983194, 0.772005, 0.3054624, 0.26571965, 0.28090692, 0.28528595, 0.28511804, 0.771635, 0.31798494, 0.2695065, 0.28409743, 0.28321692, 0.28514746, 0.7734658, 0.3127707, 0.26128063, 0.2780948, 0.28211212, 0.28353697, 0.7641323, 0.30103147, 0.25232148, 0.26404965, 0.2851946, 0.29039615, 0.77147645, 0.30542356, 0.2651688, 0.28092825, 0.28751907, 0.2867383, 0.7710574, 0.3174173, 0.26930508, 0.28401026, 0.28440002, 0.28443295, 0.7729103, 0.31241912, 0.2606686, 0.27665025, 0.2829533, 0.28271338, 0.76300865, 0.3003365, 0.2530532, 0.26288575, 0.28652677, 0.29046187, 0.77129865, 0.30497596, 0.26734766, 0.28098792, 0.28787044, 0.2863334, 0.77088404, 0.31674767, 0.27025408, 0.28364453, 0.2868838, 0.28592792, 0.77380216, 0.31307498, 0.26130295, 0.27881226, 0.28225031, 0.28443676, 0.76439774, 0.3023906, 0.252628, 0.26378182, 0.2850301, 0.29073706, 0.7714745, 0.30579114, 0.2658481, 0.28193745, 0.28638402, 0.28621498, 0.77096575, 0.3167172, 0.26799908, 0.28445578, 0.2813222, 0.28581694, 0.77281654, 0.31299296, 0.26098263, 0.2777723, 0.280971, 0.28423527, 0.76416826, 0.30196884, 0.25381318, 0.26496643, 0.28464645, 0.29293385, 0.77395624, 0.3062429, 0.26789868, 0.28270167, 0.28620288, 0.28974777, 0.77516574, 0.31759897, 0.26974604, 0.28512043, 0.28352237, 0.28854313, 0.7780167, 0.31363875, 0.26277766, 0.2783231, 0.28186312, 0.28620377, 0.7682583, 0.30077836, 0.2549217, 0.26526037, 0.28527176, 0.29282162, 0.7777539, 0.30614513, 0.2705567, 0.28303406, 0.28753385, 0.28915495, 0.77788836, 0.31757817, 0.27192023, 0.28583908, 0.28360993, 0.28852394, 0.77832496, 0.31379315, 0.2617464, 0.27936962, 0.2800139, 0.28515914, 0.76973975, 0.3015768, 0.25500867, 0.26536345, 0.28405795, 0.29382443, 0.7765777, 0.30518383, 0.26814267, 0.2822873, 0.285251, 0.2897632, 0.7760344, 0.3170881, 0.2723068, 0.285803, 0.2823971, 0.28894496, 0.77936184, 0.3134813, 0.26406536, 0.2788546, 0.2800071, 0.2872678, 0.7707272, 0.30008683, 0.25509807, 0.26500985, 0.2815066, 0.29336405, 0.7802842, 0.30404767, 0.26889378, 0.28217116, 0.2833178, 0.2907367, 0.7785641, 0.3161502, 0.27222016, 0.28544164, 0.28116348, 0.29129487, 0.78125656, 0.3118951, 0.26250556, 0.28001362, 0.27817556, 0.29050586, 0.77214414, 0.30124104, 0.25494933, 0.2672093, 0.28421003, 0.29935277, 0.77925307, 0.30801424, 0.2669105, 0.28494856, 0.28680134, 0.29301405, 0.7811131, 0.31986728, 0.27070597, 0.28794053, 0.2846635, 0.2924589, 0.7835483, 0.3138492, 0.26338226, 0.28023273, 0.28441384, 0.29492226, 0.7744838, 0.3018126, 0.2542176, 0.26636875, 0.28918076, 0.30007917, 0.78026426, 0.30582505, 0.26850474, 0.28382888, 0.2889848, 0.29303873, 0.77870196, 0.31630766, 0.2701261, 0.28535795, 0.28097782, 0.2909193, 0.781088, 0.31322858, 0.25619474, 0.27869636, 0.27909976, 0.2896904, 0.7717986, 0.2995366, 0.25081572, 0.26486495, 0.28387755, 0.29433122, 0.7811899, 0.30363184, 0.2666275, 0.28268686, 0.28199846, 0.28698596, 0.77852887, 0.31501487, 0.26843894, 0.28371426, 0.27812052, 0.2840246, 0.779073, 0.30911273, 0.25849053, 0.27939105, 0.2774214, 0.2828417, 0.7716362, 0.299663, 0.2498595, 0.26423487, 0.2798522, 0.29038972, 0.7806342, 0.304564, 0.2634655, 0.28159708, 0.28041726, 0.28590244, 0.78075933, 0.31550926, 0.26625553, 0.28459406, 0.27793705, 0.28493646, 0.7843193, 0.31274784, 0.25754872, 0.2783875, 0.279318, 0.28170076, 0.77876174, 0.29972538, 0.25130245, 0.2659844, 0.28081462, 0.2890835, 0.784062, 0.3074095, 0.26624033, 0.28169745, 0.28346765, 0.28685933, 0.7812022, 0.31462154, 0.26384762, 0.28282472, 0.27958182, 0.28563622, 0.7835601, 0.31255588, 0.2562301, 0.27621228, 0.2769539, 0.28512445, 0.7756775, 0.30103987, 0.24702828, 0.26316303, 0.28057688, 0.2909196, 0.78264284, 0.30676493, 0.25916147, 0.27985477, 0.2819196, 0.28557172, 0.78209174, 0.3171598, 0.26018143, 0.28277993, 0.2773436, 0.28457034, 0.78454477, 0.31418732, 0.2517463, 0.27700853, 0.2733459, 0.28340176, 0.77197963, 0.30281213, 0.24560264, 0.26397598, 0.27958226, 0.29047155, 0.7809939, 0.3072895, 0.2607591, 0.28148645, 0.281223, 0.28668368, 0.781051, 0.32043213, 0.26274323, 0.28508776, 0.27902263, 0.28395003, 0.78652036, 0.3163294, 0.25554422, 0.27566302, 0.2768909, 0.28271836, 0.77672195, 0.3026236, 0.24651156, 0.26076216, 0.2799722, 0.287832, 0.7850029, 0.30739796, 0.26002705, 0.27847582, 0.28100443, 0.28436393, 0.78540313, 0.3180489, 0.26274702, 0.281436, 0.27663246, 0.28164816, 0.7866679, 0.31424308, 0.25398713, 0.275584, 0.27370837, 0.2798216, 0.77807385, 0.30190486, 0.24686116, 0.26191217, 0.27713698, 0.286924, 0.785571, 0.30708432, 0.26061115, 0.2796174, 0.27905023, 0.28157452, 0.7846218, 0.31898206, 0.26302257, 0.28292242, 0.27591866, 0.28090802, 0.7866101, 0.31428316, 0.25405222, 0.27521077, 0.27271503, 0.28013754, 0.7776132, 0.30256036, 0.24859057, 0.2609566, 0.27703565, 0.28881198, 0.7840011, 0.3071292, 0.26139906, 0.2769236, 0.2784211, 0.2835195, 0.7844342, 0.31702608, 0.26385692, 0.27949533, 0.2749842, 0.28391132, 0.7852668, 0.31470796, 0.25568444, 0.2730347, 0.27234504, 0.2828034, 0.7767024, 0.3041395, 0.24662396, 0.25739917, 0.27558628, 0.28835148, 0.7831537, 0.30746433, 0.25922802, 0.27417222, 0.27768758, 0.28462082, 0.7825887, 0.3183253, 0.26105303, 0.27886978, 0.27583715, 0.28350785, 0.7863589, 0.31583852, 0.25309524, 0.2740432, 0.27319732, 0.282008, 0.7778239, 0.30468976, 0.24623011, 0.25920793, 0.27705425, 0.28954253, 0.7837723, 0.31023732, 0.25951397, 0.27747664, 0.27865943, 0.28535333, 0.78330606, 0.32351884, 0.2650373, 0.2802238, 0.27529508, 0.28516918, 0.78646123, 0.31811523, 0.25588772, 0.27462193, 0.27169707, 0.28302175, 0.7773542, 0.3059628, 0.247663, 0.26003802, 0.2752837, 0.289767, 0.7845547, 0.30977145, 0.2601968, 0.2779624, 0.27668458, 0.28543097, 0.78266245, 0.32169083, 0.26251754, 0.28016132, 0.27400544, 0.28583398, 0.78423816, 0.31801602, 0.25460356, 0.27445394, 0.2699171, 0.28541082, 0.7752449, 0.30528423, 0.2451465, 0.26072496, 0.2735564, 0.29242015, 0.78273743, 0.30962136, 0.25879505, 0.27704126, 0.27559373, 0.2873248, 0.77880013, 0.32020667, 0.26077262, 0.27931905, 0.271574, 0.2867198, 0.7817319, 0.31681117, 0.25053257, 0.27451882, 0.26937285, 0.28369486, 0.77184343, 0.30576923, 0.24519126, 0.25949076, 0.27207306, 0.28822303, 0.77901095, 0.30859548, 0.2611443, 0.2749887, 0.27373746, 0.284776, 0.7767924, 0.31998473, 0.26245937, 0.27809703, 0.26991144, 0.2848034, 0.7790653, 0.31555122, 0.2554297, 0.2733778, 0.2656304, 0.28242505, 0.77009064, 0.3037229, 0.24691512, 0.25795412, 0.27065235, 0.29012015, 0.77311337, 0.30711085, 0.2631276, 0.2787143, 0.27420056, 0.2866027, 0.7680792, 0.31722394, 0.2698702, 0.28519103, 0.27381274, 0.28760502, 0.7682479, 0.3104696, 0.26675594, 0.2793196, 0.2710847, 0.28711212, 0.756136, 0.3008603, 0.25728086, 0.26420632, 0.2777441, 0.29504406, 0.7624902, 0.30245867, 0.272757, 0.2812622, 0.27910927, 0.28970248, 0.7636994, 0.31314874, 0.27460086, 0.28259227, 0.2733022, 0.28739724, 0.76578265, 0.30607936, 0.269781, 0.273041, 0.27481937, 0.28120208, 0.74834955, 0.29419678, 0.26032606, 0.2598285, 0.27722985, 0.2918112, 0.7625924, 0.3003727, 0.2727939, 0.28144813, 0.27641472, 0.28820258, 0.758526683, 0.312260598, 0.27514237, 0.28425467, 0.2689297, 0.28680873, 0.766799808, 0.308727264, 0.26317048, 0.27977374, 0.26773816, 0.28424722, 0.759707987, 0.299215794, 0.25397223, 0.26641956, 0.27164856, 0.2884932, 0.770714, 0.3021199, 0.26681206, 0.283136, 0.27028862, 0.28363064, 0.7741698, 0.31420007, 0.2648163, 0.2839183, 0.26739332, 0.28364515, 0.7778028, 0.30934507, 0.2577557, 0.28034222, 0.26321632, 0.28095752, 0.76818424, 0.29658237, 0.25302875, 0.26584736, 0.2682519, 0.28604448, 0.7783438, 0.30267444, 0.2679523, 0.28318506, 0.27076188, 0.27754346, 0.773949, 0.31126964, 0.2691988, 0.2855212, 0.2677684, 0.27845266, 0.7735513, 0.3056449, 0.26450437, 0.28000578, 0.26679906, 0.27439845, 0.7626603, 0.295234, 0.2528667, 0.26457888, 0.2686684, 0.2811781, 0.76786804, 0.29942247, 0.26983356, 0.28103852, 0.2716063, 0.2790916, 0.7675805, 0.30949086, 0.2691604, 0.28443453, 0.26820022, 0.2788065, 0.7718162, 0.30487138, 0.26202118, 0.27718577, 0.26545274, 0.27370194, 0.76437557, 0.29522464, 0.2504403, 0.26347512, 0.26516593, 0.2782176, 0.76852185, 0.29826182, 0.2628807, 0.28125346, 0.26714534, 0.27589348, 0.7702763, 0.30950305, 0.26081306, 0.28362644, 0.26289755, 0.27700692, 0.774917, 0.30424914, 0.252871, 0.27907008, 0.26130936, 0.27330852, 0.7588022, 0.29312074, 0.24815443, 0.26347297, 0.26772505, 0.28651908, 0.77229244, 0.29854354, 0.26347795, 0.2794892, 0.2709949, 0.2845357, 0.762133, 0.3079183, 0.2653686, 0.2803876, 0.2671124, 0.2807813, 0.7718569, 0.30553415, 0.2542877, 0.2758609, 0.26012954, 0.27991056, 0.77266896, 0.29500648, 0.24654327, 0.26326942, 0.26487675, 0.28349608, 0.76996887, 0.29055217, 0.26979455, 0.2811026, 0.27243593, 0.2792781, 0.7602251, 0.30528402, 0.26229423, 0.28551322, 0.27320614, 0.28481498, 0.7708378, 0.30266538, 0.24625757, 0.27429584, 0.26108196, 0.2838027, 0.77377325, 0.2939613, 0.23955707, 0.25888687, 0.2633959, 0.2864241, 0.78606373, 0.30274564, 0.25352514, 0.2737868, 0.26139376, 0.27749044, 0.7807349, 0.31457397, 0.2588024, 0.27710703, 0.26081976, 0.2792573, 0.7856787, 0.3081313, 0.2503398, 0.2697091, 0.25814196, 0.27600652, 0.7823112, 0.29920554, 0.24240564, 0.2540455, 0.26114243, 0.28354868, 0.786272, 0.30697972, 0.25454444, 0.27110803, 0.2613223, 0.2781649, 0.79726344, 0.31872803, 0.2557038, 0.27416694, 0.260877, 0.28099957, 0.79586786, 0.31472418, 0.2500685, 0.2693856, 0.2578915, 0.27866682, 0.7882953, 0.29996246, 0.24163449, 0.25408143, 0.25953957, 0.28566864, 0.79886657, 0.3062582, 0.25255215, 0.27187085, 0.26185095, 0.27993107, 0.7977988, 0.31699324, 0.25418, 0.27414218, 0.25788707, 0.2791852, 0.80305725, 0.31304905, 0.24779585, 0.2694494, 0.25530842, 0.27916518, 0.79466903, 0.3028791, 0.24000669, 0.25542018, 0.25878003, 0.28645462, 0.80186224, 0.30720782, 0.2514422, 0.27075604, 0.2601999, 0.28137448, 0.8015116, 0.31787887, 0.2543983, 0.27553928, 0.25849766, 0.2814896, 0.80488235, 0.31478727, 0.24789555, 0.2696468, 0.25493318, 0.2787528, 0.7956169, 0.3023495, 0.24031854, 0.25503394, 0.2591038, 0.28636602, 0.8020365, 0.30817837, 0.2534081, 0.2721703, 0.26011223, 0.2813691, 0.7998995, 0.3175279, 0.2563145, 0.27473155, 0.25847402, 0.28161392, 0.80338496, 0.31416354, 0.2501642, 0.26940614, 0.25548208, 0.28072503, 0.79530823, 0.30311543, 0.2419043, 0.2553689, 0.25952357, 0.28672397, 0.80292493, 0.30818975, 0.25409988, 0.27238277, 0.26066685, 0.28297305, 0.8013061, 0.31992742, 0.2573872, 0.27501878, 0.2574969, 0.28147992, 0.80403274, 0.31641996, 0.24890245, 0.268369, 0.25489736, 0.27960196, 0.79520774, 0.30471238, 0.24075893, 0.254972, 0.25938344, 0.28619832, 0.8035754, 0.31038213, 0.25406638, 0.27376574, 0.26239276, 0.2835106, 0.8032892, 0.3244939, 0.25638556, 0.27581275, 0.25939527, 0.28515515, 0.8083546, 0.3186022, 0.24961665, 0.2707357, 0.2575676, 0.28363562, 0.79937124, 0.3072326, 0.2409259, 0.25548267, 0.26100862, 0.2899489, 0.80512637, 0.31109583, 0.25417146, 0.2712223, 0.26248127, 0.28552994, 0.8037177, 0.319622, 0.25776598, 0.27423066, 0.25950122, 0.28405043, 0.80792147, 0.3185926, 0.2501987, 0.26903164, 0.25515574, 0.28359544, 0.7977123, 0.307644, 0.23972373, 0.25439733, 0.25796926, 0.2872006, 0.8045397, 0.3116491, 0.25472417, 0.2703402, 0.26081082, 0.28219682, 0.80168617, 0.32358748, 0.25665057, 0.27206668, 0.25785175, 0.28106835, 0.80443364, 0.3198035, 0.25028983, 0.26730645, 0.2534, 0.27826464, 0.7939285, 0.3069572, 0.2396733, 0.25146562, 0.25423697, 0.28645518, 0.8007411, 0.3119227, 0.24920592, 0.26883727, 0.2551114, 0.28232327, 0.8000249, 0.32423988, 0.25290552, 0.27247682, 0.25268516, 0.28327945, 0.8042335, 0.32124442, 0.24980588, 0.26772997, 0.25124985, 0.28001517, 0.7950325, 0.3079688, 0.24881762, 0.2541507, 0.26062974, 0.28627416, 0.8010339, 0.3132037, 0.2653233, 0.27070153, 0.26252732, 0.28082722, 0.79842764, 0.32439032, 0.26497772, 0.2734316, 0.25955608, 0.28153643, 0.802261, 0.3194103, 0.2562711, 0.2685482, 0.25499642, 0.27961728, 0.79386383, 0.3086473, 0.2457251, 0.25455737, 0.2583754, 0.28498623, 0.7996578, 0.3134789, 0.2590783, 0.26940322, 0.26061934, 0.2807513, 0.79888207, 0.3235607, 0.2607001, 0.27302128, 0.25724977, 0.2798226, 0.8028707, 0.31837434, 0.25322974, 0.26732406, 0.25436628, 0.27901646, 0.7929465, 0.30661193, 0.24875148, 0.25236672, 0.25841415, 0.28536126, 0.80010736, 0.312957, 0.25840408, 0.26890677, 0.2602489, 0.27955493, 0.7988876, 0.3242043, 0.26227835, 0.27057534, 0.25687578, 0.27878267, 0.8014546, 0.31876317, 0.25489873, 0.26574522, 0.25558794, 0.2778767, 0.7929891, 0.3100109, 0.24973495, 0.2522144, 0.25876132, 0.28606164, 0.80008775, 0.31283483, 0.26316696, 0.26892725, 0.2607774, 0.28096312, 0.79824924, 0.32439074, 0.26427227, 0.27128762, 0.25844988, 0.2809148, 0.801571, 0.32030994, 0.25751376, 0.2658403, 0.25454065, 0.27879143, 0.7930819, 0.30796167, 0.2472637, 0.24967027, 0.2567039, 0.28554133, 0.8013748, 0.31468308, 0.26108915, 0.26816487, 0.2590422, 0.28189155, 0.7989658, 0.3257594, 0.2629867, 0.27002573, 0.25686523, 0.28274506, 0.8031697, 0.3230689, 0.25496617, 0.26369077, 0.254201, 0.28217363, 0.79290724, 0.3093221, 0.2459424, 0.24920925, 0.25811785, 0.2881733, 0.8016567, 0.3151558, 0.254854, 0.26450577, 0.26001838, 0.28003773, 0.80179876, 0.32600158, 0.2580649, 0.26907086, 0.25794813, 0.28369176, 0.8051561, 0.31988293, 0.24832916, 0.26237282, 0.25473803, 0.28201553, 0.7958725, 0.3102555, 0.24259025, 0.24858408, 0.2576124, 0.287412, 0.80252653, 0.31393188, 0.2555908, 0.26597324, 0.2607614, 0.28133464, 0.80062354, 0.321779, 0.25344792, 0.26591223, 0.25440478, 0.27776435, 0.80345386, 0.31959513, 0.2504019, 0.2628564, 0.2553141, 0.2841705, 0.79641837, 0.30954805, 0.24509692, 0.2499154, 0.25992393, 0.29282647, 0.8027912, 0.3146223, 0.25719666, 0.26692036, 0.26326942, 0.29123038, 0.8022299, 0.32645646, 0.25961927, 0.26901028, 0.26094177, 0.29141825, 0.8055817, 0.3214443, 0.2536106, 0.26674527, 0.25708205, 0.28884292, 0.7944406, 0.31100994, 0.24495919, 0.2515204, 0.26071566, 0.29533228, 0.80567515, 0.3145035, 0.25656947, 0.26703975, 0.26327696, 0.2898936, 0.8018181, 0.3250411, 0.25678945, 0.26945296, 0.25962928, 0.29269183, 0.8038721, 0.3203989, 0.24874747, 0.26499072, 0.255189, 0.29149887, 0.7947006, 0.3068314, 0.24170126, 0.25140396, 0.25992465, 0.29755086, 0.8011686, 0.31325737, 0.25253174, 0.26885146, 0.263059, 0.29790875, 0.79944587, 0.32660335, 0.25546739, 0.2702167, 0.26181176, 0.2936632, 0.8003612, 0.32149452, 0.24964486, 0.26505348, 0.2588172, 0.29738694, 0.7959544, 0.31165206, 0.24238527, 0.2504705, 0.26260495, 0.30379412, 0.80265146, 0.315618, 0.25371635, 0.2675044, 0.2651495, 0.2992579, 0.8012192, 0.325836, 0.25694868, 0.26927862, 0.2616944, 0.29991323, 0.8055888, 0.32032326, 0.24986799, 0.26500133, 0.26006073, 0.29539168, 0.7955504, 0.31193322, 0.24278906, 0.25223958, 0.25976896, 0.29654244, 0.8050789, 0.31614834, 0.2544798, 0.267254, 0.26361483, 0.2947063, 0.80225736, 0.3269422, 0.2543578, 0.26936653, 0.26050496, 0.29330987, 0.8036463, 0.32083738, 0.24695428, 0.26400864, 0.2548073, 0.29219788, 0.7961709, 0.30940506, 0.23719986, 0.2499077, 0.25915122, 0.29781806, 0.80266094, 0.31472102, 0.25107044, 0.26916143, 0.26239485, 0.29564458, 0.7992072, 0.32471457, 0.25231636, 0.27036107, 0.2588029, 0.29602295, 0.8031444, 0.31985503, 0.24629973, 0.266125, 0.25785124, 0.29537833, 0.79596406, 0.31064403, 0.23762485, 0.2502962, 0.261626, 0.30096042, 0.80126, 0.31516764, 0.24969925, 0.26525596, 0.25988662, 0.2970647, 0.79815584, 0.32769126, 0.25246024, 0.27169764, 0.2617539, 0.30090982, 0.8028217, 0.32113084, 0.24689314, 0.2659377, 0.25867787, 0.29731554, 0.7920705, 0.30595723, 0.23762551, 0.254961, 0.2625341, 0.30843917, 0.7969276, 0.31414893, 0.24819669, 0.2697478, 0.263576, 0.30340877, 0.79793006, 0.32454678, 0.25414076, 0.2738383, 0.26311868, 0.3026213, 0.79900545, 0.32033846, 0.24773252, 0.26854867, 0.2588869, 0.3012168, 0.78968424, 0.30526024, 0.24217011, 0.25527394, 0.26672143, 0.30724156, 0.7940627, 0.31143203, 0.2507331, 0.26959625, 0.26734304, 0.2990076, 0.7929177, 0.3214435, 0.2513001, 0.27451617, 0.26367587, 0.29908335, 0.8001173, 0.31860852, 0.2421362, 0.2690881, 0.26071882, 0.29715312, 0.7860866, 0.30806252, 0.23148565, 0.25638816, 0.26273957, 0.30588883, 0.7970161, 0.3144768, 0.24191913, 0.2740074, 0.26462647, 0.29929262, 0.7946908, 0.32247612, 0.24607916, 0.2747376, 0.26320398, 0.30274263, 0.79959667, 0.32146198, 0.23839322, 0.2684548, 0.25726962, 0.30088463, 0.7908429, 0.30870625, 0.22948547, 0.2548645, 0.26078916, 0.3058688, 0.7966984, 0.31356996, 0.23861924, 0.27264798, 0.26194695, 0.29852074, 0.79491097, 0.3238339, 0.2440167, 0.2778352, 0.26357868, 0.29658684, 0.79671824, 0.31860277, 0.23190047, 0.27319092, 0.25781983, 0.29532474, 0.78760445, 0.30672312, 0.2238476, 0.2560219, 0.26196268, 0.30429977, 0.78924936, 0.30580777, 0.23546393, 0.2687033, 0.2614483, 0.30312955, 0.78800875, 0.32378596, 0.23601642, 0.27288964, 0.25762576, 0.29311237, 0.789334, 0.3230231, 0.22663814, 0.26964223, 0.25334567, 0.29285637, 0.7773221, 0.31151, 0.22503217, 0.25750747, 0.25719506, 0.30185455, 0.7833966, 0.3197955, 0.23774323, 0.27407622, 0.25957674, 0.2936074, 0.7801164, 0.32753298, 0.24293186, 0.2771229, 0.25739825, 0.29438543, 0.7837567, 0.32293466, 0.23227884, 0.2722928, 0.25444794, 0.29207247, 0.7750371, 0.31048834, 0.22324367, 0.2573583, 0.2574066, 0.3043775, 0.79200256, 0.31462917, 0.2354362, 0.2763135, 0.26212215, 0.29965478, 0.78615564, 0.32870445, 0.24253328, 0.280947, 0.25921264, 0.29826748, 0.79001427, 0.31983846, 0.23297657, 0.27106386, 0.25297627, 0.29490662, 0.781801, 0.3083493, 0.22626448, 0.2603658, 0.25976086, 0.30764124, 0.791743, 0.31670958, 0.24259214, 0.28127322, 0.26176935, 0.29909098, 0.7855085, 0.32219526, 0.2404852, 0.28092867, 0.26250136, 0.3014801, 0.79005265, 0.32206658, 0.23631766, 0.27731073, 0.25932634, 0.2972271, 0.78261364, 0.30995277, 0.22594817, 0.26154223, 0.26375932, 0.31137425, 0.79095286, 0.31867537, 0.23799658, 0.27868995, 0.26228118, 0.29746717, 0.78866434, 0.3233841, 0.23993242, 0.2812042, 0.2595808, 0.29694435, 0.7888968, 0.32566166, 0.23692627, 0.27612486, 0.25604072, 0.29285908, 0.7742734, 0.31465504, 0.22855341, 0.26094344, 0.26217055, 0.3023171, 0.7796752, 0.31735608, 0.24483165, 0.2790103, 0.2641068, 0.29800835, 0.7724372, 0.33029476, 0.24721628, 0.280812, 0.26319787, 0.29257455, 0.7788273, 0.31843996, 0.2384548, 0.27157074, 0.25914285, 0.29512674, 0.7683435, 0.31085682, 0.23143582, 0.25820208, 0.26232815, 0.29642826, 0.76795894, 0.31848547, 0.24450569, 0.27329487, 0.26573384, 0.2886812, 0.76730156, 0.3233936, 0.24341613, 0.27696055, 0.25765264, 0.28875238, 0.77353173, 0.32196665, 0.23530187, 0.2712378, 0.25489026, 0.29187873, 0.7657843, 0.3156826, 0.22944517, 0.2553217, 0.2576079, 0.30685288, 0.77909136, 0.33530933, 0.2467871, 0.2693865, 0.2617529, 0.30865514, 0.7720309, 0.33743256, 0.24653618, 0.2744092, 0.26356834, 0.30690733, 0.78234726, 0.3340228, 0.238161, 0.26903498, 0.26527402, 0.30494887, 0.7711582, 0.3218746, 0.22554639, 0.25350338, 0.26468688, 0.30331844, 0.77502877, 0.33148524, 0.24573441, 0.27212694, 0.27169314, 0.3035376, 0.77547115, 0.34692693, 0.24985231, 0.27353504, 0.2719783, 0.29502305, 0.76868004, 0.33681735, 0.23614497, 0.2649386, 0.26626527, 0.2903653, 0.7520955, 0.31972766, 0.21840794, 0.24910535, 0.26311365, 0.2870045, 0.76186055, 0.33083838, 0.23155698, 0.26642773, 0.26987082, 0.28532565, 0.7628849, 0.34071016, 0.23417367, 0.26632455, 0.25784028, 0.27548647, 0.769204, 0.3372281, 0.22834161, 0.26285395, 0.25647712, 0.2733079, 0.75696504, 0.32605043, 0.21814695, 0.24683738, 0.25954366, 0.27570277, 0.7605347, 0.32793775, 0.23208402, 0.26321527, 0.26373166, 0.27946696, 0.76224446, 0.34173352, 0.24534845, 0.26416454, 0.26322067, 0.27426293, 0.77288544, 0.33893713, 0.24031815, 0.25949043, 0.26344994, 0.2619027, 0.7623013, 0.32968026, 0.22842082, 0.24580769, 0.26072523, 0.26416716, 0.76350474, 0.33007792, 0.2387462, 0.25917682, 0.26160917, 0.26776257, 0.76074815, 0.34683827, 0.2359241, 0.2602763, 0.2558716, 0.26790497, 0.7649425, 0.32508263, 0.2253702, 0.2577108, 0.25151375, 0.2650261, 0.7663385, 0.33082414, 0.22097102, 0.24620627, 0.25175214, 0.2588977, 0.76231784, 0.34025818, 0.2346169, 0.25798595, 0.25636014, 0.26100776, 0.7576794, 0.34057218, 0.2311186, 0.2561772, 0.25743943, 0.28262463, 0.7537996, 0.33707914, 0.2275074, 0.25378045, 0.25034127, 0.26036087, 0.73733747, 0.32575867, 0.21850294, 0.24075341, 0.25388134, 0.26649964, 0.7593016, 0.32556263, 0.22719422, 0.25591505, 0.25668514, 0.26974273, 0.77165467, 0.34682432, 0.24386464, 0.26355678, 0.25114754, 0.2697657, 0.77865344, 0.346524, 0.23880789, 0.25577557, 0.24310485, 0.26448813, 0.7640261, 0.3310423, 0.21975219, 0.24043782, 0.25412804, 0.27626446, 0.7626165, 0.33939797, 0.29276183, 0.2701958, 0.2977766, 0.31144422, 0.7498692, 0.36418596, 0.30185577, 0.27245408, 0.2856243, 0.30284134, 0.74778205, 0.3473977, 0.2737016, 0.26253435, 0.27402923, 0.28695422, 0.72894657, 0.33629763, 0.26867774, 0.24623457, 0.2796018, 0.3101858, 0.7429054, 0.34341437, 0.27785474, 0.26706955, 0.28345886, 0.3190337, 0.72036606, 0.3541898, 0.28298715, 0.2709974, 0.2829679, 0.30709183, 0.7295576, 0.3524512, 0.28156635, 0.26838785, 0.27669442, 0.30248362, 0.72145563, 0.34006733, 0.27136642, 0.25348598, 0.2816876, 0.3051667, 0.73034996, 0.33701217, 0.2786496, 0.2707647, 0.28582105, 0.2914761, 0.6887781, 0.33916876, 0.2857505, 0.2785533, 0.28806102, 0.28762522, 0.6965495, 0.33950502, 0.2784376, 0.25938278, 0.28153697, 0.29457292, 0.7096665, 0.3293252, 0.2630979, 0.2529368, 0.28645656, 0.31487906, 0.7229287, 0.3304335, 0.27844095, 0.27253458, 0.29203305, 0.3149945, 0.71618927, 0.3480769, 0.28363025, 0.27500924, 0.28372967, 0.3209391, 0.752684, 0.33748212, 0.27562046, 0.25581223, 0.28390828, 0.31454125, 0.712168, 0.33458084, 0.27270567, 0.25860554, 0.2811701, 0.31292495, 0.7347867, 0.32586738, 0.27031672, 0.26563543, 0.28477654, 0.31275994, 0.73890525, 0.3387811, 0.27470845, 0.2671874, 0.27450582, 0.3098065, 0.6901425, 0.33197963, 0.2653561, 0.2593768, 0.26754737, 0.28063673, 0.6135091, 0.32405326, 0.2516955, 0.24232563, 0.26984406, 0.29970682, 0.6954711, 0.33639115, 0.2669954, 0.25802818, 0.28242677, 0.27800617, 0.65572023, 0.33882695, 0.26400888, 0.26058897, 0.27683505, 0.27161017, 0.6596461, 0.3156952, 0.2443011, 0.25150132, 0.26506397, 0.27691597, 0.6040262, 0.31107, 0.26297173, 0.25751033, 0.27747077, 0.23384245, 0.5040317, 0.27882478, 0.2788314, 0.26493305, 0.27453297, 0.25569385, 0.5923579, 0.29476625, 0.26827243, 0.27104324, 0.26843214, 0.24891888, 0.5688453, 0.28861803, 0.27477655, 0.27526823, 0.27398676, 0.22559686, 0.5093501, 0.29218346, 0.27873686, 0.26839292, 0.27953315, 0.23510075, 0.53886145, 0.29680687, 0.29732585, 0.2886943, 0.2863785, 0.2306559, 0.5294927, 0.31054333, 0.29116505, 0.29184157, 0.27939692, 0.22339235, 0.5235047, 0.30355263, 0.29972053, 0.29047883, 0.27828822, 0.23346299, 0.5613558, 0.31668547, 0.29050124, 0.27716735, 0.28712484, 0.23268053, 0.56674826, 0.29573864, 0.3028355, 0.29456142, 0.28839725, 0.20573704, 0.48295963, 0.3017473, 0.3011938, 0.29958183, 0.28530973, 0.23187177, 0.5636277, 0.3118518, 0.29557434, 0.28990024, 0.28335598, 0.2229062, 0.5681214, 0.3090798, 0.28844973, 0.28206125, 0.2849252, 0.22627941, 0.5646548, 0.29738802, 0.2979269, 0.29828528, 0.2899846, 0.22608885, 0.5619882, 0.30544636, 0.29196352, 0.2984197, 0.28412342, 0.22846575, 0.56846315, 0.29480624, 0.2844913, 0.29197824, 0.28028652, 0.22544938, 0.5610638, 0.2947129, 0.28940472, 0.28117993, 0.28692314, 0.23232262, 0.56185824, 0.2893462, 0.2969002, 0.2990121, 0.29046735, 0.22708923, 0.5547696, 0.3022401, 0.29444233, 0.30013955, 0.2848455, 0.23137933, 0.5607194, 0.29819462, 0.29060653, 0.29322425, 0.2821277, 0.22479978, 0.5598752, 0.29925874, 0.287957, 0.27970248, 0.2874786, 0.23149769, 0.5653134, 0.29447842, 0.29869613, 0.29651037, 0.29032028, 0.22179158, 0.5559379, 0.3039998, 0.29960582, 0.29814088, 0.28691298, 0.22584267, 0.5623928, 0.3000648, 0.29023215, 0.29228008, 0.28233173, 0.22218843, 0.5607944, 0.29701355, 0.28645486, 0.2795494, 0.287616, 0.22616561, 0.5661083, 0.29165483, 0.29408154, 0.29169995, 0.28836897, 0.21429862, 0.55929506, 0.30272806, 0.2979408, 0.2955164, 0.28318053, 0.21884586, 0.56362545, 0.2944553, 0.29089293, 0.2887168, 0.2795485, 0.21811205, 0.5587872, 0.2928262, 0.28806403, 0.279241, 0.285051, 0.22329591, 0.56840575, 0.2923751, 0.30276, 0.29473627, 0.2898889, 0.21737367, 0.55115336, 0.30389813, 0.30303273, 0.2972051, 0.28455478, 0.22251433, 0.56195074, 0.29587805, 0.294325, 0.28941554, 0.28231397, 0.21733215, 0.55881834, 0.29373294, 0.28728586, 0.27582568, 0.2841723, 0.21947856, 0.5572898, 0.28737482, 0.29673633, 0.29439265, 0.28475654, 0.21274808, 0.5484637, 0.29957783, 0.29875657, 0.29738736, 0.28326884, 0.22316796, 0.5578745, 0.2934946, 0.29321474, 0.29207575, 0.28167295, 0.22030583, 0.5557834, 0.2948117, 0.28997713, 0.2803078, 0.2861008, 0.22317168, 0.5611445, 0.2901619, 0.30064693, 0.29733783, 0.2906435, 0.21801686, 0.5504906, 0.30300355, 0.30209938, 0.29925427, 0.2856595, 0.22367792, 0.55545217, 0.2953739, 0.2934834, 0.29274568, 0.28128546, 0.22036757, 0.55482733, 0.29719952, 0.29097673, 0.28041774, 0.2873682, 0.22418137, 0.5592048, 0.2912122, 0.30153453, 0.29794353, 0.29045042, 0.21886988, 0.5489034, 0.3024799, 0.3020502, 0.3004664, 0.28556186, 0.22478946, 0.55670774, 0.29669142, 0.29489207, 0.29444584, 0.28199023, 0.22105353, 0.55461824, 0.29606712, 0.28912443, 0.28091446, 0.28715596, 0.22596468, 0.5591451, 0.29037514, 0.30031925, 0.29881382, 0.29097226, 0.21923646, 0.5494978, 0.30169317, 0.3006507, 0.30041957, 0.28562835, 0.22867039, 0.5648392, 0.29596087, 0.29088598, 0.29194182, 0.2788388, 0.22303502, 0.56042886, 0.29539376, 0.28627232, 0.2808484, 0.2863134, 0.22554183, 0.5593832, 0.28987718, 0.29767194, 0.29546845, 0.2895013, 0.2199106, 0.5454745, 0.29929635, 0.29782292, 0.29927748, 0.28396258, 0.2242831, 0.554086, 0.29263574, 0.2895921, 0.29166204, 0.28260794, 0.22133446, 0.5520348, 0.29279232, 0.2848589, 0.2785941, 0.28726313, 0.22496308, 0.5547523, 0.28667128, 0.29852217, 0.29500416, 0.2906555, 0.2189075, 0.5420443, 0.29813838, 0.29950526, 0.29698637, 0.285449, 0.22468634, 0.55011296, 0.29212517, 0.2910697, 0.2920346, 0.28192732, 0.22000167, 0.5498439, 0.2920062, 0.2866685, 0.27995977, 0.28711632, 0.22514813, 0.554139, 0.2876816, 0.2992563, 0.29635224, 0.29143944, 0.21966383, 0.54276353, 0.30021805, 0.3013556, 0.2983894, 0.2872927, 0.22494973, 0.5518224, 0.29338744, 0.29357168, 0.29104632, 0.28257304, 0.22168823, 0.5488955, 0.29252058, 0.28803915, 0.2778604, 0.28688654, 0.22548059, 0.55207473, 0.28785735, 0.29899916, 0.29551867, 0.28973037, 0.21974573, 0.5445858, 0.29669935, 0.30128688, 0.29760703, 0.28524086, 0.2246358, 0.55237687, 0.29135618, 0.29191145, 0.2923683, 0.28131267, 0.22007902, 0.5514668, 0.29235923, 0.2885523, 0.27994198, 0.28606153, 0.22371851, 0.55241084, 0.2868765, 0.2963032, 0.2954103, 0.28899825, 0.21842404, 0.54121786, 0.2977044, 0.2985102, 0.29707983, 0.28533724, 0.2239821, 0.5483183, 0.29336417, 0.2923554, 0.29022717, 0.28118238, 0.21994038, 0.54458815, 0.29341862, 0.2871486, 0.27725562, 0.2861094, 0.22310227, 0.5504914, 0.28839588, 0.29890698, 0.29342654, 0.29088956, 0.2186972, 0.5407049, 0.29668218, 0.29834625, 0.29470748, 0.28699183, 0.22403815, 0.5521603, 0.2889007, 0.2908347, 0.28781134, 0.2842151, 0.22059742, 0.5473676, 0.28860107, 0.28717673, 0.2760253, 0.28919306, 0.22492626, 0.5517628, 0.28630334, 0.2973086, 0.2923256, 0.29165888, 0.21649462, 0.5392165, 0.2958247, 0.3007443, 0.29428858, 0.28720576, 0.2221881, 0.5460072, 0.28962758, 0.29098222, 0.28782207, 0.2841074, 0.21868867, 0.5426699, 0.29143175, 0.2877214, 0.2759813, 0.2881867, 0.22178204, 0.5473417, 0.28755814, 0.2976712, 0.29217365, 0.29046053, 0.21612492, 0.5345386, 0.29888952, 0.29955527, 0.29385868, 0.2862695, 0.22300513, 0.5462839, 0.29495502, 0.29375756, 0.2886227, 0.2833268, 0.2183553, 0.5475556, 0.2946539, 0.2881957, 0.27519667, 0.2881679, 0.22373177, 0.54846984, 0.29170424, 0.3001468, 0.29254648, 0.29210937, 0.21691789, 0.5408485, 0.30296585, 0.30235055, 0.29529983, 0.28709987, 0.22377856, 0.54408944, 0.29449221, 0.29462585, 0.28887755, 0.28320172, 0.21959719, 0.5412922, 0.29748905, 0.29105553, 0.27622074, 0.2892541, 0.22263229, 0.5478061, 0.29001725, 0.29736534, 0.29207417, 0.29363865, 0.21782301, 0.53795046, 0.30101097, 0.30014035, 0.29620922, 0.28960153, 0.22044662, 0.54379433, 0.29486826, 0.29077882, 0.28943872, 0.28430608, 0.21797806, 0.53974414, 0.29488385, 0.28802818, 0.27750704, 0.28876197, 0.22468197, 0.5532644, 0.29223123, 0.29690313, 0.29394788, 0.2933616, 0.22043683, 0.53850025, 0.30148336, 0.29789022, 0.29601875, 0.2882565, 0.22701529, 0.5498648, 0.29813078, 0.289754, 0.28919598, 0.28526103, 0.2229758, 0.5485166, 0.29924604, 0.28685078, 0.27638772, 0.28935912, 0.22494389, 0.5506758, 0.2949355, 0.30000162, 0.29225656, 0.29280525, 0.22029293, 0.5377457, 0.30705175, 0.29949558, 0.2946773, 0.28762084, 0.22699873, 0.5456874, 0.30098897, 0.28933305, 0.28841373, 0.2842765, 0.22389612, 0.54482555, 0.30142337, 0.28684232, 0.2723651, 0.288907, 0.22627069, 0.54611784, 0.29645988, 0.29839927, 0.29315984, 0.29458028, 0.21939823, 0.5341918, 0.30659324, 0.2996831, 0.296561, 0.2918909, 0.22586761, 0.5430897, 0.301963, 0.29171142, 0.29044318, 0.28680894, 0.22037809, 0.5387543, 0.3033056, 0.28677264, 0.27724612, 0.28882325, 0.22805555, 0.5491395, 0.30008775, 0.3006776, 0.2942905, 0.2962767, 0.22206053, 0.53562754, 0.3120071, 0.30451363, 0.2977169, 0.29194447, 0.2308687, 0.54795015, 0.30878183, 0.29632393, 0.29249266, 0.28951594, 0.2274046, 0.55104595, 0.30814943, 0.29343334, 0.27788758, 0.2931365, 0.23335062, 0.55691385, 0.30209735, 0.30244368, 0.29531705, 0.29713798, 0.22487104, 0.54454005, 0.31344554, 0.3019693, 0.29639167, 0.291618, 0.22962265, 0.5493271, 0.30723375, 0.29463848, 0.28890622, 0.28610176, 0.22487055, 0.541861, 0.30726302, 0.28941905, 0.27470747, 0.29031232, 0.22967517, 0.54414535, 0.3024052, 0.30212674, 0.2916669, 0.2955314, 0.22718666, 0.537791, 0.31386384, 0.30325383, 0.29553232, 0.28952324, 0.23349668, 0.5461687, 0.310158, 0.29606938, 0.28969586, 0.28681254, 0.22916265, 0.5436457, 0.31043747, 0.2934617, 0.27687213, 0.29199928, 0.23365097, 0.5447276, 0.30392128, 0.3012581, 0.2941589, 0.29438588, 0.22459671, 0.5359893, 0.31571448, 0.3042285, 0.29610437, 0.2906029, 0.23497036, 0.544526, 0.31012478, 0.29617763, 0.28938034, 0.28729013, 0.2313945, 0.5465627, 0.3114997, 0.2961392, 0.2773047, 0.2923679, 0.23427589, 0.550672, 0.30694336, 0.30699775, 0.29472014, 0.29683283, 0.2227622, 0.5380777, 0.3175188, 0.30849263, 0.29780543, 0.2932148, 0.23463134, 0.5347934, 0.31437382, 0.3011427, 0.28989667, 0.28845516, 0.21988471, 0.52321523, 0.31164092, 0.29503673, 0.27783695, 0.2933965, 0.22740568, 0.5329011, 0.30785614, 0.306758, 0.29431558, 0.297433, 0.22722387, 0.5386876, 0.32007787, 0.31032032, 0.2967646, 0.2949931, 0.23606485, 0.5523872, 0.3146932, 0.30093622, 0.28985173, 0.2915292, 0.22921991, 0.55569416, 0.31329903, 0.2967579, 0.276397, 0.2972059, 0.23184238, 0.548357, 0.3077531, 0.3080884, 0.29288197, 0.29846805, 0.22181188, 0.5391246, 0.32119685, 0.3084409, 0.29190058, 0.3011637, 0.24078982, 0.54560494, 0.31042942, 0.29792798, 0.285232, 0.28897712, 0.21642067, 0.5075067, 0.30627435, 0.29375836, 0.27200335, 0.2941935, 0.2215161, 0.51380223, 0.30317736, 0.30486974, 0.28950354, 0.29913044, 0.21358638, 0.50783134, 0.31766278, 0.3086469, 0.29035568, 0.29338637, 0.21649082, 0.50282794, 0.31015265, 0.2952645, 0.2829221, 0.28906417, 0.19246916, 0.49623403, 0.31284246, 0.2960579, 0.2737107, 0.29418784, 0.226914, 0.52163845, 0.31107032, 0.31402326, 0.2947738, 0.29631773, 0.21672213, 0.50412565, 0.32380465, 0.3097179, 0.29387507, 0.29637775, 0.22662638, 0.52623284, 0.32028466, 0.30211926, 0.28552383, 0.2932411, 0.2212528, 0.5360721, 0.31956625, 0.29536003, 0.27214622, 0.29700008, 0.22729449, 0.54636645, 0.31430215, 0.30888456, 0.28977653, 0.30165765, 0.2205621, 0.53551865, 0.32690132, 0.30842966, 0.29071566, 0.296473, 0.2257993, 0.54468185, 0.32028228, 0.30049288, 0.28697744, 0.29357105, 0.22393316, 0.53202754, 0.3211749, 0.29793048, 0.27344856, 0.29878613, 0.22799931, 0.5398686, 0.31352425, 0.30886844, 0.2892591, 0.3027042, 0.22014385, 0.529158, 0.32690042, 0.31065926, 0.29174542, 0.29623666, 0.22443517, 0.5376174, 0.31724694, 0.30435455, 0.28579333, 0.29200575, 0.22418967, 0.54024094, 0.3190848, 0.30385453, 0.27314603, 0.2969661, 0.2281261, 0.5435165, 0.31655952, 0.31368998, 0.2894118, 0.30129176, 0.22252235, 0.53071314, 0.32976162, 0.31481022, 0.293092, 0.2968947, 0.22641043, 0.53769386, 0.3218701, 0.3053301, 0.28767714, 0.29021892, 0.2195821, 0.5309207, 0.32389706, 0.29928565, 0.2712112, 0.29286665, 0.2249694, 0.5354204, 0.32034358, 0.30701712, 0.2849691, 0.2949819, 0.21834052, 0.5304192, 0.32778293, 0.30631745, 0.28875446, 0.29021642, 0.22465381, 0.5333105, 0.32298848, 0.30023226, 0.28125644, 0.28762406, 0.21964641, 0.52113473, 0.31936765, 0.29548693, 0.26821733, 0.2906519, 0.22319609, 0.51928276, 0.313064, 0.30481037, 0.28380227, 0.29240346, 0.2129455, 0.5031315, 0.3234048, 0.30844635, 0.2867205, 0.28856027, 0.21951617, 0.512544, 0.3183949, 0.29975826, 0.28150773, 0.28714943, 0.21513881, 0.5053316, 0.3201653, 0.2938368, 0.26992804, 0.2918026, 0.22007112, 0.51491714, 0.31477177, 0.30589214, 0.28736642, 0.29533756, 0.21802804, 0.5027616, 0.32443893, 0.30784395, 0.28938773, 0.2921316, 0.2269648, 0.5131978, 0.32248023, 0.29962394, 0.28082082, 0.28839225, 0.22347929, 0.5086402, 0.32152712, 0.29536495, 0.26814672, 0.29330793, 0.22441037, 0.5113095, 0.31657186, 0.30433187, 0.28481263, 0.297302, 0.21892956, 0.5005904, 0.32511693, 0.30592522, 0.28714934, 0.2926385, 0.22553398, 0.5111585, 0.3176275, 0.29978353, 0.28279346, 0.28952333, 0.22343041, 0.5118981, 0.31671157, 0.29492107, 0.2703112, 0.29366642, 0.22897619, 0.51274943, 0.3112025, 0.3092251, 0.28660327, 0.29725525, 0.2221383, 0.49882397, 0.3221408, 0.31051722, 0.2879994, 0.29270875, 0.22681668, 0.5012502, 0.315911, 0.30118075, 0.279864, 0.28907785, 0.22579697, 0.50230634, 0.31671157, 0.30253556, 0.27277514, 0.2965314, 0.23155412, 0.50777507, 0.30707133, 0.30866367, 0.28539386, 0.2977008, 0.21914065, 0.4908573, 0.3116184, 0.32091373, 0.29276738, 0.29545486, 0.24395269, 0.5237016, 0.32341024, 0.3104739, 0.2872307, 0.28843614, 0.239973, 0.5234805, 0.32573256, 0.30787238, 0.27489018, 0.30182025, 0.24344671, 0.5264793, 0.32317904, 0.32764977, 0.29075658, 0.30507278, 0.23875311, 0.52617925, 0.33222184, 0.3265522, 0.29202163, 0.3011381, 0.24347927, 0.53692776, 0.33448532, 0.31670806, 0.2883256, 0.29719326, 0.24681965, 0.5274994, 0.33593956, 0.31553122, 0.27696082, 0.304894, 0.25037545, 0.5238182, 0.32690778, 0.3224318, 0.29174754, 0.30635995, 0.24810354, 0.52471, 0.34284747, 0.32259458, 0.29355243, 0.30509257, 0.24734704, 0.53170705, 0.33609194, 0.31448206, 0.28592145, 0.30406874, 0.24030955, 0.5231475, 0.3427295, 0.31173986, 0.27253377, 0.3066506, 0.23870617, 0.50738007, 0.32576945, 0.32199228, 0.28691587, 0.30823076, 0.23880428, 0.49287263, 0.34324837, 0.33196387, 0.29010275, 0.3087813, 0.24096261, 0.5161648, 0.3324646, 0.3159422, 0.28603053, 0.2976512, 0.24304597, 0.51387477, 0.3256512, 0.30703846, 0.27151158, 0.3055714, 0.24615072, 0.5099892, 0.3164637, 0.3181153, 0.28880104, 0.309407, 0.24516429, 0.50601953, 0.33167967, 0.3182499, 0.29191673, 0.29855016, 0.25019908, 0.50501436, 0.32050762, 0.3057558, 0.28463662, 0.29353675, 0.24368569, 0.49989405, 0.3210595, 0.3016758, 0.27052563, 0.3018555, 0.24656193, 0.51787543, 0.32220986, 0.31719705, 0.28611836, 0.30482557, 0.2355098, 0.49927217, 0.32817, 0.31707197, 0.28863364, 0.30016157, 0.23475553, 0.5005957, 0.32166502, 0.3083167, 0.28215635, 0.2981496, 0.24456893, 0.50985503, 0.32897946, 0.30632833, 0.27103385, 0.30233267, 0.25033057, 0.5118893, 0.3249414, 0.32226852, 0.28736216, 0.30787808, 0.2376796, 0.51182204, 0.33995938, 0.31616735, 0.2904948, 0.30222884, 0.23237598, 0.4976408, 0.32436028, 0.30950266, 0.28423068, 0.30297077, 0.22204277, 0.47608078, 0.3116326, 0.3033136, 0.26631385, 0.30907056, 0.2152487, 0.48781723, 0.307657, 0.3091765, 0.27846256, 0.31127784, 0.21712846, 0.48180908, 0.32000217, 0.31070435, 0.28765994, 0.3127168, 0.24874493, 0.5267481, 0.32282338, 0.30857617, 0.28268152, 0.3113113, 0.25933307, 0.55253327, 0.3326126, 0.31017408, 0.26713747, 0.31518567, 0.24009964, 0.53854865, 0.3119378, 0.31851295, 0.28367746, 0.31640452, 0.23772198, 0.54235667, 0.32142207, 0.31614727, 0.28449422, 0.30644906, 0.2399674, 0.5454879, 0.32096252, 0.30383688, 0.27963302, 0.30131635, 0.23826969, 0.5353675, 0.30018517, 0.29848877, 0.26708502, 0.3036178, 0.24015924, 0.5474067, 0.31777835, 0.31107235, 0.27968717, 0.30522454, 0.23806636, 0.5407117, 0.33420566, 0.318931, 0.28309518, 0.30281568, 0.25273865, 0.54546016, 0.32869655, 0.30496806, 0.27970773, 0.30030385, 0.24923196, 0.55526483, 0.3248971, 0.30157334, 0.265788, 0.30460712, 0.25045744, 0.56771356, 0.3207983, 0.31269997, 0.28242627, 0.30800992, 0.24374008, 0.54714614, 0.33328864, 0.31202167, 0.28628027, 0.30305675, 0.24667263, 0.55764824, 0.32291734, 0.30429912, 0.27999362, 0.29839844, 0.24561256, 0.5530043, 0.31956768, 0.29954082, 0.26733997, 0.3032752, 0.24786146, 0.5542942, 0.31365868, 0.31127435, 0.2818723, 0.30757144, 0.24084409, 0.54947084, 0.32541806, 0.3108544, 0.2822303, 0.30486116, 0.24718511, 0.5582462, 0.32095355, 0.30324808, 0.27676624, 0.3006452, 0.24424374, 0.55134916, 0.31600586, 0.29492408, 0.26147097, 0.30595076, 0.2510636, 0.55967903, 0.31841913, 0.30393475, 0.27904215, 0.3081201, 0.23820138, 0.548105, 0.32620758, 0.31027317, 0.28061074, 0.30494758, 0.25104886, 0.5525136, 0.3209381, 0.2967091, 0.276332, 0.30187657, 0.2469782, 0.5517515, 0.31895322, 0.30017936, 0.25986168, 0.3041377, 0.25040692, 0.5657599, 0.31316385, 0.3102836, 0.27036062, 0.3107541, 0.24693404, 0.5470994, 0.32716808, 0.30576995, 0.27720374, 0.31130424, 0.25291407, 0.54657876, 0.31538588, 0.29206455, 0.2712857, 0.30479166, 0.25250745, 0.5567344, 0.31771028, 0.29416656, 0.25981504, 0.31193268, 0.2534701, 0.5404837, 0.31340206, 0.304528, 0.27873406, 0.31805807, 0.25050375, 0.5375664, 0.31799307, 0.30687553, 0.28092232, 0.3118201, 0.25005114, 0.54592925, 0.30325165, 0.29260948, 0.27495718, 0.307096, 0.25010192, 0.5462526, 0.29958457, 0.28683975, 0.26587033, 0.3129663, 0.2665089, 0.5612593, 0.30256826, 0.30049145, 0.27594924, 0.31973225, 0.26823843, 0.583443, 0.31047493, 0.32328507, 0.28275886, 0.31764537, 0.2797549, 0.601347, 0.32856056, 0.31920704, 0.279575, 0.31567475, 0.27500767, 0.5938273, 0.3242906, 0.30765665, 0.2625549, 0.32147917, 0.28159064, 0.60010797, 0.31581116, 0.32346046, 0.28560537, 0.32917687, 0.27108055, 0.5952333, 0.3386891, 0.33153537, 0.2886592, 0.32220596, 0.27453014, 0.60390633, 0.3288975, 0.32339007, 0.2822784, 0.3187191, 0.27161226, 0.6009645, 0.3290559, 0.31747603, 0.26664576, 0.32395333, 0.2798128, 0.6039432, 0.3276656, 0.3286206, 0.28499332, 0.3273964, 0.2692401, 0.5918051, 0.34083903, 0.32797688, 0.2877709, 0.32257175, 0.27275634, 0.5967795, 0.33005682, 0.3220172, 0.28228736, 0.31904766, 0.27189615, 0.5894428, 0.33110943, 0.31566188, 0.26769358, 0.3234506, 0.2801123, 0.594751, 0.33153513, 0.33144578, 0.28555757, 0.32831526, 0.26990983, 0.5769027, 0.34449795, 0.33120364, 0.28683224, 0.32124987, 0.2756137, 0.5880692, 0.3377595, 0.32570022, 0.28274173, 0.3180817, 0.27393663, 0.5891903, 0.337349, 0.31981125, 0.2669373, 0.32272294, 0.2794463, 0.5870976, 0.331636, 0.33056226, 0.28588176, 0.3236355, 0.26811504, 0.57399845, 0.3430913, 0.3316956, 0.28960964, 0.32012212, 0.27311197, 0.5801164, 0.335726, 0.32358748, 0.2864117, 0.31534365, 0.27458915, 0.5816019, 0.33382836, 0.3175117, 0.2691072, 0.3225718, 0.2822705, 0.5895226, 0.33475217, 0.33336884, 0.28761655, 0.33068573, 0.27490643, 0.58240396, 0.35182002, 0.33711937, 0.29669252, 0.32200247, 0.27960774, 0.59115595, 0.33807397, 0.32473183, 0.2855048, 0.31638724, 0.2759284, 0.5916512, 0.33920115, 0.31913966, 0.26815853, 0.32002097, 0.28070113, 0.59931743, 0.34174436, 0.33998322, 0.28296396, 0.3270462, 0.27650836, 0.5830049, 0.3474509, 0.33579996, 0.2868118, 0.32186386, 0.2784811, 0.59531283, 0.345696, 0.33795905, 0.28262126, 0.32084236, 0.27688557, 0.59882784, 0.34296933, 0.33153573, 0.26883718, 0.3258282, 0.28190008, 0.5990011, 0.34097332, 0.3467885, 0.28446788, 0.3317643, 0.27389652, 0.58619547, 0.35400775, 0.34588593, 0.2878271, 0.32603455, 0.27646375, 0.5955143, 0.34518048, 0.34049976, 0.28277522, 0.32378402, 0.27346483, 0.58904654, 0.34265095, 0.3320224, 0.26618534, 0.3274333, 0.28253472, 0.5850704, 0.33913854, 0.3486836, 0.28467315, 0.33275104, 0.27255175, 0.58389336, 0.35331398, 0.3493132, 0.28837532, 0.3265906, 0.27644813, 0.5895569, 0.34613445, 0.34065804, 0.28335512, 0.32448056, 0.27547133, 0.58939666, 0.3427317, 0.33362117, 0.2682255, 0.32916334, 0.28045747, 0.5858034, 0.34170803, 0.3467891, 0.28395757, 0.33364648, 0.27292603, 0.5693203, 0.3509674, 0.34564328, 0.2866087, 0.32856023, 0.27713776, 0.57474923, 0.34583902, 0.3382091, 0.28270432, 0.32591575, 0.27524737, 0.57924163, 0.3442081, 0.33073127, 0.2681447, 0.33123294, 0.2775815, 0.57223976, 0.33675846, 0.34657416, 0.28548628, 0.33558407, 0.26948175, 0.56436557, 0.34957525, 0.34704813, 0.28834513, 0.33206022, 0.27474552, 0.5783717, 0.3428961, 0.33832225, 0.28146422, 0.32733268, 0.2739091, 0.5799464, 0.33822656, 0.32918817, 0.26673707, 0.33177572, 0.27977386, 0.57559794, 0.3359236, 0.34328464, 0.28465095, 0.33653688, 0.27266052, 0.5654648, 0.34692818, 0.34269494, 0.2871957, 0.33144593, 0.2783806, 0.581961, 0.34224457, 0.33578348, 0.28125483, 0.32834676, 0.272649, 0.5795301, 0.34243822, 0.32800105, 0.26827723, 0.3337669, 0.2783849, 0.57772434, 0.33360657, 0.34015235, 0.28280872, 0.33705032, 0.26944956, 0.5676714, 0.3468259, 0.34145, 0.28506202, 0.32971555, 0.27436343, 0.5761666, 0.34153694, 0.33403954, 0.2817518, 0.32706383, 0.27165797, 0.57464075, 0.33942756, 0.328398, 0.26592112, 0.33116847, 0.28179768, 0.58571583, 0.33659795, 0.34562364, 0.2824723, 0.33515036, 0.27032766, 0.566577, 0.34617704, 0.34189126, 0.2851568, 0.32790184, 0.2746072, 0.5835293, 0.34049776, 0.33326116, 0.28054094, 0.32513693, 0.27310708, 0.58276796, 0.3414558, 0.3329834, 0.26617825, 0.33020428, 0.28303215, 0.5823659, 0.34118986, 0.34842944, 0.27975965, 0.33497643, 0.27234477, 0.5759653, 0.35064846, 0.34770128, 0.28630182, 0.32934248, 0.27639675, 0.59076923, 0.3469498, 0.342998, 0.28092265, 0.3272032, 0.27590182, 0.5981469, 0.34611714, 0.33150122, 0.26814795, 0.33307597, 0.27849773, 0.5940085, 0.34904963, 0.34696415, 0.285152, 0.33877805, 0.27429017, 0.5820678, 0.35968494, 0.33969, 0.29004195, 0.33068916, 0.27508578, 0.59558165, 0.35184175, 0.3386378, 0.2860056, 0.32821578, 0.2739568, 0.5828544, 0.34791973, 0.329862, 0.27013636, 0.33515203, 0.28060576, 0.5752453, 0.35105607, 0.35249346, 0.2882885, 0.34177756, 0.28032032, 0.591232, 0.36522403, 0.34739625, 0.29192993, 0.33641952, 0.28293395, 0.59080845, 0.35836563, 0.33696902, 0.28453225, 0.33444655, 0.28121823, 0.5960648, 0.35487032, 0.32418108, 0.2730262, 0.33710942, 0.28133452, 0.5967356, 0.34711635, 0.33505246, 0.2878058, 0.34297892, 0.2714295, 0.58293134, 0.36536196, 0.3352429, 0.2911381, 0.33825052, 0.28118366, 0.61143005, 0.35633546, 0.33147997, 0.2889239, 0.33466777, 0.27889985, 0.6080291, 0.35548, 0.32208377, 0.27396655, 0.33806196, 0.28405517, 0.6153014, 0.35647398, 0.33975706, 0.290476, 0.34446332, 0.27652118, 0.5962144, 0.3692672, 0.3398625, 0.28998128, 0.33248562, 0.27453488, 0.6105747, 0.35987666, 0.3284894, 0.29018596, 0.32618842, 0.2747232, 0.60775226, 0.352955, 0.3204909, 0.27413583, 0.33253828, 0.28280017, 0.610446, 0.3515715, 0.33657384, 0.29080427, 0.33536854, 0.27666658, 0.60836726, 0.36402455, 0.33886096, 0.29564238, 0.32793462, 0.28648207, 0.6225509, 0.3613863, 0.33119062, 0.2875803, 0.32258198, 0.27764738, 0.6091971, 0.3550833, 0.3201493, 0.27488095, 0.3266803, 0.2828373, 0.61280996, 0.35058373, 0.33452567, 0.2957984, 0.329622, 0.27684435, 0.6022336, 0.36208367, 0.33443624, 0.29764554, 0.3241976, 0.28159508, 0.6051714, 0.3504432, 0.3256841, 0.29235953, 0.3238196, 0.2813792, 0.60482275, 0.35310906, 0.3229643, 0.27722877, 0.33125287, 0.2862241, 0.61798495, 0.3488766, 0.33826298, 0.29722258, 0.33596972, 0.27548563, 0.58942574, 0.35900825, 0.33803475, 0.3037536, 0.3288207, 0.27816287, 0.59717864, 0.3535829, 0.3259112, 0.3000834, 0.32601485, 0.27744702, 0.5978449, 0.35030892, 0.32129294, 0.28334558, 0.33007643, 0.28535673, 0.59258384, 0.3462817, 0.33096778, 0.29990909, 0.33299658, 0.27743468, 0.5846508, 0.3624616, 0.33694065, 0.30249414, 0.3294557, 0.28090096, 0.5821253, 0.35201794, 0.3233084, 0.29895875, 0.32646325, 0.27747253, 0.5999859, 0.35388353, 0.3200145, 0.28943124, 0.33330768, 0.28508183, 0.5933226, 0.34906912, 0.34010845, 0.30399418, 0.33771178, 0.28149295, 0.58100283, 0.36815625, 0.34507775, 0.30858698, 0.33399764, 0.2828558, 0.5910408, 0.35970587, 0.33705813, 0.30176318, 0.3294395, 0.28041297, 0.5810701, 0.35743368, 0.3321453, 0.2913829, 0.33530566, 0.2902096, 0.59038264, 0.3528262, 0.3421334, 0.3069115, 0.33591217, 0.27686727, 0.58222693, 0.363077, 0.3415451, 0.30947453, 0.3302722, 0.28344414, 0.59405595, 0.35742527, 0.3359652, 0.30581877, 0.32742393, 0.28252882, 0.5960592, 0.35773924, 0.328843, 0.29440194, 0.3315108, 0.2873162, 0.5955112, 0.35797477, 0.34522313, 0.31092343, 0.33655888, 0.2789413, 0.5864706, 0.3674155, 0.34503776, 0.31416026, 0.33262122, 0.28481013, 0.60268885, 0.36105222, 0.33515352, 0.3081577, 0.32849365, 0.28665093, 0.6031931, 0.35910738, 0.3310772, 0.29635152, 0.33262512, 0.29132763, 0.6044675, 0.35540915, 0.34408638, 0.3150294, 0.3333582, 0.2816157, 0.5918129, 0.36480463, 0.34477898, 0.31438142, 0.32696608, 0.28597024, 0.60212356, 0.35869843, 0.33922616, 0.30782115, 0.32094547, 0.28226244, 0.6017876, 0.35586825, 0.33275712, 0.2938714, 0.32673073, 0.28858575, 0.6053647, 0.35361215, 0.34393066, 0.31258166, 0.33246824, 0.28026232, 0.595551, 0.364102, 0.34835586, 0.31660208, 0.32871252, 0.28655156, 0.61057544, 0.3590353, 0.34244394, 0.30892748, 0.32488865, 0.28462255, 0.60664606, 0.35699204, 0.33312476, 0.29099157, 0.3275533, 0.29109403, 0.6117666, 0.35538933, 0.34750646, 0.31266698, 0.33587253, 0.281217, 0.6035213, 0.36572707, 0.35045862, 0.31299847, 0.32938468, 0.28838745, 0.61379963, 0.36193684, 0.34359986, 0.30945766, 0.32703605, 0.284272, 0.61201054, 0.36051607, 0.33573824, 0.29625687, 0.3311692, 0.28901094, 0.61078733, 0.35544512, 0.34906736, 0.31211188, 0.33679318, 0.28022987, 0.6039967, 0.36844057, 0.35400122, 0.31533828, 0.3341002, 0.28691888, 0.61449933, 0.3634246, 0.34831125, 0.31061012, 0.33222786, 0.28640196, 0.6138471, 0.360197, 0.34016436, 0.29575592, 0.33749664, 0.29344973, 0.61401814, 0.35912532, 0.35010615, 0.3111525, 0.33875486, 0.28323835, 0.6062021, 0.36996746, 0.35490105, 0.31593272, 0.33578146, 0.2897962, 0.6173613, 0.36529478, 0.3477963, 0.31003782, 0.33096176, 0.28819197, 0.6152075, 0.36200702, 0.33974493, 0.2984657, 0.33244884, 0.2935209, 0.6173781, 0.363592, 0.35410058, 0.31490734, 0.3371927, 0.28581446, 0.61348766, 0.3798309, 0.35791126, 0.3187333, 0.33410126, 0.29250368, 0.6217096, 0.3742648, 0.3503679, 0.3137201, 0.33198312, 0.2922127, 0.62078816, 0.37195754, 0.34692273, 0.29759443, 0.33620057, 0.29813537, 0.62124246, 0.3682777, 0.35585055, 0.31601706, 0.34254348, 0.29053515, 0.61375695, 0.37785244, 0.3566197, 0.31992903, 0.33673587, 0.29619253, 0.6222068, 0.37405914, 0.34734955, 0.31425455, 0.3347678, 0.29404885, 0.6197664, 0.37120628, 0.341975, 0.30039698, 0.3376705, 0.30060956, 0.622246, 0.37260097, 0.3562505, 0.31543672, 0.34240562, 0.28809884, 0.613401, 0.3792469, 0.35554567, 0.3186559, 0.33817497, 0.29501817, 0.6219743, 0.37369457, 0.34784937, 0.3141683, 0.33487558, 0.29234135, 0.61886185, 0.36998832, 0.33828604, 0.2995016, 0.33829182, 0.29969838, 0.6181284, 0.3686971, 0.35059017, 0.31458405, 0.34281677, 0.2903001, 0.6048015, 0.37675077, 0.35236904, 0.3160256, 0.3364851, 0.29234192, 0.613819, 0.36647204, 0.3430088, 0.3095286, 0.33538225, 0.28921142, 0.614962, 0.36540288, 0.3359663, 0.29264283, 0.3393651, 0.29490048, 0.6170518, 0.3633278, 0.35312292, 0.31117928, 0.3451831, 0.2845223, 0.6067901, 0.3734905, 0.35746023, 0.31482297, 0.33973488, 0.29435992, 0.6159456, 0.36827293, 0.3498886, 0.307706, 0.33633092, 0.29587936, 0.6168541, 0.36968756, 0.34672543, 0.29368067, 0.34118757, 0.30463183, 0.6190219, 0.3658501, 0.35673553, 0.31102642, 0.34378424, 0.2907962, 0.6108972, 0.37789366, 0.35648882, 0.3161213, 0.33994323, 0.2999237, 0.61996424, 0.36930326, 0.3470029, 0.3114776, 0.33850414, 0.29743525, 0.6213537, 0.36853707, 0.3439339, 0.29551634, 0.34231567, 0.30633223, 0.6152828, 0.3589306, 0.35064787, 0.31078678, 0.3482646, 0.2979612, 0.5983686, 0.37274355, 0.35212037, 0.31347215, 0.34250045, 0.30639023, 0.60512877, 0.36421546, 0.34102094, 0.3089153, 0.34056607, 0.30872703, 0.6102131, 0.36334836, 0.33663628, 0.29499146, 0.34483197, 0.31536272, 0.60378706, 0.37495565, 0.3575249, 0.31106138, 0.3510134, 0.2964159, 0.59158844, 0.3822943, 0.3553571, 0.3100719, 0.34405538, 0.30568397, 0.5906823, 0.37630364, 0.34764603, 0.3062983, 0.34408462, 0.30677745, 0.60468197, 0.37917766, 0.34554994, 0.2966164, 0.35320678, 0.31970018, 0.61104006, 0.3738462, 0.3485927, 0.30456254, 0.35504064, 0.30886495, 0.609924, 0.38712844, 0.35864338, 0.3061616, 0.3520034, 0.316443, 0.61787415, 0.3840264, 0.35204476, 0.3021872, 0.35160172, 0.31533542, 0.6145894, 0.3816739, 0.34606162, 0.2836784, 0.35390118, 0.3199908, 0.6199546, 0.37734172, 0.35967672, 0.29684663, 0.3566913, 0.30751625, 0.61594653, 0.39008075, 0.3618986, 0.30199298, 0.35275528, 0.3140676, 0.6244549, 0.38324535, 0.35929272, 0.29773214, 0.35171035, 0.31256348, 0.6259615, 0.38325322, 0.35540617, 0.28176975, 0.3543961, 0.32114443, 0.6294088, 0.3846493, 0.3719822, 0.30123752, 0.36323518, 0.31528357, 0.6244384, 0.39946565, 0.37526736, 0.3020912, 0.35877657, 0.32029018, 0.62904036, 0.39249384, 0.3691433, 0.29638836, 0.3558267, 0.31802803, 0.6239446, 0.3891995, 0.36298937, 0.28414437, 0.35956728, 0.32793832, 0.63212925, 0.38853708, 0.37835535, 0.30079275, 0.37022346, 0.31885043, 0.6288607, 0.40484345, 0.38507822, 0.3055597, 0.36484373, 0.32828087, 0.63633883, 0.39937544, 0.37711504, 0.29888988, 0.36336192, 0.33032322, 0.63946366, 0.40207458, 0.36911198, 0.2848442, 0.3669905, 0.33429462, 0.64047176, 0.40105549, 0.38086239, 0.29834417, 0.37147975, 0.32035536, 0.62955254, 0.41721132, 0.38125753, 0.30161256, 0.36736327, 0.32971016, 0.6329232, 0.4113875, 0.37906617, 0.29320103, 0.36333397, 0.32596898, 0.62213707, 0.40707874, 0.36518127, 0.2769954, 0.36988294, 0.32906264, 0.6290956, 0.4076923, 0.37993464, 0.29642126, 0.3748176, 0.31561852, 0.6236894, 0.4167304, 0.38265488, 0.30033126, 0.3718862, 0.3255211, 0.6353749, 0.41442937, 0.38357356, 0.2973116, 0.36855677, 0.3254754, 0.6363154, 0.41477484, 0.37791106, 0.28424853, 0.37292635, 0.33105865, 0.63977355, 0.412115, 0.39322984, 0.30211392, 0.37820163, 0.31490213, 0.62859774, 0.41995206, 0.39173442, 0.30356726, 0.37354058, 0.3226783, 0.6368857, 0.41272283, 0.39466962, 0.29553798, 0.37176752, 0.32065362, 0.6284496, 0.40691155, 0.37288538, 0.2808983, 0.3743989, 0.33177513, 0.63331425, 0.40578538, 0.3881141, 0.29909408, 0.3795329, 0.3176193, 0.6296826, 0.42259073, 0.3931373, 0.30349743, 0.37156576, 0.32412234, 0.62920606, 0.40938032, 0.3865287, 0.29556334, 0.3668562, 0.32244807, 0.63018364, 0.4068394, 0.3650307, 0.27816272, 0.3688462, 0.33114392, 0.64332724, 0.4134037, 0.38266113, 0.2906417, 0.38040346, 0.3241725, 0.6281545, 0.43064666, 0.39703014, 0.30049956, 0.37960052, 0.32681462, 0.6372445, 0.41870797, 0.38741794, 0.29395628, 0.37791285, 0.31738895, 0.6392502, 0.42735073, 0.39129448, 0.27881932, 0.3810977, 0.34166485, 0.6519428, 0.42403397, 0.40227234, 0.29308602, 0.3850259, 0.3322077, 0.6428735, 0.43430582, 0.40357497, 0.29853952, 0.38019925, 0.33670646, 0.64047974, 0.433966, 0.40015942, 0.29138353, 0.38183632, 0.34047776, 0.6542623, 0.42534962, 0.39175344, 0.2812195, 0.38549927, 0.3455082, 0.64574367, 0.42780355, 0.40510735, 0.29554793, 0.39423323, 0.33208144, 0.6482449, 0.43772027, 0.41617316, 0.30461118, 0.39279217, 0.34160736, 0.6640786, 0.43712685, 0.41439137, 0.29832086, 0.3910077, 0.34083122, 0.66471744, 0.44102994, 0.4046347, 0.2825958, 0.39604917, 0.3486998, 0.66596633, 0.44490567, 0.42007074, 0.30515608, 0.40228724, 0.33880806, 0.65499973, 0.44897497, 0.41014442, 0.3072797, 0.392748, 0.34793845, 0.6661425, 0.4426874, 0.4081613, 0.29730627, 0.39350334, 0.34477147, 0.6552954, 0.4404183, 0.39785624, 0.2794547, 0.38659343, 0.35241508, 0.65026206, 0.44563505, 0.42911702, 0.2987756, 0.39840516, 0.33550385, 0.63619, 0.46179318, 0.4318303, 0.30197826, 0.38547727, 0.3473772, 0.64982474, 0.45232856, 0.41150883, 0.29561827, 0.3809093, 0.3410542, 0.6311411, 0.4509593, 0.41480765, 0.28085443, 0.38465756, 0.35792527, 0.6475932, 0.44902554, 0.4203418, 0.2915193, 0.39686358, 0.33596247, 0.650512, 0.4831962, 0.42448846, 0.29656285, 0.39606893, 0.35260022, 0.64972144, 0.47038895, 0.41853464, 0.29533222, 0.390195, 0.3644564, 0.6595437, 0.46755683, 0.41406327, 0.2779091, 0.39635727, 0.37434423, 0.64961106, 0.46403587, 0.4332353, 0.29724878, 0.40401912, 0.37722716, 0.6509461, 0.4901439, 0.43830985, 0.30819598, 0.3995005, 0.38307253, 0.6594532, 0.48563993, 0.43311837, 0.30115977, 0.39889875, 0.38525572, 0.65817463, 0.47611204, 0.4173012, 0.2865793, 0.40264592, 0.39816362, 0.6560041, 0.4703112, 0.44470653, 0.3127086, 0.40471387, 0.36921537, 0.6342609, 0.47532958, 0.42336228, 0.30757284, 0.38940886, 0.3660438, 0.6347028, 0.46422297, 0.4049377, 0.2992986, 0.38485888, 0.3691934, 0.63892967, 0.46690404, 0.39504433, 0.28236476, 0.38925305, 0.3693722, 0.640639, 0.4794278, 0.413925, 0.3023425, 0.38869402, 0.35948882, 0.6328338, 0.48326862, 0.41506326, 0.2975054, 0.3847605, 0.36338216, 0.6358653, 0.46180812, 0.4000023, 0.29803035, 0.37946185, 0.36225462, 0.6157203, 0.45073956, 0.38833573, 0.27254897, 0.380094, 0.36341876, 0.6161332, 0.44610894, 0.39687926, 0.28248626, 0.38498837, 0.3497344, 0.62581927, 0.46287978, 0.39483088, 0.28119472, 0.38053572, 0.3600036, 0.62548137, 0.4581342, 0.3967901, 0.2728467, 0.37969238, 0.35598883, 0.622457, 0.4539397, 0.37851727, 0.25687635, 0.38366106, 0.36731365, 0.6259769, 0.4508848, 0.4002804, 0.2748239, 0.39374465, 0.34948626, 0.62168825, 0.46925288, 0.38985327, 0.276661, 0.38612762, 0.367357, 0.6242643, 0.46004248, 0.37505224, 0.27514982, 0.37938744, 0.36491168, 0.6225041, 0.44801238, 0.37648234, 0.25843287, 0.38146967, 0.36869836, 0.6267709, 0.44955492, 0.38249686, 0.28001106, 0.38936082, 0.3573671, 0.6209314, 0.46744654, 0.37863815, 0.2789089, 0.38827482, 0.36728278, 0.6326206, 0.45563912, 0.39020926, 0.28098318, 0.39135578, 0.3718696, 0.63159037, 0.46566597, 0.38450357, 0.26583982, 0.39331606, 0.3625325, 0.63572323, 0.45589048, 0.3939509, 0.27903286, 0.39348763, 0.34607354, 0.6180752, 0.45844448, 0.38477916, 0.28148282, 0.38853502, 0.35945946, 0.6209224, 0.4490171, 0.3916522, 0.2836234, 0.39115754, 0.34845486, 0.61697346, 0.44647008, 0.39780468, 0.2621406, 0.38829353, 0.3473432, 0.6174022, 0.44866723, 0.41839954, 0.27403638, 0.39773384, 0.34080872, 0.6143862, 0.459973, 0.41226327, 0.27341634, 0.39107805, 0.34685647, 0.61404216, 0.4448267, 0.39939678, 0.27456304, 0.3849026, 0.34835827, 0.6043104, 0.44715065, 0.40956444, 0.2602073, 0.39417684, 0.34218082, 0.60852456, 0.42826283, 0.4423781, 0.2776721, 0.3992988, 0.33472866, 0.60000914, 0.45427907, 0.43964058, 0.28781012, 0.39295945, 0.3480127, 0.61148936, 0.44122085, 0.4413043, 0.27140236, 0.3876369, 0.34612882, 0.6009727, 0.44198558, 0.44255155, 0.2548035, 0.39325124, 0.3363394, 0.57334805, 0.43431455, 0.42091945, 0.2636629, 0.39795107, 0.3051759, 0.5793635, 0.44135883, 0.43157405, 0.27353445, 0.4007123, 0.3052418, 0.6036616, 0.4480842, 0.4259074, 0.2703874, 0.3918338, 0.30291173, 0.59809554, 0.45247123, 0.41727355, 0.25771004, 0.3955821, 0.30581915, 0.60785544, 0.46513402, 0.45837602, 0.27153096, 0.40573403, 0.30890915, 0.6219696, 0.49478832, 0.43278092, 0.2767903, 0.41847318, 0.3152246, 0.60625225, 0.47650322, 0.44252986, 0.27186778, 0.4003595, 0.32288244, 0.58666265, 0.4750061, 0.41549265, 0.24820097, 0.37963176, 0.33533284, 0.5793914, 0.4838722, 0.4209131, 0.24925648, 0.37637156, 0.31988782, 0.58296967, 0.44224182, 0.31582066, 0.25031114, 0.34707293, 0.21591741, 0.57939374, 0.39055246, 0.24724327, 0.21102639, 0.33242095, 0.26147395, 0.5327865, 0.32728767, 0.22711232, 0.20276196, 0.31716025, 0.26036134, 0.5260393, 0.4656783, 0.31689963, 0.25009426, 0.34603947, 0.27428627, 0.56780905, 0.41807264, 0.40956825, 0.23260933, 0.4090298, 0.27933916, 0.636141, 0.46000877, 0.45792243, 0.2228906, 0.40401885, 0.27358913, 0.61453635, 0.40952656, 0.40710515, 0.21304473, 0.40784234, 0.2546168, 0.58989835, 0.3546918, 0.52281135, 0.22012372, 0.46425664, 0.23998636, 0.5745587, 0.34948698, 0.37586385, 0.22126667, 0.38085768, 0.2073247, 0.54781944, 0.33965963, 0.46933687, 0.2052727, 0.4014353, 0.20841543, 0.52504206, 0.31790805, 0.4291578, 0.1952457, 0.4059474, 0.21902712, 0.5131577, 0.3233058, 0.43855616, 0.19688205, 0.40598267, 0.21160193, 0.53495234, 0.3479556, 0.4443735, 0.19780353, 0.42205256, 0.22346509, 0.5238538, 0.34452862, 0.43647826, 0.19665307, 0.41258103, 0.22204858, 0.5162817, 0.32527193, 0.37800154, 0.18397558, 0.4025085, 0.22745545, 0.51150924, 0.33573434, 0.43412042, 0.1928918, 0.41627586, 0.22118953, 0.5162111, 0.3514017, 0.4502325, 0.19544514, 0.4058854, 0.22714227, 0.52383983, 0.3356093, 0.4492586, 0.20014763, 0.40264165, 0.23626143, 0.51676095, 0.33351356, 0.43367952, 0.18263498, 0.40899447, 0.21520838, 0.50863135, 0.33999255, 0.45121846, 0.18884303, 0.4180341, 0.21638478, 0.52483183, 0.33950284, 0.4411247, 0.19545458, 0.41560522, 0.21569374, 0.5066971, 0.3308424, 0.44166994, 0.19661127, 0.43580025, 0.23234543, 0.5176192, 0.33884346, 0.45371908, 0.19002302, 0.42986423, 0.23033248, 0.5018789, 0.3230754, 0.44945323, 0.20053004, 0.43230844, 0.21992731, 0.53531665, 0.35404992, 0.46189973, 0.19862236, 0.41884154, 0.22137903, 0.49999347, 0.32457495, 0.41402033, 0.2006823, 0.41751736, 0.23449068, 0.509721, 0.32504466, 0.3883176, 0.18873774, 0.40729818, 0.20907122, 0.48404136, 0.31840575, 0.40260968, 0.19406651, 0.41883904, 0.19897349, 0.5050451, 0.33167228, 0.43405846, 0.20143591, 0.40604857, 0.20688187, 0.49562237, 0.32516852, 0.38439104, 0.19919242, 0.4033296, 0.20374145, 0.5027587, 0.31584716, 0.3937983, 0.19255418, 0.40891048, 0.2038449, 0.48104778, 0.33095154, 0.41002226, 0.19570155, 0.4135, 0.19549842, 0.4844544, 0.32595432, 0.39773473, 0.20060354, 0.4154639, 0.20825763, 0.49570972, 0.3438548, 0.40475115, 0.19705719, 0.40712696, 0.20592964, 0.4879779, 0.34107077, 0.4061919, 0.18658718, 0.4060519, 0.20502408, 0.4861659, 0.33982727, 0.41182423, 0.19293994, 0.4166667, 0.19988196, 0.5018451, 0.35443717, 0.4052641, 0.19964993, 0.4181695, 0.2072709, 0.49638253, 0.34219843, 0.41652238, 0.20430864, 0.41633657, 0.20454709, 0.50040674, 0.34041613, 0.40762287, 0.19186372, 0.41931197, 0.20573877, 0.48294953, 0.33518106, 0.41461945, 0.20013638, 0.4231395, 0.20178413, 0.49296638, 0.35601082, 0.41645437, 0.20288964, 0.43015876, 0.21014878, 0.49683222, 0.35089993, 0.40944645, 0.19920039, 0.42475656, 0.21231748, 0.50052714, 0.35315368, 0.40294132, 0.19731314, 0.43101156, 0.21613535, 0.49320203, 0.37135085, 0.41109553, 0.20798072, 0.45192993, 0.219008, 0.5119922, 0.3803588, 0.41223022, 0.21332565, 0.45428458, 0.22157262, 0.4976536, 0.36337638, 0.4144221, 0.21418926, 0.4591337, 0.220456, 0.49128163, 0.3623811, 0.40357012, 0.2025318, 0.46232405, 0.22328326, 0.48584786, 0.3673046, 0.4124835, 0.21163888, 0.46047497, 0.21973039, 0.49480113, 0.38088882, 0.4195898, 0.2159744, 0.46223733, 0.2231956, 0.48550752, 0.36549783, 0.40865782, 0.20748702, 0.4530597, 0.21911052, 0.48602235, 0.3591367, 0.4047086, 0.20030738, 0.47056335, 0.21910818, 0.47639614, 0.35696128, 0.40443212, 0.20806178, 0.47159642, 0.21533045, 0.48934066, 0.38811022, 0.4248141, 0.21012042, 0.459808, 0.22588381, 0.48160014, 0.35180923, 0.41095823, 0.21484107, 0.45372283, 0.22119139, 0.48301655, 0.35026127, 0.39835116, 0.20358922, 0.46922192, 0.22405818, 0.47171468, 0.3549219, 0.40548652, 0.2119754, 0.45969886, 0.22479007, 0.479959, 0.365501, 0.40981692, 0.20766887, 0.4784283, 0.23075464, 0.4791251, 0.3650537, 0.40826976, 0.207375, 0.4691702, 0.22013633, 0.47781074, 0.363452, 0.40909523, 0.1951104, 0.44866085, 0.22499561, 0.46358353, 0.36945915, 0.41891518, 0.20863616, 0.4534297, 0.21532707, 0.48255774, 0.3753364, 0.41422984, 0.20126493, 0.4354072, 0.22233406, 0.49169505, 0.36499265, 0.41068408, 0.19917826, 0.43544132, 0.22333524, 0.48616457, 0.36676678, 0.41912714, 0.18344267, 0.4350073, 0.2241779, 0.46880916, 0.37511733, 0.44897377, 0.21262851, 0.5195068, 0.2753915, 0.49926168, 0.44669062, 0.46425733, 0.24579686, 0.55821496, 0.3048341, 0.5091109, 0.4756356, 0.46386632, 0.23433252, 0.5318844, 0.24747603, 0.519909, 0.38566044, 0.4044701, 0.18844958, 0.46600127, 0.2548932, 0.49912736, 0.41372117, 0.4379729, 0.1954402, 0.46966743, 0.2325432, 0.4987494, 0.43074766, 0.41731274, 0.19932391, 0.46563238, 0.22673114, 0.51393807, 0.4382946, 0.446684, 0.20308478, 0.46933144, 0.22141048, 0.49757788, 0.42678532, 0.4326716, 0.19334005, 0.46023768, 0.22079618, 0.4628342, 0.397148, 0.39064008, 0.21108504, 0.44895533, 0.21122788, 0.48411453, 0.48195112, 0.3935548, 0.20852232, 0.45077604, 0.22933924, 0.47260642, 0.3790263, 0.3730222, 0.20826437, 0.44638154, 0.21197313, 0.45279977, 0.37221935, 0.3635862, 0.21958145, 0.46521106, 0.22955342, 0.46597776, 0.44736347, 0.42321533, 0.2341753, 0.46877155, 0.24289587, 0.46442807, 0.43913442, 0.3931211, 0.23460071, 0.4580559, 0.22191952, 0.45335743, 0.42224514, 0.3909598, 0.2385453, 0.4588166, 0.22513676, 0.47190082, 0.4254281, 0.39918876, 0.21313968, 0.4364153, 0.22643612, 0.46462616, 0.44811946, 0.41199923, 0.21845384, 0.4359962, 0.21996789, 0.4595316, 0.4474245, 0.41335702, 0.21477193, 0.43017736, 0.22527523, 0.46403852, 0.42301345, 0.39851552, 0.21690254, 0.439752, 0.22631846, 0.46468255, 0.43850294, 0.4007852, 0.21600269, 0.45292482, 0.2569797, 0.4930068, 0.47849673, 0.42239007, 0.24117193, 0.48815924, 0.251087, 0.48513883, 0.45513558, 0.41418573, 0.23783208, 0.499676, 0.26629725, 0.47530645, 0.44706795, 0.43262762, 0.23455983, 0.49569613, 0.26744366, 0.45103934, 0.45955908, 0.429257, 0.22491306, 0.4904767, 0.26296276, 0.43732727, 0.4377887, 0.413635, 0.21731989, 0.5012026, 0.26161593, 0.43919778, 0.44870758, 0.40268597, 0.21171156, 0.4618586, 0.2624203, 0.43632957, 0.42399195, 0.38026974, 0.230666, 0.47833616, 0.25458044, 0.41624942, 0.4395712, 0.3685845, 0.20463991, 0.480297, 0.25457317, 0.41174906, 0.41574043, 0.36437193, 0.210698, 0.47913262, 0.24834736, 0.4187191, 0.40695256, 0.38310745, 0.24567227, 0.49370766, 0.26261434, 0.42167485, 0.48114848, 0.38977078, 0.24228287, 0.507456, 0.26027474, 0.398027, 0.48014542, 0.3922259, 0.21438648, 0.48213086, 0.31708258, 0.4055043, 0.4848142, 0.39489558, 0.23525351, 0.4954213, 0.26088205, 0.4211934, 0.43689752, 0.4266443, 0.22973008, 0.51347053, 0.26164696, 0.41982365, 0.4548773, 0.42076597, 0.23171182, 0.49263343, 0.26042107, 0.38996196, 0.4214644, 0.39330992, 0.21999419, 0.4897671, 0.23797815, 0.39140713, 0.43872154, 0.38264456, 0.21516861, 0.497021, 0.2349182, 0.40069833, 0.45041063, 0.3786112, 0.20525919, 0.49260858, 0.23837943, 0.38890937, 0.3913475, 0.37131006, 0.20574255, 0.480933, 0.24382126, 0.38327834, 0.39264667, 0.3722153, 0.19497257, 0.47179395, 0.25893286, 0.37818602, 0.36740673, 0.38111946, 0.20513959, 0.4749243, 0.22545733, 0.37633947, 0.36037105, 0.35407057, 0.19677837, 0.47036386, 0.22342747, 0.35694534, 0.3487638, 0.35426837, 0.19757356, 0.46014616, 0.21764645, 0.3404609, 0.3230848, 0.3210292, 0.19121182, 0.44879937, 0.2191938, 0.3435576, 0.3103529, 0.31389946, 0.19125743, 0.46095255, 0.22120024, 0.3563866, 0.3139618, 0.3331933, 0.20403178, 0.4579644, 0.22647889, 0.3360751, 0.30906147, 0.31002238, 0.2004363, 0.44135955, 0.22887205, 0.32101706, 0.3219162, 0.31390923, 0.19725558, 0.47549075, 0.23307712, 0.3033242, 0.31529957, 0.29684767, 0.19062293, 0.45265913, 0.20318149, 0.32425052, 0.31381917, 0.30198294, 0.19823223, 0.45335358, 0.20762698, 0.3109615, 0.30349773, 0.28891623, 0.19390388, 0.44415537, 0.20049894, 0.3181894, 0.29792017, 0.28643516, 0.18323795, 0.44736794, 0.19673501, 0.31376103, 0.3114927, 0.27398965, 0.18499859, 0.44384345, 0.18248229, 0.33487666, 0.30833134, 0.2785033, 0.19808906, 0.43533695, 0.19572419, 0.3088221, 0.31028518, 0.27472857, 0.19769521, 0.42291453, 0.18591811, 0.30194402, 0.30596024, 0.24702506, 0.17842923, 0.42216748, 0.18591969, 0.29616264, 0.30410615, 0.24897043, 0.19374841, 0.44337583, 0.18643712, 0.30359054, 0.29935324, 0.25237948, 0.18602762, 0.4354823, 0.19702692, 0.31582105, 0.3007055, 0.25343388, 0.18458678, 0.44761628, 0.20137522, 0.3239078, 0.33484143, 0.25740114, 0.18264571, 0.45274112, 0.19975093, 0.3113844, 0.32397854, 0.2598621, 0.19511533, 0.45305443, 0.19066514, 0.3042854, 0.2950831, 0.25816178, 0.1982926, 0.4736158, 0.1985373, 0.30307993, 0.33452636, 0.26391873, 0.21672721, 0.47778285, 0.20418887, 0.31877604, 0.35501367, 0.25857398, 0.1884871, 0.49195743, 0.20524181, 0.30592495, 0.35473162, 0.25663728, 0.1923576, 0.49203452, 0.18862787, 0.29845807, 0.34349465, 0.2527145, 0.17324446, 0.48589694, 0.20217685, 0.30857033, 0.35245427, 0.23140764, 0.17878428, 0.49485937, 0.22143432, 0.2893637, 0.35038114, 0.24522135, 0.1688149, 0.48220477, 0.18332621, 0.30029005, 0.32165188, 0.2877316, 0.1692888, 0.48201355, 0.1906878, 0.3345129, 0.32555333, 0.31014523, 0.16931194, 0.4619157, 0.18024392, 0.29075292, 0.3296177, 0.27074754, 0.17361547, 0.4510271, 0.17433544, 0.2759336, 0.29146847, 0.2484453, 0.1596185, 0.4335267, 0.17748584, 0.2652001, 0.28658032, 0.3040789, 0.182588, 0.46572524, 0.19307636, 0.3225281, 0.30013967, 0.26949847, 0.18739253, 0.4676498, 0.18523484, 0.30761, 0.2824963, 0.24737754, 0.1715955, 0.47631773, 0.19583544, 0.31899005, 0.3195637, 0.23062027, 0.17931525, 0.49778503, 0.20615737, 0.2833746, 0.28297856, 0.22077045, 0.18550962, 0.48919418, 0.19986737, 0.2944379, 0.2730982, 0.24938148, 0.17353822, 0.503742, 0.2109144, 0.30419627, 0.281517, 0.21541186, 0.17306407, 0.49741346, 0.19732504, 0.33578697, 0.3658933, 0.23695768, 0.18461144, 0.45693326, 0.20176224, 0.3166713, 0.33628723, 0.24865162, 0.18122874, 0.450027, 0.19492358, 0.2749591, 0.23385207, 0.25385964, 0.13831857, 0.4342234, 0.22833326, 0.3215327, 0.30840334, 0.24691062, 0.18849374, 0.53011936, 0.22224995, 0.36985555, 0.3684244, 0.3041801, 0.24570245, 0.61748713, 0.30406088, 0.3391495, 0.38542315, 0.4453969, 0.25578347, 0.6600806, 0.29676586, 0.334654, 0.41700885, 0.43245476, 0.25808215, 0.6456921, 0.3007511, 0.32918078, 0.38790056, 0.41893226, 0.25444978, 0.64502144, 0.287842, 0.36073923, 0.42081842, 0.45059064, 0.25829417, 0.65392786, 0.31645617, 0.3560808, 0.4332381, 0.432247, 0.27181208, 0.6620745, 0.32473376, 0.36025375, 0.4334001, 0.44974104, 0.27367243, 0.65176064, 0.3006468, 0.3467053, 0.5095408, 0.5114335, 0.32500255, 0.6664291, 0.30868396, 0.37100187, 0.46136484, 0.44503978, 0.29807174, 0.6557813, 0.3051494, 0.36043942, 0.4336891, 0.41084754, 0.28574526, 0.643149, 0.2799899, 0.37003735, 0.44718045, 0.41973364, 0.24078287, 0.6542877, 0.31028473, 0.38083297, 0.43491235, 0.4444722, 0.2650421, 0.6654368, 0.3113401, 0.38639876, 0.44190758, 0.4399188, 0.2590691, 0.6848022, 0.3487356, 0.38316542, 0.44808915, 0.46294454, 0.25997904, 0.6775777, 0.33328393, 0.40894258, 0.45134243, 0.45999527, 0.28166717, 0.6600047, 0.3168449, 0.38547304, 0.44201386, 0.4412867, 0.28839827, 0.6669588, 0.30053228, 0.39226025, 0.45607188, 0.43655416, 0.28039515, 0.66948533, 0.31633288, 0.3771231, 0.46312484, 0.45987445, 0.27635708, 0.6797154, 0.28285468, 0.38772067, 0.46868998, 0.45835173, 0.29916948, 0.678351, 0.31946376, 0.386013, 0.4636405, 0.45206654, 0.29260832, 0.675355, 0.30204841, 0.39753118, 0.47909498, 0.3741873, 0.2690365, 0.6378429, 0.28067124, 0.38443714, 0.4699585, 0.3823518, 0.29925945, 0.6774387, 0.280016, 0.3899669, 0.488334, 0.39019907, 0.28590447, 0.64353526, 0.27356023, 0.3826245, 0.49230593, 0.37907094, 0.26584208, 0.64250463, 0.27959824, 0.3883554, 0.4671526, 0.38166627, 0.26307523, 0.65146285, 0.27925247, 0.3599189, 0.42698053, 0.38518822, 0.2727707, 0.64863545, 0.2627494, 0.37840688, 0.45529476, 0.40608695, 0.2874529, 0.65202177, 0.26860467, 0.3660321, 0.41571397, 0.38333791, 0.28709465, 0.6446542, 0.26243868, 0.36710468, 0.41973126, 0.37735495, 0.27873644, 0.627241, 0.2508101, 0.36184394, 0.42509758, 0.37031952, 0.28279805, 0.63750637, 0.24106461, 0.3666543, 0.43419525, 0.36602664, 0.28237316, 0.63510746, 0.24942781, 0.37360644, 0.43027788, 0.34273246, 0.2636099, 0.6155265, 0.22755916, 0.3883166, 0.44337058, 0.3460326, 0.25323913, 0.6185292, 0.2519345, 0.3892878, 0.47179437, 0.34253523, 0.25502765, 0.61464244, 0.23476456, 0.4149868, 0.47789448, 0.35588074, 0.26153386, 0.59000325, 0.22653534, 0.4068692, 0.4958199, 0.39434406, 0.25658286, 0.6081776, 0.23043199, 0.4136454, 0.48693842, 0.44783568, 0.29801598, 0.64017856, 0.3435476, 0.43400568, 0.52022797, 0.4657675, 0.39560476, 0.65651566, 0.32439753, 0.45481542, 0.5542678, 0.48143375, 0.40595463, 0.65166366, 0.33053133, 0.4417891, 0.582843, 0.46846583, 0.39135113, 0.66302586, 0.3084298, 0.4312023, 0.60543656, 0.46832034, 0.3648634, 0.6581395, 0.3179734, 0.45079744, 0.61276543, 0.503238, 0.40799728, 0.65638804, 0.3086155, 0.47122186, 0.58874136, 0.47691023, 0.40829656, 0.660014, 0.31116343, 0.47312647, 0.58938867, 0.48317376, 0.41027647, 0.6702906, 0.30871293, 0.4731191, 0.5950065, 0.47225517, 0.40821713, 0.65709, 0.32682887, 0.4945784, 0.5586198, 0.4611295, 0.44694626, 0.66122484, 0.34664625, 0.4842521, 0.5788007, 0.4499105, 0.44250897, 0.66016203, 0.35035318, 0.5238429, 0.57574975, 0.43936923, 0.43693674, 0.6627455, 0.36735004, 0.57857955, 0.60329694, 0.42722544, 0.39218622, 0.65651244, 0.3643317, 0.57136154, 0.54144394, 0.43193942, 0.41472793, 0.66721785, 0.34928593, 0.5759105, 0.5450476, 0.43324846, 0.39069086, 0.66798973, 0.3392632, 0.5483583, 0.5414761, 0.422828, 0.36942452, 0.6670147, 0.3580885, 0.5747178, 0.5598519, 0.4368318, 0.403455, 0.66296786, 0.36587954, 0.53919476, 0.57524854, 0.4484741, 0.4091131, 0.67728925, 0.35973814, 0.6033869, 0.567921, 0.4184296, 0.3811393, 0.6520336, 0.33012083, 0.56145537, 0.6317286, 0.4159431, 0.4569936, 0.64373434, 0.34749588, 0.64780325, 0.5707374, 0.37725657, 0.47673613, 0.6344003, 0.29403272, 0.5363982, 0.58950686, 0.36816826, 0.38510364, 0.64226156, 0.38764936, 0.57408535, 0.57660174, 0.3868676, 0.5348057, 0.61513525, 0.34401, 0.5615561, 0.5186409, 0.43802133, 0.5091279, 0.6240716, 0.28727242, 0.4307817, 0.47270557, 0.40184492, 0.3811747, 0.67143035, 0.26851577, 0.5481077, 0.48435214, 0.3893754, 0.4379191, 0.7234739, 0.29321745, 0.51143193, 0.4598472, 0.45965526, 0.45114055, 0.6463302, 0.30817115, 0.5147354, 0.49058968, 0.37588215, 0.33240986, 0.66099286, 0.2354959, 0.48283434, 0.4720954, 0.3463235, 0.26285574, 0.65132546, 0.23987518, 0.4398832, 0.4436016, 0.32087687, 0.24753937, 0.6716151, 0.21587436, 0.44270176, 0.4533028, 0.37223354, 0.26702717, 0.6584166, 0.25128543, 0.43878242, 0.43864605, 0.323709, 0.26263312, 0.6659547, 0.2135744, 0.39723626, 0.42639506, 0.3342925, 0.23062591, 0.6298348, 0.22154313, 0.37194908, 0.42884046, 0.30887526, 0.22545648, 0.6303362, 0.22511157, 0.38208407, 0.43127438, 0.29929915, 0.19496265, 0.6181283, 0.20185576, 0.35719043, 0.37470573, 0.3056997, 0.19914919, 0.6210505, 0.19486953, 0.38141295, 0.41382992, 0.33234444, 0.21773718, 0.57682854, 0.20581903, 0.3333396, 0.41350493, 0.3080876, 0.2195053, 0.61982965, 0.1928781, 0.3530864, 0.34457052, 0.2719204, 0.20430066, 0.6450803, 0.19251937, 0.36624888, 0.42848957, 0.3365104, 0.21006604, 0.67031, 0.2668776, 0.36595696, 0.35627136, 0.32380843, 0.25457418, 0.6531301, 0.31880307, 0.29809627, 0.3972155, 0.3176324, 0.1850444, 0.58105206, 0.20424564, 0.3111397, 0.45054206, 0.3644201, 0.17761046, 0.56340885, 0.25414857, 0.35207435, 0.39541927, 0.32951006, 0.19444774, 0.5413446, 0.26482737, 0.3606282, 0.48589393, 0.34638125, 0.20782493, 0.5585408, 0.279207, 0.37403825, 0.41005602, 0.29708242, 0.1744587, 0.53945845, 0.2310643, 0.35739636, 0.45151657, 0.34760007, 0.22955729, 0.56514806, 0.30406827, 0.41663137, 0.35170707, 0.36640093, 0.29416168, 0.58200866, 0.43256256, 0.52998453, 0.34971002, 0.40669468, 0.21489027, 0.56846213, 0.36276802, 0.4273181, 0.39651784, 0.35441336, 0.23714758, 0.5633542, 0.3762214, 0.43638626, 0.4300086, 0.38566938, 0.2610978, 0.6339435, 0.40514192, 0.4374532, 0.39477554, 0.42357025, 0.27425855, 0.63098097, 0.40233648, 0.37207538, 0.38906994, 0.371543, 0.22930339, 0.57282865, 0.35021007, 0.29664204, 0.3404834, 0.35595372, 0.23641329, 0.58462757, 0.35091192, 0.3462998, 0.38972816, 0.36204174, 0.25693277, 0.58998275, 0.32255068, 0.33711445, 0.37526786, 0.38542256, 0.20708904, 0.5370975, 0.30760586, 0.31711754, 0.3437583, 0.35955808, 0.2063338, 0.60380805, 0.32522804, 0.3634925, 0.36833265, 0.3753176, 0.22607009, 0.6076798, 0.3278526, 0.3441215, 0.32180437, 0.34243146, 0.23998098, 0.66223925, 0.37394983, 0.3715244, 0.35452753, 0.34633768, 0.24981593, 0.61177176, 0.30163535, 0.5183254, 0.35067555, 0.47258973, 0.49856472, 0.68063074, 0.6388588, 0.5567323, 0.41289744, 0.5413026, 0.64714867, 0.6544531, 0.5664112, 0.74424267, 0.01112162]
splice_donor=[0.0671246946, 0.0272593908, 0.0482587032, 0.028604351, 0.0518943593, 0.0391651466, 0.0457557179, 0.0164807476, 0.0258650053, 0.0179945584, 0.0268191919, 0.0304870829, 0.0342304446, 0.0139050269, 0.0197890624, 0.0145356208, 0.0216678623, 0.0201294944, 0.0268155821, 0.0165765919, 0.0193098206, 0.0149934795, 0.0259540789, 0.0180890132, 0.0287716389, 0.0143863726, 0.0251799542, 0.0209078491, 0.0511063188, 0.026320437, 0.0353263244, 0.0131905079, 0.0268249046, 0.0221517943, 0.0278551374, 0.0211443193, 0.0296859555, 0.0138680236, 0.0297497828, 0.0166312009, 0.035105709, 0.021666782, 0.0372693092, 0.0157773905, 0.0257013515, 0.0298472624, 0.0552300885, 0.0287985075, 0.0333415419, 0.0175238196, 0.0277672503, 0.0288855918, 0.0613064207, 0.022038389, 0.0256929845, 0.018609846, 0.0302032158, 0.0263192151, 0.0496403091, 0.0323715918, 0.0292358641, 0.0188008044, 0.0266874805, 0.0138712646, 0.0363590345, 0.029971838, 0.0301670209, 0.0175219811, 0.0287403893, 0.0194195285, 0.0444832854, 0.0213137046, 0.0214996673, 0.0179024506, 0.0194061417, 0.0212227199, 0.0477112159, 0.0181533489, 0.0231641345, 0.0153743187, 0.0203819051, 0.0133068906, 0.055186417, 0.0189433638, 0.024013266, 0.0181171801, 0.0214074329, 0.0121065089, 0.0594400018, 0.0192640647, 0.0148750767, 0.0190588813, 0.0212740935, 0.0131611321, 0.0541502908, 0.0168625023, 0.0125248525, 0.0204773452, 0.0197982937, 0.0146730272, 0.0499616824, 0.0154723562, 0.0123047493, 0.0198743194, 0.0183935408, 0.0125820925, 0.054374747, 0.0166298356, 0.0138199413, 0.019186981, 0.020849308, 0.0138285682, 0.055959262, 0.0196392331, 0.0154386722, 0.0178210251, 0.0206538755, 0.0135514541, 0.057448294, 0.0189064927, 0.0152207371, 0.0210113674, 0.0210123211, 0.0142711895, 0.0611378364, 0.0185994469, 0.0123728728, 0.0206887349, 0.0202716365, 0.0118567627, 0.0612049587, 0.0171373412, 0.0138821788, 0.0212744866, 0.0212100614, 0.0132998247, 0.0595081039, 0.0159348696, 0.0126999076, 0.0197289195, 0.0213878118, 0.0143919168, 0.0500157587, 0.0177330337, 0.0144580938, 0.0213751998, 0.0220888127, 0.0161336884, 0.0487417988, 0.0181195531, 0.0119091002, 0.018709207, 0.0218148865, 0.0137696071, 0.0500342585, 0.0187817067, 0.0126708122, 0.0193559118, 0.0204587076, 0.015597404, 0.0505843386, 0.0174389556, 0.0136733642, 0.0202818178, 0.0199021734, 0.0155854104, 0.0501594245, 0.015362368, 0.0156932622, 0.0229036249, 0.0174356289, 0.0150214769, 0.0514803566, 0.0160099752, 0.0130528482, 0.0184951499, 0.0183587484, 0.0129523044, 0.0451978482, 0.017294066, 0.0154655222, 0.0192228686, 0.0220901072, 0.013820298, 0.0456271879, 0.0141803501, 0.0170086306, 0.0176681504, 0.0223815218, 0.0146876415, 0.0430244915, 0.0164854694, 0.020027997, 0.0250699203, 0.0230715126, 0.016205214, 0.0392188467, 0.0186228584, 0.0179298017, 0.0213632956, 0.02157625, 0.0143802874, 0.0339596532, 0.0198768992, 0.0186383817, 0.0209205095, 0.0212134495, 0.016526876, 0.0394702069, 0.0164174866, 0.0139066223, 0.0203028917, 0.0193275269, 0.0154141644, 0.0411427282, 0.018201163, 0.0188926794, 0.0255726054, 0.0218455642, 0.0181068331, 0.0404208265, 0.0136019299, 0.0148472292, 0.022783678, 0.0213486534, 0.016547963, 0.0444978476, 0.0141401505, 0.0149885509, 0.0276061371, 0.0156714804, 0.0138321053, 0.0404054858, 0.0118164057, 0.0148625681, 0.0206165854, 0.0159580652, 0.015214433, 0.0440983437, 0.0123236272, 0.0167171396, 0.0239741784, 0.0139836064, 0.0160376038, 0.0423705988, 0.0113585005, 0.0169812664, 0.0189110339, 0.0125934966, 0.0146374013, 0.0479948893, 0.0129392659, 0.0184542295, 0.0232269652, 0.0130698085, 0.0143039217, 0.046443589, 0.0086613819, 0.0206909813, 0.0208945628, 0.0200222209, 0.0184407737, 0.0548866354, 0.013929666, 0.0242606513, 0.0200567525, 0.0171166714, 0.0181275569, 0.0492846668, 0.0125051653, 0.0233465396, 0.0237012189, 0.0195333194, 0.021727128, 0.0594748184, 0.0186013617, 0.0228242055, 0.0255407076, 0.0237772949, 0.0182687156, 0.0529548191, 0.0174591485, 0.0256043542, 0.0201671273, 0.0298570246, 0.0219071731, 0.0575529672, 0.0214056559, 0.0289182309, 0.0257983431, 0.0300475396, 0.024805706, 0.0577611476, 0.0168641228, 0.028743647, 0.027338285, 0.0300396588, 0.0271668769, 0.0586758368, 0.0226554442, 0.0302958917, 0.029366482, 0.0223463401, 0.0252961703, 0.0469305478, 0.0295539331, 0.0267438013, 0.023786474, 0.0287368223, 0.0288560428, 0.048590064, 0.0280939266, 0.0277283229, 0.0262353886, 0.0232484434, 0.0257845651, 0.0492865071, 0.0289705396, 0.0229833815, 0.0227986071, 0.0197772644, 0.0287369192, 0.0421037897, 0.0339795575, 0.0222994722, 0.0235261489, 0.0188100021, 0.0279926341, 0.0341720507, 0.0297398753, 0.0238898024, 0.0245051235, 0.0228722002, 0.0323687717, 0.0436400846, 0.0374826416, 0.0235479865, 0.0279287659, 0.0260656979, 0.0345352851, 0.0450987369, 0.0382422395, 0.0247486699, 0.0257396381, 0.0211597029, 0.0338120386, 0.044414036, 0.0373989344, 0.0238150004, 0.0205458682, 0.0223195199, 0.0299482495, 0.0387387536, 0.0356492288, 0.0219301134, 0.0193661526, 0.0267252903, 0.0361217856, 0.0470998734, 0.036649745, 0.0222919527, 0.0214972477, 0.0253423229, 0.0321382694, 0.0521888286, 0.032665614, 0.0225180779, 0.0227841195, 0.0220213458, 0.0325158015, 0.052398324, 0.0343923569, 0.0197416581, 0.0219482351, 0.0202639811, 0.0344826207, 0.0470592864, 0.0315272063, 0.0184317045, 0.0198519584, 0.0228626765, 0.0382096395, 0.0575906076, 0.0330906138, 0.0204847269, 0.0227470901, 0.0236176308, 0.0316331089, 0.0610412881, 0.0306589324, 0.0205673072, 0.0226113517, 0.0223390274, 0.0339035913, 0.0538259, 0.0321388096, 0.0194111504, 0.0229920149, 0.0215104241, 0.0289436579, 0.0459715649, 0.0336040594, 0.0204539299, 0.0232915767, 0.02474452, 0.0327671394, 0.0530253835, 0.0373588502, 0.0182474591, 0.0233664494, 0.0227833688, 0.0313516036, 0.0583031215, 0.0365577526, 0.0188935027, 0.0233537853, 0.0211750548, 0.0300658196, 0.0524556898, 0.0362596065, 0.0176696926, 0.0220250227, 0.0208311509, 0.0245121289, 0.0405151509, 0.0350260288, 0.0183665678, 0.0204723347, 0.0240796357, 0.0287496913, 0.0546483397, 0.0387891792, 0.0186185408, 0.0205456503, 0.0211763978, 0.0255943593, 0.0580469705, 0.0369500034, 0.0202374756, 0.0194926839, 0.0211532637, 0.0286919978, 0.0494726263, 0.0390641578, 0.0184021741, 0.0192487817, 0.0203335118, 0.0280318558, 0.0373408012, 0.0374711193, 0.0179589763, 0.0201230794, 0.0253495909, 0.0339344591, 0.0492016338, 0.0405208096, 0.0180889871, 0.0204907171, 0.0225087814, 0.029199345, 0.0538669899, 0.0387662686, 0.0184069499, 0.0199686177, 0.0222626645, 0.0290603265, 0.0493019186, 0.036564149, 0.0175480712, 0.0180569552, 0.0202551391, 0.0244637653, 0.0371664315, 0.0373096056, 0.0190284755, 0.0195938125, 0.0245848875, 0.0301886126, 0.0495256148, 0.0403721966, 0.0201049801, 0.0195011944, 0.023320457, 0.0291942973, 0.0526842549, 0.0375342146, 0.0204189811, 0.0187151693, 0.0227602404, 0.0319315493, 0.047299616, 0.0405544266, 0.018059276, 0.0183088873, 0.0219092909, 0.0302019045, 0.0385737084, 0.0393074378, 0.0182769783, 0.0198874287, 0.0271254573, 0.0336921327, 0.0489404835, 0.0392789356, 0.0181805156, 0.0190799702, 0.0244674608, 0.0285544321, 0.0534185991, 0.0369010605, 0.0205107126, 0.0172852501, 0.0238574613, 0.0284730084, 0.04682827, 0.03582808, 0.0178454109, 0.0165079199, 0.0215837117, 0.0268759523, 0.0351428241, 0.0360327773, 0.0188362654, 0.018226577, 0.0252866503, 0.0318958238, 0.0466216728, 0.0413330719, 0.0173924044, 0.01722911, 0.0226028804, 0.0306427944, 0.0538644679, 0.0372053534, 0.0193603467, 0.0178691223, 0.0216575041, 0.032381244, 0.0493749976, 0.0399164781, 0.0160030555, 0.0168794356, 0.0201329775, 0.0291649234, 0.0415051505, 0.0354658961, 0.0149277905, 0.018117832, 0.026093686, 0.0342115313, 0.0526810065, 0.0364446566, 0.0154316062, 0.0181701425, 0.0233553704, 0.0317458957, 0.0527956821, 0.0335694514, 0.0180046596, 0.0181026291, 0.0236902814, 0.0350764245, 0.0546906814, 0.0384954847, 0.0164880902, 0.0160314031, 0.0211817753, 0.0355125144, 0.0401915647, 0.0397521965, 0.0164017174, 0.0188126564, 0.0267185792, 0.0397045277, 0.0535203367, 0.0416467525, 0.0167772621, 0.0181735251, 0.0249789897, 0.032832846, 0.0550442599, 0.03823331, 0.0186668299, 0.0179072116, 0.0251276791, 0.0335225649, 0.0510164872, 0.0387506001, 0.0166066997, 0.0157239977, 0.0230501182, 0.0312267113, 0.0390849859, 0.0388943143, 0.0179415178, 0.0185326431, 0.0284688696, 0.0352097563, 0.048634544, 0.041070614, 0.0172536746, 0.0177774522, 0.0264001731, 0.0335141346, 0.0549893901, 0.0376951955, 0.0197111275, 0.0186454337, 0.0263825804, 0.0336058736, 0.0492191426, 0.0365875475, 0.0174812153, 0.0168633498, 0.0250109844, 0.0297734458, 0.0394294634, 0.0387438685, 0.0175837204, 0.0191768818, 0.0315657817, 0.0318486392, 0.0486782826, 0.0421509631, 0.0171542726, 0.0180247445, 0.0287937354, 0.0303909183, 0.0516196899, 0.0398869216, 0.0219210032, 0.0181748774, 0.0270390939, 0.0312958881, 0.0495032929, 0.041881837, 0.0173185226, 0.0160500463, 0.0247886125, 0.0322785936, 0.0411955602, 0.0427068323, 0.0168247875, 0.0192422327, 0.0296031106, 0.0367202796, 0.0555146262, 0.0460914038, 0.016689783, 0.0198297799, 0.0255753677, 0.0313592069, 0.055533044, 0.042668514, 0.0194537099, 0.0194716342, 0.024973454, 0.0312434342, 0.0506249778, 0.040407192, 0.016592415, 0.0163029823, 0.0240252055, 0.0275669992, 0.0393313169, 0.0420839638, 0.0170279425, 0.0183628742, 0.0305325836, 0.0352993198, 0.0497890003, 0.0444868729, 0.0169909559, 0.0182570908, 0.0264508594, 0.0334416181, 0.0538215823, 0.0423163958, 0.0192627367, 0.0194581747, 0.0267779548, 0.0347908624, 0.05251294, 0.0412968099, 0.0170418043, 0.0191059783, 0.0274769422, 0.0311207641, 0.0404599309, 0.0420005322, 0.0168925058, 0.0218125377, 0.0306789689, 0.0318767615, 0.0521728955, 0.0448936895, 0.0169725772, 0.0190786924, 0.0262401272, 0.0301165879, 0.0568601675, 0.0429039486, 0.0220370796, 0.0187994391, 0.0255303662, 0.0319141001, 0.0510488153, 0.0399333648, 0.0197683312, 0.0167851523, 0.0278173927, 0.0323533826, 0.0403438359, 0.0413704216, 0.018620925, 0.0199569985, 0.0324997008, 0.0366526023, 0.0520975552, 0.0440714359, 0.0186301023, 0.020364996, 0.032317739, 0.0336285047, 0.0581779256, 0.0421163365, 0.0213709064, 0.0203189459, 0.029616056, 0.033829391, 0.0513950288, 0.0404714309, 0.0214910135, 0.0186509229, 0.0308770519, 0.0311714672, 0.046565894, 0.0407653078, 0.022651853, 0.0234918147, 0.0358318351, 0.0334425457, 0.0576300807, 0.0467870384, 0.0255680606, 0.022086909, 0.0373677909, 0.0326178931, 0.0625124872, 0.0420489982, 0.027084941, 0.0249753576, 0.0318751112, 0.0306804851, 0.0569211505, 0.0412427075, 0.0220016818, 0.0221597999, 0.0333133861, 0.0316328183, 0.0487299375, 0.045954451, 0.0216615964, 0.0265673716, 0.0380547158, 0.035568662, 0.0584640093, 0.0428102538, 0.0245552585, 0.0237974469, 0.0317788124, 0.0329229906, 0.0612944737, 0.0399016403, 0.0284729563, 0.0270471089, 0.031621702, 0.0315694995, 0.057078708, 0.0386853479, 0.0281233788, 0.0249679368, 0.0302204303, 0.027850749, 0.0530215614, 0.0422113203, 0.0275806151, 0.0283898022, 0.0350102745, 0.0288434327, 0.0640467778, 0.0425883234, 0.0242374558, 0.0237487052, 0.0303771719, 0.0251765717, 0.0651299357, 0.0322669968, 0.0219330788, 0.026185941, 0.0293700732, 0.0215204787, 0.0602327734, 0.0312319957, 0.0208546463, 0.0209124293, 0.0264394097, 0.0186798107, 0.0499908105, 0.0300274082, 0.018970333, 0.0238831975, 0.0325686745, 0.0199843645, 0.0549828447, 0.0343702659, 0.0221066792, 0.0212360546, 0.0286075938, 0.0181872062, 0.0586635135, 0.0304608084, 0.0216037333, 0.0223566666, 0.026409436, 0.019675687, 0.0616591573, 0.0285709277, 0.0194141194, 0.0212834477, 0.0253921878, 0.0183980055, 0.056275133, 0.0242630672, 0.0195032172, 0.026101077, 0.0293054227, 0.0191408619, 0.0589672513, 0.0256855972, 0.0190522913, 0.0220984761, 0.0254385117, 0.0184990074, 0.0601647571, 0.0276647732, 0.0203026626, 0.0217393823, 0.0238678232, 0.0185345802, 0.0581005327, 0.0292691849, 0.0214964803, 0.0198872183, 0.0228492878, 0.0176579598, 0.0536999926, 0.0334424265, 0.0234432425, 0.0244794954, 0.030433258, 0.0216456894, 0.0641751513, 0.038076587, 0.0243254136, 0.0218544006, 0.0288678352, 0.0228883903, 0.0657159686, 0.0377834626, 0.027105419, 0.0246761907, 0.0286053084, 0.0242581107, 0.0615876913, 0.0363637619, 0.0224204231, 0.0200988967, 0.026178401, 0.0187061243, 0.0526276901, 0.0352719948, 0.021704942, 0.0229501426, 0.0311672781, 0.0195090882, 0.0529038347, 0.0356126241, 0.0225755069, 0.0182132944, 0.0288063213, 0.0181716476, 0.0589691587, 0.0310595445, 0.0269204341, 0.0226062834, 0.0290281288, 0.02177779, 0.0516232252, 0.0346960798, 0.0249618739, 0.019706687, 0.0339761674, 0.0201382749, 0.0532356463, 0.0353408717, 0.0221481808, 0.0219384562, 0.0384101458, 0.0220972504, 0.0626480952, 0.037211936, 0.0220881905, 0.0194826461, 0.0340699852, 0.0211971942, 0.0663912296, 0.0367136896, 0.0240391064, 0.0231278427, 0.0341642797, 0.0208844524, 0.059335243, 0.0305078607, 0.0203083269, 0.0196550917, 0.0316609778, 0.0187192634, 0.0549212843, 0.0365154669, 0.0225641262, 0.0236454066, 0.0390914641, 0.0228764508, 0.0600674376, 0.0433051661, 0.0244581345, 0.0203358866, 0.0371490121, 0.0228180997, 0.0711526945, 0.0428566672, 0.0255742185, 0.0228119139, 0.0369907692, 0.0241176449, 0.0618178137, 0.0377791934, 0.0245775282, 0.0193549898, 0.0370951369, 0.0216623545, 0.0582000986, 0.034794338, 0.0259033944, 0.025947094, 0.0428824946, 0.0234532747, 0.06208013, 0.0393698029, 0.0271000061, 0.0215246119, 0.0395846181, 0.0216550138, 0.0662155822, 0.0434766784, 0.0298629329, 0.0256302003, 0.0391585007, 0.025922792, 0.0573714413, 0.0431977063, 0.0285163876, 0.0220301896, 0.0380454473, 0.0234593172, 0.0578875653, 0.0491409712, 0.0272393618, 0.0270349141, 0.0433759652, 0.0271114111, 0.0622842759, 0.0502105951, 0.0283581335, 0.0233566966, 0.0388361961, 0.0234903041, 0.065008916, 0.0451437235, 0.0320169292, 0.0263553169, 0.0381666161, 0.0263371523, 0.0539819635, 0.0457704179, 0.0316819772, 0.0213333759, 0.0367340818, 0.022425307, 0.0515802652, 0.0474263281, 0.0314643048, 0.0262052193, 0.0391540155, 0.0237676241, 0.0565955602, 0.047304742, 0.0324763805, 0.0226950441, 0.0351326242, 0.0229822621, 0.0606624112, 0.0484258942, 0.033720687, 0.0268274378, 0.0293633286, 0.0247493498, 0.0532950237, 0.0486212224, 0.0324613377, 0.0220682546, 0.0291518029, 0.0225202292, 0.0480795577, 0.0529541932, 0.0313785225, 0.0258508194, 0.0347829722, 0.0235464778, 0.0502747297, 0.0488821976, 0.030903846, 0.0225917026, 0.0293476898, 0.0212377254, 0.055099152, 0.0456159152, 0.0320403017, 0.0236405078, 0.0299942121, 0.0235275105, 0.0483563133, 0.0473898128, 0.0271372143, 0.0204557963, 0.0272616968, 0.0225322824, 0.0449610986, 0.0498342961, 0.0273115002, 0.0232905988, 0.0327682309, 0.024972016, 0.0520918369, 0.0527628697, 0.0266649723, 0.0201855507, 0.0294471607, 0.023814559, 0.0587005429, 0.0491745807, 0.0273146611, 0.0233579483, 0.0301691536, 0.0259616971, 0.0520642921, 0.0481976904, 0.0258149318, 0.0193338878, 0.0297170319, 0.0221623611, 0.0463949665, 0.0507047921, 0.0287337806, 0.0225849319, 0.036379274, 0.0235816818, 0.0487453751, 0.0523900874, 0.0304863919, 0.0204181168, 0.0318544544, 0.0218024366, 0.0550551564, 0.0504346341, 0.0308945514, 0.0221983418, 0.03235019, 0.025280891, 0.0498619489, 0.0511877351, 0.0276155099, 0.0198584683, 0.032798294, 0.0230763722, 0.0444829427, 0.0513883792, 0.0265343264, 0.022341527, 0.0360713415, 0.024908321, 0.0455954708, 0.0510059036, 0.0254193675, 0.019088272, 0.0310778413, 0.0225516465, 0.0522795394, 0.0491078384, 0.0270436201, 0.02134897, 0.0309591014, 0.0256794263, 0.0480048321, 0.048802536, 0.023281686, 0.0175220966, 0.0305587463, 0.0245305933, 0.0418784916, 0.0493094139, 0.027456848, 0.021575233, 0.0393790491, 0.0256695375, 0.0478904657, 0.0496790968, 0.0273164883, 0.018520629, 0.0358875729, 0.0243702475, 0.0523311235, 0.0484033711, 0.0280327797, 0.0203517377, 0.0355650112, 0.0257300586, 0.044470638, 0.0482774116, 0.0242330227, 0.017749507, 0.0326051638, 0.0243474022, 0.0399648957, 0.0496142283, 0.0247244667, 0.0213616546, 0.0394168571, 0.0256454106, 0.0436064489, 0.0492833406, 0.0273199808, 0.0189819075, 0.0345264524, 0.0235577803, 0.0509505197, 0.0473173968, 0.0292289481, 0.0216049831, 0.034908101, 0.0260954369, 0.0473021232, 0.0458702184, 0.0252921861, 0.0181600135, 0.0314038731, 0.0245964359, 0.0428114459, 0.0479454808, 0.0250568856, 0.0215455852, 0.0370838754, 0.0260069892, 0.0466485769, 0.0461361706, 0.0261106212, 0.0186993722, 0.0319683105, 0.0236971844, 0.0513202213, 0.045997031, 0.0269603021, 0.0203666873, 0.0323573314, 0.0256329682, 0.0466482639, 0.0460676476, 0.023266267, 0.0165706109, 0.0303718671, 0.0230244864, 0.0434637032, 0.0480278879, 0.0226179436, 0.0196153857, 0.0354946591, 0.0244876966, 0.0484201796, 0.0477517918, 0.0230865758, 0.0167243816, 0.030778423, 0.0233799536, 0.0562109537, 0.047318276, 0.0236152802, 0.0179876592, 0.0301135089, 0.0255111717, 0.0505465083, 0.0482300036, 0.0207321104, 0.0158904176, 0.0282863788, 0.0223122165, 0.0453241132, 0.0497809611, 0.0235177316, 0.01944484, 0.0348240733, 0.0223190524, 0.045107808, 0.0446436256, 0.0327566825, 0.0177352447, 0.033409059, 0.0208435226, 0.0518921353, 0.0488591194, 0.0313866921, 0.0183663722, 0.0297291838, 0.0224237256, 0.0474670231, 0.0474278741, 0.0255724136, 0.0159895159, 0.0292200875, 0.0204524212, 0.0434553623, 0.0492631346, 0.0274812914, 0.0194423534, 0.0368253551, 0.0213873889, 0.0465985537, 0.0473169647, 0.0282567106, 0.0179293826, 0.0304390024, 0.0199529659, 0.0501820259, 0.0466431603, 0.0260977726, 0.0185535178, 0.0298631769, 0.0217679162, 0.0458150804, 0.0438034125, 0.0237797536, 0.0158445965, 0.0280235577, 0.0193702579, 0.0421867073, 0.0450904667, 0.0255991742, 0.0197427645, 0.0334558785, 0.0205030646, 0.048307918, 0.0433317944, 0.0278967693, 0.0178368222, 0.0307669416, 0.0201687235, 0.0521699712, 0.0430646576, 0.0293791238, 0.0182129033, 0.0291490257, 0.0237595402, 0.0487141423, 0.0423267595, 0.0259178821, 0.0168242361, 0.0279725567, 0.0206092093, 0.0431511514, 0.0438149348, 0.0251592342, 0.0194551367, 0.0346060619, 0.0222628098, 0.0476166233, 0.0424585342, 0.0269421041, 0.0164869614, 0.029946655, 0.0211866219, 0.0503864363, 0.0411695838, 0.0288281962, 0.0186197106, 0.0284472853, 0.0236703772, 0.0457658917, 0.0406465158, 0.0253793895, 0.0157584175, 0.0272413883, 0.0221792851, 0.040309865, 0.0416383035, 0.0259595588, 0.0184105504, 0.0341534242, 0.0238830689, 0.047250513, 0.0442106165, 0.0275750905, 0.0163923725, 0.0295403004, 0.023253629, 0.0521803424, 0.0424855761, 0.0275849551, 0.0175598636, 0.0302751847, 0.0251481682, 0.0470386632, 0.0415735692, 0.0258545745, 0.0149381561, 0.0287472028, 0.022097772, 0.0414061621, 0.0435471833, 0.0262892433, 0.0182038303, 0.0361770354, 0.0234372504, 0.0485607646, 0.0449822471, 0.0279870834, 0.0157302003, 0.030604789, 0.0213192347, 0.0509237424, 0.0463829935, 0.0292000864, 0.0172173586, 0.0301017091, 0.023903843, 0.0491319671, 0.0463459753, 0.0268577635, 0.0148179708, 0.0273639355, 0.0210010856, 0.0423793234, 0.0482281446, 0.0274403803, 0.0179804657, 0.0332869813, 0.0223205592, 0.0502570905, 0.046166677, 0.0297319982, 0.0165051427, 0.029973818, 0.0202472061, 0.0532349832, 0.0457784422, 0.0295250211, 0.0176428445, 0.0291456748, 0.0216482654, 0.0486242026, 0.043188978, 0.0271390304, 0.0150065133, 0.0271467175, 0.0195321403, 0.0440131128, 0.0465529934, 0.028080184, 0.0173396431, 0.0328796469, 0.021170726, 0.0507785901, 0.0464759059, 0.0297782738, 0.0151339686, 0.0288881864, 0.0204684585, 0.0551249757, 0.0470232926, 0.0309844594, 0.0167317241, 0.0284937099, 0.0223721024, 0.0501873568, 0.0439321361, 0.0272775888, 0.0148393782, 0.0262022596, 0.0199375302, 0.0422721878, 0.0449221134, 0.0280390028, 0.0170884095, 0.031865757, 0.0213982742, 0.0487964824, 0.0452355333, 0.0298610851, 0.0156929735, 0.0278716702, 0.0204394683, 0.0522937439, 0.0462392606, 0.0324727893, 0.0173863415, 0.0278750453, 0.0219648276, 0.0484232008, 0.0456828214, 0.0303282179, 0.0148770129, 0.0271933768, 0.0205753427, 0.0446094014, 0.0484193787, 0.0303427093, 0.0176804345, 0.0329221673, 0.0223404858, 0.051053565, 0.0466051251, 0.0300849713, 0.0155638913, 0.027942352, 0.0197759774, 0.053073734, 0.0454554185, 0.0301126484, 0.0169096738, 0.0272276197, 0.0222019237, 0.0481805429, 0.0452366471, 0.0283375736, 0.014893759, 0.0261363927, 0.0199507941, 0.0419769436, 0.0460038148, 0.028079031, 0.017894974, 0.032265909, 0.0216899049, 0.0489919707, 0.0479579419, 0.0301590264, 0.0153860319, 0.0294707566, 0.0206853803, 0.0533829071, 0.0466079228, 0.0300304722, 0.016811369, 0.0287050623, 0.0227204133, 0.048503112, 0.0444282852, 0.0266271345, 0.0142691443, 0.0263244379, 0.0200835038, 0.0430595502, 0.0448921882, 0.0265906341, 0.0170088839, 0.0315907001, 0.0213248637, 0.0491687134, 0.0443750061, 0.02769343, 0.0148471594, 0.028486928, 0.0198967755, 0.052053839, 0.0445420817, 0.0294244103, 0.0168138836, 0.0287102573, 0.0218300782, 0.0479446948, 0.0431485586, 0.0263465643, 0.0147225466, 0.0279501248, 0.0207106844, 0.0434803814, 0.046159979, 0.027394224, 0.0180938747, 0.0332576558, 0.0219382234, 0.0502490997, 0.0472316816, 0.0284407288, 0.015816059, 0.0299361739, 0.0203961078, 0.0528357923, 0.0461578518, 0.0298762824, 0.0176427029, 0.0294293687, 0.0223874636, 0.0473517999, 0.0431016944, 0.0264107026, 0.0147174494, 0.0276420284, 0.019808691, 0.0417026244, 0.0440907031, 0.0269640237, 0.0178074073, 0.0337712169, 0.0217565391, 0.0485181622, 0.0451562181, 0.028162729, 0.0154208438, 0.0301303938, 0.0205498226, 0.0531878956, 0.0455002151, 0.0296729654, 0.0172659773, 0.029690396, 0.022678744, 0.0491877645, 0.0433931462, 0.026681263, 0.0151905762, 0.0277397893, 0.0202412326, 0.0427598804, 0.0446120091, 0.0267326012, 0.0181545801, 0.0339340679, 0.0217882451, 0.0490554832, 0.0439081602, 0.0277370121, 0.0156532265, 0.029661933, 0.0200640056, 0.0518321432, 0.0439616218, 0.0290616751, 0.0174317677, 0.029331306, 0.0218625031, 0.0469773374, 0.0420134701, 0.0259438623, 0.0150636975, 0.0278637018, 0.0197640266, 0.042254895, 0.0444783568, 0.0268837474, 0.0177638251, 0.0341794714, 0.0218118858, 0.0500616916, 0.0452661626, 0.0275515616, 0.0156085379, 0.030470321, 0.0205633119, 0.0525611974, 0.0451661721, 0.0288327541, 0.0173895601, 0.0301039889, 0.0221739039, 0.0473573841, 0.042441912, 0.025619369, 0.0149700884, 0.0284212679, 0.0193427578, 0.041395776, 0.043825835, 0.0263625849, 0.0176568571, 0.0341584235, 0.0209323931, 0.0477753617, 0.0435337946, 0.027654659, 0.0156040331, 0.0305195879, 0.0198201537, 0.0514082946, 0.0443880372, 0.0302759912, 0.0172986351, 0.0308653396, 0.021670321, 0.049087815, 0.0426932462, 0.0267329179, 0.015001975, 0.0295979138, 0.0201934744, 0.043490164, 0.0459724553, 0.0272301007, 0.0180091411, 0.0360461287, 0.021794932, 0.0498964787, 0.0451377146, 0.0281814542, 0.0155004244, 0.0315001532, 0.0199603271, 0.0513264984, 0.0447907075, 0.0295331832, 0.0173079446, 0.0308881253, 0.0220777672, 0.0473328345, 0.0426161811, 0.0266515557, 0.0152340792, 0.0294287503, 0.0199599769, 0.042391438, 0.0446000136, 0.0269142892, 0.0181871038, 0.0369732082, 0.0217896309, 0.0497495197, 0.0452129357, 0.028679369, 0.0157111846, 0.0318775102, 0.020418698, 0.0517568178, 0.0449490175, 0.0300788265, 0.0173987765, 0.030868778, 0.0224341489, 0.0474809557, 0.0429578424, 0.0265883207, 0.0152446702, 0.0293649938, 0.0199643336, 0.0421444401, 0.0450921655, 0.0270393416, 0.01810674, 0.0356994085, 0.0215050727, 0.049233295, 0.0443191268, 0.0281912126, 0.0155889224, 0.031579908, 0.0201060213, 0.0520226285, 0.0444549657, 0.0300802141, 0.0175119936, 0.0310401581, 0.0221365783, 0.0480330884, 0.0432095192, 0.0269704796, 0.015084533, 0.0297264475, 0.0198561493, 0.0435679406, 0.04577519, 0.0273412261, 0.0180614758, 0.0360739976, 0.0218524653, 0.0505320802, 0.045259539, 0.0287095364, 0.0156593118, 0.03176957, 0.0199634489, 0.0527746081, 0.0453138724, 0.0301091876, 0.0174449291, 0.0307702143, 0.0220139921, 0.0477750152, 0.0429009572, 0.0266962461, 0.0152521664, 0.0293640234, 0.0197847113, 0.042443715, 0.0450931378, 0.0276564695, 0.0181166939, 0.0362653807, 0.0215964429, 0.05020703, 0.0451392606, 0.028665591, 0.0156478789, 0.0320107639, 0.020138314, 0.0531145111, 0.045505289, 0.0305028856, 0.0172072295, 0.0315290689, 0.0221368838, 0.0488236994, 0.04320715, 0.0269247871, 0.0151361721, 0.0299951192, 0.019689396, 0.0431652591, 0.0443108305, 0.0267385766, 0.0179455336, 0.0357423648, 0.021473486, 0.0504374504, 0.0432849675, 0.0282370374, 0.0155902086, 0.0314133391, 0.0200797897, 0.0530657619, 0.0435397662, 0.0298841242, 0.0174592771, 0.0305086672, 0.0215742178, 0.0483075231, 0.0415116809, 0.0274858493, 0.0149841998, 0.0295148361, 0.0197081324, 0.0447400138, 0.044706054, 0.0287804846, 0.0177462287, 0.0356685296, 0.0214463975, 0.0497506522, 0.0439028554, 0.0308576357, 0.0158390719, 0.0318895988, 0.0202187374, 0.0528370589, 0.0432174243, 0.0330126956, 0.0188284684, 0.0336513743, 0.02216997, 0.0470080823, 0.0412205495, 0.0296783466, 0.0162759796, 0.0304343421, 0.0194113329, 0.0413997769, 0.0415238291, 0.0298971385, 0.0190846846, 0.0364903659, 0.0212607346, 0.0483727194, 0.0411549956, 0.0314898677, 0.0166808702, 0.0322525389, 0.020286262, 0.0523857251, 0.0419203117, 0.0329030715, 0.0188543778, 0.0317412876, 0.0221626107, 0.0482894108, 0.0403474718, 0.0289502963, 0.0161952972, 0.0303742588, 0.0197615102, 0.0430978984, 0.0422375649, 0.0290320124, 0.0195496734, 0.0371281691, 0.0215519723, 0.0485473163, 0.0417103693, 0.0305707883, 0.0167809278, 0.0323650464, 0.020014599, 0.0511056483, 0.0413848907, 0.0317068025, 0.0185217205, 0.0315777659, 0.0218771845, 0.0462240167, 0.0390601046, 0.0291264672, 0.0161356442, 0.0304595381, 0.0197524223, 0.0418410636, 0.0412288606, 0.0295969006, 0.0188852791, 0.0381678902, 0.0216098875, 0.0503735431, 0.0415952541, 0.030500723, 0.0164988432, 0.0327979103, 0.0203682017, 0.0517184064, 0.0411861241, 0.0319799297, 0.0185755286, 0.0319082849, 0.0219869595, 0.0468527973, 0.0385410078, 0.0284124725, 0.0159351472, 0.0303281788, 0.0196285117, 0.042226024, 0.039107576, 0.0286043938, 0.019222023, 0.0368393809, 0.0212631058, 0.0481775776, 0.0400036797, 0.0305514894, 0.0168622173, 0.0326606743, 0.0200660489, 0.0517335646, 0.0404117927, 0.0323839262, 0.0187873133, 0.0319244973, 0.0220187865, 0.0472910851, 0.0384297632, 0.0289860237, 0.0164621361, 0.0306301638, 0.0197247062, 0.0428112112, 0.0398050807, 0.0292634666, 0.0194298923, 0.037245471, 0.0217114165, 0.0486257263, 0.0405360684, 0.0307990704, 0.0168272257, 0.0325743705, 0.0203421097, 0.0512126647, 0.0409679338, 0.0321704745, 0.018758785, 0.0314728059, 0.0222364292, 0.0466912761, 0.0391838402, 0.0290631261, 0.0163921528, 0.0300886724, 0.0201442651, 0.0421778373, 0.0411237366, 0.0293310154, 0.0194074847, 0.0369496644, 0.0216826703, 0.0490938835, 0.0413993485, 0.0309613012, 0.0167364236, 0.0321668796, 0.0202889778, 0.0519357137, 0.0418152213, 0.0331573524, 0.0190824904, 0.031878721, 0.0220463853, 0.0466309674, 0.0392468311, 0.0303742588, 0.0167128816, 0.0310843065, 0.0196393896, 0.0414028987, 0.0407781713, 0.0306842923, 0.0200851187, 0.0382181145, 0.0212199297, 0.04762334, 0.0407868475, 0.0321407653, 0.0172709525, 0.033269126, 0.020023834, 0.0509244651, 0.0410035066, 0.0335493311, 0.0192721635, 0.0327450633, 0.0219680537, 0.0470429175, 0.0390584543, 0.0302354619, 0.0166684855, 0.03136985, 0.0195127465, 0.042317953, 0.0411903039, 0.0309377536, 0.0199787524, 0.0382006839, 0.0213283189, 0.0484196544, 0.0412083976, 0.0322311446, 0.017204117, 0.0334013104, 0.0198209882, 0.0508968234, 0.0412889533, 0.0336850286, 0.019262597, 0.0324062183, 0.0217667483, 0.0453671068, 0.0390872993, 0.0303095169, 0.0166749209, 0.0308321491, 0.0193631649, 0.0403660126, 0.0407234021, 0.0310484562, 0.0201987009, 0.038435597, 0.0212495979, 0.0476591103, 0.0416672193, 0.0321204029, 0.017075751, 0.0340011641, 0.0198966973, 0.0526384115, 0.0423587561, 0.032984715, 0.0194852054, 0.0329614244, 0.0223824792, 0.0472342186, 0.0398478396, 0.0296585504, 0.0168226603, 0.0319158249, 0.0199853145, 0.041452799, 0.0411871634, 0.0291785765, 0.0202229042, 0.0388310961, 0.0216276404, 0.0472003892, 0.0407977886, 0.0311107002, 0.0175383817, 0.0336976051, 0.0201425478, 0.0505885817, 0.0405040719, 0.0324259996, 0.019616086, 0.0326842852, 0.0221992172, 0.0463258475, 0.0389579311, 0.0289622974, 0.0169037711, 0.0305294432, 0.0200655311, 0.0419410989, 0.0407879949, 0.0293993913, 0.0204559844, 0.0374924876, 0.0219008904, 0.0483008735, 0.0415749215, 0.0310018249, 0.0178792421, 0.0331164636, 0.0206267629, 0.0512702391, 0.0416892692, 0.0323014967, 0.0200108793, 0.0325281918, 0.0223675035, 0.0461847782, 0.0387939066, 0.0292950533, 0.0172698274, 0.0308986064, 0.0200228468, 0.0410893001, 0.0402623713, 0.0298385657, 0.0205869041, 0.0377400778, 0.0219439138, 0.0476108082, 0.0410895385, 0.0312449913, 0.0179151893, 0.0339499265, 0.0203996189, 0.0516727977, 0.041147951, 0.0325083211, 0.0197615251, 0.0328404717, 0.0224144589, 0.0465755872, 0.0394941643, 0.0295311306, 0.0173625443, 0.0314173549, 0.0205057021, 0.0415823609, 0.0416276716, 0.0292518213, 0.0203945711, 0.0368380994, 0.0229737721, 0.047662288, 0.0418281108, 0.027832415, 0.0169950817, 0.0308093168, 0.0214267038, 0.0507557653, 0.0405105352, 0.0291864108, 0.0184961949, 0.0299377497, 0.0232036784, 0.0462725498, 0.0387609936, 0.0264549311, 0.0155600002, 0.0290878117, 0.0205693226, 0.0417955294, 0.0407218859, 0.027698189, 0.0184730422, 0.0366383865, 0.0222709272, 0.0482009798, 0.0413830467, 0.0293546189, 0.0164181944, 0.0316702574, 0.0213169269, 0.0514477119, 0.0406611785, 0.0306563228, 0.0183994155, 0.0310875941, 0.0232025962, 0.0464360714, 0.0395038612, 0.0276824646, 0.0156843588, 0.0297345091, 0.02097065, 0.0416517481, 0.0412789732, 0.0274652522, 0.0186727066, 0.0357346348, 0.0228605326, 0.0471723042, 0.0418296531, 0.0282381754, 0.0164068937, 0.0315428749, 0.0217389725, 0.0515817367, 0.0419865511, 0.0292861518, 0.0185269713, 0.0313091725, 0.02407174, 0.0482691266, 0.0411057845, 0.0264604799, 0.0158399623, 0.0294936113, 0.0214756429, 0.0436282754, 0.0422656462, 0.0259138905, 0.0187297296, 0.0362410508, 0.022886727, 0.0491181053, 0.0422750451, 0.0275357366, 0.0159693845, 0.0312656686, 0.0218969323, 0.0533469692, 0.0415677838, 0.028720418, 0.0180868637, 0.0314843766, 0.0236926116, 0.0482269973, 0.0395311192, 0.0256351605, 0.0152584203, 0.0294417236, 0.0210181456, 0.0430728942, 0.04136784, 0.0265797507, 0.018669039, 0.0363981128, 0.0227022171, 0.0490538999, 0.0420735404, 0.0284537692, 0.015927827, 0.0313073061, 0.0215440113, 0.0533944629, 0.0416338332, 0.0342094228, 0.0187940393, 0.031256225, 0.0236995872, 0.0496877544, 0.0404562764, 0.0307651237, 0.0156466234, 0.0297429599, 0.0210286733, 0.0440209806, 0.0415575467, 0.0300023574, 0.018634703, 0.0368472226, 0.022766497, 0.0494216867, 0.0425442718, 0.0312405769, 0.0161840711, 0.0322004892, 0.0214793328, 0.0538665913, 0.0421860665, 0.0340352766, 0.0185584258, 0.0327035226, 0.0245233178, 0.0500107966, 0.0407529138, 0.0291312505, 0.015744077, 0.0307787769, 0.0216986425, 0.0448499694, 0.042425286, 0.0284212288, 0.0186250694, 0.0374656133, 0.0234517194, 0.0502471775, 0.0426678061, 0.0280695688, 0.015999455, 0.0318231508, 0.0222111698, 0.0537608862, 0.042016428, 0.0284675546, 0.0177052151, 0.0302552599, 0.024566289, 0.0494235903, 0.0401115865, 0.0259296782, 0.0147774918, 0.0280707777, 0.0219930783, 0.0448251553, 0.0405752808, 0.0257567242, 0.0177341551, 0.0351967886, 0.0240784921, 0.0513261706, 0.0415289737, 0.0281325523, 0.0152265914, 0.0307827424, 0.0222102571, 0.0562862456, 0.0409242734, 0.0296109542, 0.01695011, 0.0301607996, 0.0240963288, 0.0517848246, 0.039767608, 0.0268711895, 0.0143136336, 0.0285137296, 0.0218621604, 0.0463084541, 0.0402302295, 0.0271346625, 0.0169083662, 0.0356381349, 0.0238885935, 0.0518499725, 0.0406117402, 0.0292288046, 0.014780798, 0.0309000183, 0.0226844326, 0.0562420897, 0.0407696068, 0.030597385, 0.0166805517, 0.0308803953, 0.0241811313, 0.0516369566, 0.0399857201, 0.0276193302, 0.0143721066, 0.028974941, 0.0217361171, 0.0464670509, 0.0405322723, 0.0271904338, 0.0172362514, 0.0358673185, 0.0232656356, 0.0522356257, 0.0412390791, 0.0287468247, 0.0149815334, 0.0313175581, 0.0221153498, 0.0563411862, 0.0411041863, 0.0299546663, 0.016782254, 0.0312667377, 0.0238706898, 0.051071506, 0.0405852944, 0.0272416435, 0.014431444, 0.0294995531, 0.0216118339, 0.0459866449, 0.0410805456, 0.0268645789, 0.0170667265, 0.0351187661, 0.0234278347, 0.0519954525, 0.0421111211, 0.0287371222, 0.0149442358, 0.031700477, 0.0223628934, 0.0560882948, 0.0426034778, 0.0327630825, 0.0173264612, 0.0313591175, 0.0245180577, 0.0499932766, 0.0426526554, 0.0289432276, 0.0149624273, 0.0297802724, 0.0215001982, 0.0453379117, 0.043328587, 0.0314511657, 0.0179092903, 0.0366775207, 0.0236393325, 0.0522688404, 0.0460342281, 0.0323161483, 0.0154904434, 0.0314042792, 0.0228777379, 0.0570416152, 0.0438083708, 0.0323446579, 0.0171016213, 0.0305125341, 0.0245739557, 0.0514350981, 0.0435280837, 0.0306495074, 0.0152235739, 0.0300898533, 0.0218472481, 0.0473355018, 0.0461540893, 0.0296670869, 0.0178299565, 0.0378739834, 0.0242764112, 0.0538675822, 0.0470219068, 0.030613428, 0.0156054394, 0.0320807286, 0.0228610691, 0.058921203, 0.0449382849, 0.0321322456, 0.0174019877, 0.0319248401, 0.0250014029, 0.0535854846, 0.0429298803, 0.0292986128, 0.015421628, 0.029997522, 0.0221958999, 0.0479359031, 0.0435768217, 0.0296412949, 0.018103173, 0.0367925353, 0.0242062304, 0.0540031753, 0.0456128195, 0.0311159287, 0.0158369914, 0.0323992558, 0.023032831, 0.0582665615, 0.0444149561, 0.032643687, 0.0168524254, 0.0318004303, 0.0246998053, 0.054312095, 0.0440612696, 0.0302731153, 0.0150472214, 0.0301132854, 0.0227369145, 0.0482726544, 0.0456098318, 0.0302488655, 0.0177285355, 0.0367364138, 0.0246552154, 0.0541798137, 0.0468736216, 0.0316713713, 0.0155412694, 0.0318016782, 0.0230947826, 0.0585301779, 0.0458250381, 0.0325109735, 0.0173973739, 0.0319115557, 0.0254181828, 0.0530319661, 0.045551125, 0.0299523287, 0.0154637704, 0.0302375816, 0.0229653083, 0.047492981, 0.0461675413, 0.0298241135, 0.0178531595, 0.037659511, 0.0249190181, 0.0542839989, 0.0470604226, 0.0311196186, 0.015655674, 0.0328632705, 0.0230601132, 0.0589491464, 0.0456169061, 0.0331795067, 0.0170938801, 0.0328492559, 0.0248815194, 0.053417325, 0.0457568057, 0.0309137087, 0.0146677885, 0.0308424253, 0.0233558714, 0.0482084975, 0.0477886125, 0.0309178699, 0.0175909959, 0.037821766, 0.0254329573, 0.0549831539, 0.0488350466, 0.0323744789, 0.0156986602, 0.0336662717, 0.0236883312, 0.0586044528, 0.0466895886, 0.0338110104, 0.0173203964, 0.0334183313, 0.0248269476, 0.0538958609, 0.0465871505, 0.0309118237, 0.0154291671, 0.0311095901, 0.022178676, 0.0484639965, 0.0474424362, 0.0311074574, 0.0181034841, 0.0380921885, 0.0239805821, 0.0559154712, 0.0472746752, 0.0326377451, 0.0161475167, 0.0333565511, 0.0221553538, 0.0599553622, 0.0463166647, 0.0340174139, 0.0177395623, 0.0333201103, 0.0237681884, 0.0542837456, 0.0462947264, 0.0308654122, 0.0156188654, 0.0314600542, 0.0217913743, 0.048120942, 0.0471132062, 0.030842483, 0.0185793582, 0.0383178107, 0.0242104605, 0.0548936203, 0.047932405, 0.0321380384, 0.016313877, 0.0335771255, 0.0224370789, 0.0590556189, 0.0458463766, 0.033522021, 0.0174951907, 0.0340843163, 0.0242907852, 0.0533241779, 0.0454814807, 0.0308038983, 0.0156449117, 0.0309653524, 0.0214331411, 0.047137212, 0.0459744781, 0.0309199821, 0.0182272568, 0.0383345932, 0.0238338206, 0.0548034869, 0.0466395319, 0.0320410766, 0.0162379276, 0.0327516049, 0.0222675093, 0.0610507689, 0.0451703258, 0.0330649167, 0.0176970232, 0.0332109556, 0.0245243572, 0.054151807, 0.0442250408, 0.0299911201, 0.0158236939, 0.0316304378, 0.021883348, 0.0489315763, 0.0453715175, 0.0302000195, 0.0184217654, 0.0388706066, 0.0239696242, 0.0558669753, 0.0463768244, 0.0313370638, 0.0162606183, 0.0335562266, 0.0219447445, 0.0601532683, 0.0449496247, 0.0325275473, 0.017730752, 0.0338378958, 0.0240407512, 0.0532034449, 0.0440027341, 0.0298066661, 0.0157645866, 0.0320833698, 0.0213585999, 0.0474143848, 0.0449540354, 0.0295303576, 0.01820926, 0.0402494706, 0.023329258, 0.0549477674, 0.045924861, 0.0312091559, 0.0159981083, 0.034976244, 0.0220579337, 0.0594272204, 0.0449314415, 0.0331036784, 0.0177246574, 0.0352007188, 0.02377888, 0.0544128083, 0.0437023379, 0.0302584842, 0.0157325752, 0.0329454355, 0.0214852467, 0.0488056764, 0.0451769009, 0.0296518523, 0.0180926211, 0.0393719785, 0.0232089218, 0.0545615815, 0.0441459008, 0.0312919654, 0.0160096809, 0.033696007, 0.0214932002, 0.0591218956, 0.0437093154, 0.0326066129, 0.01755636, 0.0335814282, 0.0241370201, 0.0539515838, 0.0426387116, 0.0301197711, 0.015464128, 0.0317338295, 0.021451911, 0.0487062335, 0.0428353325, 0.0299025681, 0.0177111793, 0.0393706635, 0.023616856, 0.0554806441, 0.0438699983, 0.0310298111, 0.0157050081, 0.0338487588, 0.0218427014, 0.060171999, 0.0437272862, 0.0326360129, 0.0175123718, 0.0332617648, 0.0245901681, 0.0533728376, 0.0451686531, 0.0317189917, 0.0160572547, 0.0315162353, 0.0221864376, 0.04867604, 0.0491477698, 0.0328846164, 0.0187704172, 0.038811285, 0.0242979228, 0.0551109947, 0.0487270616, 0.033601962, 0.0165592637, 0.0343608744, 0.0227005593, 0.0605506971, 0.0476300791, 0.035254728, 0.017897822, 0.0351671539, 0.024682099, 0.0545951426, 0.0472966135, 0.0318871811, 0.016022319, 0.0329285488, 0.0222429577, 0.0497892648, 0.0492338538, 0.0312274918, 0.0181109961, 0.0400006287, 0.0241360776, 0.0564906374, 0.0484602824, 0.0320524909, 0.0159263648, 0.0357860215, 0.0228219014, 0.0606241934, 0.0499029458, 0.0340419859, 0.0177448001, 0.0364341885, 0.0249340907, 0.0541129559, 0.0490052626, 0.0311300009, 0.0158063248, 0.0340100452, 0.0222128052, 0.0478755683, 0.0492737368, 0.0307463836, 0.0181689542, 0.0422894508, 0.0243366826, 0.0561822616, 0.0515583903, 0.0328742154, 0.0165295638, 0.0369514339, 0.0227497406, 0.0609570108, 0.0477435589, 0.0339322835, 0.0176510289, 0.036025241, 0.024822494, 0.0536268465, 0.0470693521, 0.0310539138, 0.0160988476, 0.0343287848, 0.0220478661, 0.0484414026, 0.0500149056, 0.030936908, 0.0185780376, 0.0427466035, 0.0242446754, 0.0551913306, 0.0498963557, 0.0317700692, 0.0165221635, 0.0372827575, 0.0228699259, 0.0602402501, 0.0485340133, 0.0330047347, 0.0179922637, 0.0374661498, 0.0249564126, 0.0545636453, 0.0475785248, 0.0300596524, 0.0159784891, 0.035585802, 0.0225558057, 0.0491151102, 0.0485810526, 0.0298722889, 0.018398637, 0.0435608439, 0.0245712884, 0.0567646883, 0.0491872691, 0.0313526392, 0.0162763465, 0.0372290798, 0.0228419956, 0.0611978322, 0.0473888144, 0.0337397419, 0.0175984465, 0.0366772637, 0.024847718, 0.0542732105, 0.0465769544, 0.0307349898, 0.015532759, 0.0351140909, 0.0224317461, 0.0486318544, 0.0483577885, 0.0306970179, 0.0180249326, 0.0432720147, 0.0245453753, 0.0566360205, 0.0492676236, 0.031797234, 0.0159232244, 0.0385602564, 0.0231664833, 0.0614045113, 0.0479931049, 0.0337239429, 0.0175356138, 0.0377174132, 0.0250226129, 0.0543961748, 0.0465247631, 0.0307180807, 0.0155177079, 0.0357473716, 0.0224664398, 0.0485373177, 0.0484803654, 0.0304161403, 0.0181795452, 0.0434142873, 0.0248515159, 0.0562861413, 0.0491539203, 0.0320474133, 0.016046891, 0.0378470644, 0.0230553858, 0.06044944, 0.0480059385, 0.0341565199, 0.0177318249, 0.0373272412, 0.0250690375, 0.0547176637, 0.0475970842, 0.0311208405, 0.0155329844, 0.0356265157, 0.02237509, 0.0500064269, 0.050205946, 0.0312395226, 0.0180584639, 0.0437731892, 0.0248945151, 0.0582252741, 0.0504393913, 0.0327015221, 0.0158427656, 0.0389628597, 0.0230690185, 0.0616837889, 0.0493890531, 0.0352847688, 0.0175926834, 0.0376086459, 0.0252962988, 0.0542633832, 0.0490894392, 0.0323392265, 0.0156135717, 0.0358807445, 0.0228697862, 0.0485397205, 0.0508848988, 0.031722974, 0.0181113761, 0.0435853526, 0.0250858925, 0.0566246733, 0.0523817651, 0.0326731764, 0.016047975, 0.0382290445, 0.0235092882, 0.0610899813, 0.0503578745, 0.0341236442, 0.0174585916, 0.0380787663, 0.0254612733, 0.054454986, 0.0492834412, 0.0313177034, 0.0154413767, 0.0361556038, 0.0224023294, 0.0488780178, 0.0511278696, 0.0312073603, 0.0177574772, 0.0438457765, 0.0244137309, 0.0564149022, 0.0511793718, 0.0323958434, 0.0156640038, 0.0379428528, 0.0229820795, 0.0611495785, 0.0494790636, 0.0337833166, 0.0174516402, 0.0378523916, 0.0252980459, 0.0546115488, 0.0485111102, 0.0310888588, 0.0154960081, 0.035941571, 0.0226793606, 0.049654182, 0.0509322472, 0.0309698787, 0.0178545248, 0.0435117744, 0.024745496, 0.058139272, 0.0510287732, 0.0320408866, 0.0158411972, 0.0377241634, 0.023165958, 0.0626284704, 0.049794741, 0.0341717638, 0.0175680853, 0.0375548676, 0.0250873417, 0.0548696406, 0.0481977016, 0.0315345004, 0.0157178212, 0.0351666249, 0.022084374, 0.0492072552, 0.0484091528, 0.031622842, 0.0184106305, 0.0432670973, 0.0236648675, 0.0569412075, 0.0474170856, 0.0320400484, 0.0164187364, 0.037069492, 0.0219608806, 0.0614053309, 0.0449196063, 0.0329495892, 0.0181942992, 0.0365913697, 0.0240208115, 0.0544473901, 0.0435387231, 0.0304022655, 0.0162811726, 0.033977218, 0.0215058085, 0.0494594239, 0.0452026874, 0.0301670488, 0.0186950564, 0.0417608805, 0.0241182297, 0.0566077158, 0.0455602072, 0.0312558226, 0.0165546443, 0.036513526, 0.0224405397, 0.0611262992, 0.0471202284, 0.0331915468, 0.0181834772, 0.0367557816, 0.0248134546, 0.0535097085, 0.0470672697, 0.0301652774, 0.0162919965, 0.0353662297, 0.0224935133, 0.0485290438, 0.0495800376, 0.0304066017, 0.0183183197, 0.04340709, 0.0245153103, 0.0566528216, 0.0490929559, 0.0312323514, 0.0164830275, 0.037725307, 0.023407802, 0.0612700991, 0.0494852997, 0.0325029343, 0.0180614777, 0.0370835774, 0.0253377873, 0.0541081652, 0.0499177575, 0.0303272232, 0.016413575, 0.0352879651, 0.0224339813, 0.048213806, 0.0524612926, 0.0304726809, 0.0189131685, 0.0437018983, 0.0248967577, 0.0555598624, 0.0516850837, 0.0321079269, 0.0171232745, 0.0373078249, 0.0235182103, 0.0594189055, 0.0501455218, 0.0327557921, 0.0189272854, 0.0370946415, 0.0255672932, 0.0532166101, 0.0476577282, 0.0299607851, 0.0161823165, 0.0351366811, 0.0231481474, 0.0480861329, 0.0492762141, 0.0309382789, 0.0190639216, 0.0408996567, 0.0236951616, 0.0579538718, 0.0511278696, 0.0322043374, 0.0175956041, 0.0326018408, 0.022739565, 0.0594084188, 0.0493176691, 0.0344189554, 0.0188910812, 0.0323150344, 0.0241283923, 0.0576817878, 0.0487147383, 0.0315667167, 0.0170897637, 0.0292019136, 0.0223527625, 0.0503159724, 0.0519261137, 0.0312484708, 0.0198238324, 0.0348098129, 0.0241019018, 0.0589744486, 0.0518990569, 0.0332565941, 0.0179655608, 0.0310242586, 0.0231726374, 0.060150966, 0.0512076057, 0.0344590805, 0.0193368029, 0.0310768969, 0.0248920135, 0.0582328811, 0.0498460941, 0.0312760919, 0.0174556319, 0.0282414481, 0.022630956, 0.0501363724, 0.0510819964, 0.0308696628, 0.0198886078, 0.0337453671, 0.02431022, 0.0580585711, 0.0500361845, 0.0326284803, 0.0181287527, 0.0295388661, 0.0238108486, 0.0594231002, 0.0499867052, 0.0343392417, 0.0195123274, 0.0296017583, 0.024531154, 0.0591600873, 0.0486977994, 0.0315919593, 0.0176271163, 0.0279144812, 0.0226609819, 0.05087905, 0.0505993627, 0.0308520626, 0.0200601444, 0.0344022438, 0.0241697431, 0.0591942407, 0.0493583493, 0.0329303145, 0.0184083097, 0.0291525442, 0.023805242, 0.0591417812, 0.049336642, 0.0343213975, 0.0196470115, 0.0284920242, 0.0248508267, 0.0584049113, 0.0475643836, 0.0310598649, 0.0177553762, 0.0272477213, 0.0235237591, 0.0503366031, 0.0501811169, 0.0308179054, 0.0201791283, 0.0332381278, 0.0249107946, 0.0583350994, 0.0496821888, 0.0324978791, 0.0184630807, 0.0291794259, 0.0240967199, 0.0587664805, 0.0495950915, 0.0340231657, 0.0195072722, 0.0283869859, 0.0250196718, 0.0581311509, 0.0474994332, 0.0308885109, 0.0177854039, 0.0274635311, 0.0233605485, 0.0504444726, 0.0503455177, 0.030537406, 0.0201175846, 0.0336810276, 0.0248295777, 0.0583237372, 0.0493123457, 0.0321039297, 0.0184401665, 0.0291258767, 0.0241846386, 0.0587570406, 0.0492970347, 0.0336971357, 0.0197809432, 0.0286846589, 0.0251818672, 0.0580255352, 0.0479728915, 0.0310772732, 0.0178799462, 0.0275602993, 0.0235043392, 0.0503902659, 0.0504273213, 0.0307750814, 0.0201131664, 0.0336214676, 0.0247393753, 0.0584720857, 0.0491706356, 0.0322510265, 0.0183833931, 0.0291824434, 0.0239644237, 0.0587516017, 0.0491436869, 0.033710245, 0.019681491, 0.0287678763, 0.0248554889, 0.0579143278, 0.0477383435, 0.0309857372, 0.0178924762, 0.027661033, 0.0234778486, 0.0501739532, 0.0504105613, 0.0306392405, 0.0202558823, 0.0335335433, 0.024931943, 0.0581857599, 0.0496142209, 0.0323266909, 0.0186008811, 0.0290048607, 0.0243996009, 0.0588014014, 0.0498089157, 0.0339589417, 0.0197202805, 0.028762538, 0.0249978676, 0.0576318689, 0.0482321866, 0.0312575102, 0.0178501848, 0.0276942253, 0.0233715158, 0.0497305244, 0.0504070856, 0.0306861755, 0.0200796481, 0.0334092788, 0.0246238299, 0.0579538159, 0.0496295616, 0.0321400352, 0.0185310859, 0.0289074406, 0.0239892844, 0.0586345978, 0.0493533202, 0.0339020267, 0.0197635032, 0.028950477, 0.0250144824, 0.0572918057, 0.0478181131, 0.0313765258, 0.0178739671, 0.0278626103, 0.0233206656, 0.0497081131, 0.0506329648, 0.0312428307, 0.0201964136, 0.0341534913, 0.024624398, 0.0580211468, 0.0497517474, 0.0329567753, 0.018516453, 0.0297863632, 0.0238749105, 0.059189409, 0.0495444089, 0.034522973, 0.0196740516, 0.0291664694, 0.0246767718, 0.0579335093, 0.0477799363, 0.0316494443, 0.0177720487, 0.0280128587, 0.0228962861, 0.0501001067, 0.0501041077, 0.031496983, 0.0201729536, 0.0344727337, 0.0245859046, 0.0577917024, 0.0495532975, 0.033147227, 0.0186094232, 0.029955212, 0.0240305234, 0.0586771294, 0.0493607782, 0.0347644389, 0.0197232664, 0.029639937, 0.0246343426, 0.0573894307, 0.0473272577, 0.0317465253, 0.0177893881, 0.0284156818, 0.0229623523, 0.050031472, 0.0499985516, 0.0314201713, 0.0202209726, 0.0346214846, 0.0243163686, 0.0582263842, 0.0491968319, 0.0331431329, 0.0186612364, 0.0300499983, 0.0237090215, 0.0585203059, 0.0490884148, 0.0344989859, 0.0199328922, 0.0296322666, 0.0247277208, 0.0570119843, 0.0474203862, 0.0316748619, 0.0180390757, 0.0285151955, 0.0232584383, 0.0496084429, 0.0502283946, 0.0314554013, 0.020377731, 0.0344733559, 0.0247216932, 0.0576654263, 0.0495780334, 0.0333396532, 0.0185513627, 0.0302033704, 0.0239374693, 0.0587869473, 0.0493234321, 0.034752056, 0.0197732504, 0.029547397, 0.0249489862, 0.0572279878, 0.0475694239, 0.0318428427, 0.0179116316, 0.0282298028, 0.0232261103, 0.0501809642, 0.0500895977, 0.0314389169, 0.0202608258, 0.0345623605, 0.0245892704, 0.0580655113, 0.0489966571, 0.0332821421, 0.0186169427, 0.0298248939, 0.0238479357, 0.058803983, 0.0490749627, 0.034987133, 0.0199259352, 0.0295368955, 0.0249410719, 0.057099767, 0.0479047932, 0.0320490524, 0.0179489311, 0.0284940079, 0.0228961855, 0.0500206165, 0.0504129492, 0.031611152, 0.0203251261, 0.0345200896, 0.0245613623, 0.0575908981, 0.0495685823, 0.0333858132, 0.018675644, 0.029963769, 0.0237920862, 0.0589012429, 0.0494245812, 0.0348374732, 0.0199121181, 0.0295529161, 0.024743963, 0.0570249446, 0.0478006378, 0.0318695642, 0.0180733204, 0.0283505153, 0.0231509581, 0.0499137938, 0.0502767302, 0.0317837335, 0.0204248894, 0.0344964974, 0.0246054325, 0.0576686375, 0.0498981513, 0.033601258, 0.0186985787, 0.0299668871, 0.0237341691, 0.0592483245, 0.0499188453, 0.0348131694, 0.0198794268, 0.0296309963, 0.0246441755, 0.0578804985, 0.0477465168, 0.0319645815, 0.018097613, 0.0283697695, 0.0229997803, 0.0502991416, 0.0510862023, 0.0317963362, 0.0204331055, 0.0348442867, 0.0244625825, 0.0579178259, 0.0501693524, 0.0336014666, 0.0188060272, 0.0299051479, 0.0241380073, 0.059178561, 0.0509443991, 0.0352085866, 0.0202221461, 0.0293978136, 0.0250938162, 0.05747113, 0.0492307283, 0.0321547538, 0.0183196105, 0.0280940048, 0.0232507568, 0.0500420481, 0.0519037582, 0.0317945145, 0.0207091253, 0.0344214886, 0.0246350188, 0.0576700643, 0.0509636328, 0.0335675254, 0.0189795252, 0.0298561696, 0.0241179336, 0.059279453, 0.0509844758, 0.035261631, 0.0201978292, 0.0295600612, 0.0249410775, 0.0573383905, 0.0487634763, 0.0323069394, 0.0184643138, 0.0282996334, 0.022863416, 0.0499938764, 0.0512870029, 0.0317116752, 0.0208459105, 0.0339433253, 0.0244417544, 0.0576099455, 0.0502226315, 0.0331596173, 0.0192702636, 0.029946344, 0.0242316648, 0.0589376241, 0.0500974841, 0.0351377167, 0.0203147363, 0.0301787704, 0.024960706, 0.0578878485, 0.0490031131, 0.0325890929, 0.0184478462, 0.0283931512, 0.0234756619, 0.0503692776, 0.0522388406, 0.0325218849, 0.0208462831, 0.0344119482, 0.0245961417, 0.0582890436, 0.0505711026, 0.0340042785, 0.0191290118, 0.0298267137, 0.0240746979, 0.0593228117, 0.0506865419, 0.0357456468, 0.0201658159, 0.0293571725, 0.0251034144, 0.0574135408, 0.0488198623, 0.0326723307, 0.018502472, 0.0284118298, 0.0232962538, 0.0500847511, 0.0517804734, 0.0326444656, 0.0208854321, 0.0350649208, 0.0248859469, 0.0580943786, 0.0504493043, 0.0341290049, 0.0192156378, 0.0304590613, 0.0244213566, 0.0590668879, 0.0509520955, 0.0357862487, 0.0204282142, 0.0305256583, 0.025417462, 0.0574203916, 0.0498219356, 0.0327638835, 0.0185902603, 0.029432578, 0.0235880576, 0.0502255335, 0.0525238328, 0.0325184315, 0.0211598985, 0.0356690809, 0.0253151283, 0.0580701753, 0.0511739105, 0.0340007618, 0.019455282, 0.0307624508, 0.0242762975, 0.0595490187, 0.051794298, 0.0358949974, 0.0206665359, 0.0298028905, 0.0248814914, 0.0578126349, 0.0485798642, 0.0333086997, 0.0190642308, 0.0292817373, 0.0231729504, 0.0498243533, 0.0513097532, 0.0331471935, 0.0213919394, 0.0356833264, 0.0247296896, 0.0582620054, 0.0504641198, 0.035129495, 0.0197642148, 0.0298749432, 0.0245872699, 0.0578054264, 0.0526419245, 0.037342418, 0.0209750291, 0.0293158609, 0.0255505498, 0.0571029522, 0.0502879173, 0.0336766504, 0.0190815348, 0.0287544355, 0.0237722937, 0.0492317788, 0.0531745255, 0.0337421782, 0.0214233752, 0.03529834, 0.0252422169, 0.0580742657, 0.0515065938, 0.035582833, 0.0197746102, 0.0308664516, 0.0244646259, 0.0584730059, 0.0520040095, 0.0375350267, 0.0209753122, 0.0298951771, 0.0254068822, 0.0573588163, 0.0506931543, 0.0339011699, 0.0189233162, 0.0290559903, 0.0235531367, 0.0492304303, 0.0539205, 0.0339036882, 0.0212229267, 0.034960296, 0.0250933412, 0.057879813, 0.051874727, 0.0354531147, 0.0195911545, 0.0302160271, 0.0244571529, 0.0579515696, 0.0522448793, 0.0372823961, 0.0209980514, 0.0297733713, 0.0255672093, 0.0564743653, 0.0512330271, 0.0336886309, 0.0188646037, 0.0288090166, 0.0237036142, 0.0498069488, 0.0541770533, 0.0340847969, 0.0213766526, 0.0346176215, 0.0255475808, 0.0584973097, 0.0528920665, 0.0355414338, 0.0192803778, 0.0300217811, 0.0247872509, 0.0583494939, 0.0536815338, 0.0376464725, 0.0208135583, 0.0298357885, 0.0256805308, 0.0557624251, 0.0523111969, 0.0341863297, 0.0187098663, 0.0291705094, 0.0240873601, 0.0483440906, 0.0550050698, 0.0338711403, 0.0212124866, 0.0351298116, 0.0255550109, 0.0568911694, 0.0531701185, 0.0358634181, 0.0195784885, 0.0307854917, 0.024758812, 0.0573121198, 0.0536688641, 0.0377735421, 0.0206517186, 0.0300876368, 0.0255079512, 0.0562690496, 0.0518585928, 0.0343776345, 0.0188118666, 0.0292748511, 0.0237557087, 0.0480578914, 0.0548800044, 0.0344826505, 0.0214109793, 0.0355194807, 0.0251457524, 0.0563985594, 0.0532337204, 0.0364572331, 0.0197367184, 0.0310927071, 0.0246751774, 0.0572051443, 0.0536899082, 0.0382887758, 0.0210111272, 0.0301571451, 0.0256172828, 0.0551817045, 0.0519202463, 0.0350040793, 0.0189624261, 0.0295481086, 0.0242229272, 0.0474682897, 0.0545855425, 0.0345834307, 0.0214104094, 0.0355190821, 0.0254929252, 0.0559892729, 0.052961316, 0.0362874568, 0.019561829, 0.0314043239, 0.0247453917, 0.0565915108, 0.0532215089, 0.0379874073, 0.020804733, 0.0303398017, 0.0255834367, 0.0547344647, 0.0512479655, 0.0346627161, 0.0189634208, 0.0294428561, 0.0238051806, 0.0477162562, 0.0544409379, 0.0345895439, 0.0214836188, 0.0354738198, 0.0252617486, 0.0560520701, 0.0526814684, 0.0364869535, 0.0198389348, 0.0311097652, 0.0246876981, 0.0568315573, 0.0530962124, 0.0381989516, 0.0210223943, 0.0303141847, 0.0257084128, 0.0551495738, 0.0514005162, 0.0347048268, 0.0188474003, 0.0292479098, 0.0237780884, 0.0474980026, 0.0540135317, 0.034442462, 0.0214681029, 0.0350005217, 0.0252640229, 0.0557051115, 0.0520032346, 0.0361178927, 0.0198395085, 0.0303700324, 0.0246909484, 0.0565124676, 0.052660469, 0.037733756, 0.021019835, 0.0299040582, 0.0256761983, 0.0545049571, 0.0512297936, 0.0346090794, 0.0191439651, 0.0289297346, 0.0241678152, 0.0476286002, 0.0544016771, 0.0344424844, 0.0214993954, 0.0352576487, 0.0253454205, 0.0563391075, 0.0529674664, 0.0363202579, 0.0198438149, 0.0310010426, 0.0249402765, 0.0574874543, 0.0531997345, 0.0381424874, 0.0210482236, 0.0302665494, 0.0258549526, 0.0547203943, 0.0519739501, 0.0349673368, 0.018999178, 0.0294237845, 0.0239295997, 0.0476895906, 0.0546560138, 0.0345376059, 0.0214390196, 0.0353825949, 0.0252850931, 0.0555769056, 0.0523973294, 0.0364448763, 0.0197076518, 0.0309061278, 0.0246333815, 0.0565726608, 0.0532394499, 0.037892364, 0.0208890922, 0.0300651509, 0.0254990961, 0.0549837872, 0.0516169965, 0.0344543643, 0.0188316219, 0.0293117911, 0.0239512715, 0.0478227288, 0.0544361472, 0.0345875658, 0.021335274, 0.035165403, 0.0253593232, 0.0556815751, 0.0526911393, 0.036272008, 0.0195738282, 0.030835133, 0.0247401092, 0.0568598844, 0.0534386672, 0.0379740745, 0.0206966754, 0.0299111847, 0.0257694274, 0.0545582101, 0.0517764129, 0.0347704627, 0.0187976472, 0.0289594755, 0.0241963733, 0.0477485135, 0.0548087023, 0.0344425067, 0.0212854818, 0.0351006314, 0.0255384464, 0.055670809, 0.0529935807, 0.0362945758, 0.0194834601, 0.0308046043, 0.0246297549, 0.05679911, 0.053469751, 0.0379023291, 0.0205605756, 0.0299360193, 0.0255455505, 0.0548552833, 0.0516743883, 0.0345306769, 0.0186722204, 0.0287853442, 0.0240397789, 0.0478110164, 0.0544695593, 0.0341590196, 0.0210702978, 0.0348244272, 0.0253703091, 0.0555831343, 0.0524503738, 0.0357189886, 0.0193817914, 0.0308386479, 0.0248139985, 0.0568877533, 0.0530215017, 0.0373411141, 0.0205490887, 0.0297608078, 0.0257005636, 0.0553485826, 0.0511981286, 0.034029495, 0.0186731853, 0.029000476, 0.0242302567, 0.0483846031, 0.0539576449, 0.0339423232, 0.0210904628, 0.0349190496, 0.0254515726, 0.0562924817, 0.052000761, 0.0359445028, 0.0194311403, 0.0307586826, 0.0250718426, 0.0575012565, 0.0527668744, 0.0373798646, 0.0205182992, 0.0298937708, 0.0259463079, 0.0552999154, 0.0514551438, 0.0344003849, 0.0185735691, 0.0291371401, 0.0242622327, 0.0481106043, 0.054023888, 0.0341272391, 0.020986462, 0.0352100246, 0.025446495, 0.0560175069, 0.0520992801, 0.0360242352, 0.0193268079, 0.0307623111, 0.0249124039, 0.057312943, 0.0531546921, 0.0375997834, 0.0205348022, 0.0299584884, 0.0257503521, 0.0552202538, 0.0519134849, 0.0345269106, 0.0186213665, 0.0289853532, 0.0240221433, 0.0481262952, 0.0543955751, 0.0343256854, 0.0211995207, 0.0350319482, 0.025448516, 0.0557699203, 0.052920796, 0.0364750512, 0.0193667915, 0.0306392815, 0.0248504039, 0.0570004992, 0.0536058135, 0.0377425887, 0.0206171069, 0.0297998562, 0.0256987009, 0.0546416268, 0.0520721972, 0.0347357877, 0.0187694281, 0.029068524, 0.0239536278, 0.0477290414, 0.0543332994, 0.0343368948, 0.0211338419, 0.0350249372, 0.0251731891, 0.0553990975, 0.0523609966, 0.036427848, 0.0191919915, 0.0308089796, 0.0247086044, 0.0566254854, 0.0531085543, 0.0377103426, 0.0203593932, 0.0298908595, 0.0255689546, 0.054541491, 0.0516229793, 0.0343942791, 0.0184903815, 0.029130891, 0.023902934, 0.0474404357, 0.0543013103, 0.034273617, 0.0209375601, 0.0349847414, 0.0252126083, 0.0552602038, 0.0526221171, 0.0363008752, 0.0192822404, 0.030603135, 0.024568744, 0.057154879, 0.0529685318, 0.0375067145, 0.0204747505, 0.0296656489, 0.0253529921, 0.0549489856, 0.0517810471, 0.0341803953, 0.0187074728, 0.0290607363, 0.0236891862, 0.0477525257, 0.0543465279, 0.0341291912, 0.0210560933, 0.0348263085, 0.025004169, 0.0556842983, 0.0524391532, 0.0359458029, 0.0193440318, 0.0306630097, 0.0244660284, 0.0569617003, 0.0530434512, 0.0375431664, 0.0204786137, 0.029659275, 0.0253738705, 0.0547509082, 0.0516747348, 0.0339925028, 0.0186574794, 0.0288829263, 0.0237431116, 0.0475601628, 0.054208111, 0.0338804424, 0.0210976973, 0.0347285531, 0.0249981657, 0.0552473888, 0.0525519177, 0.0358080454, 0.0194431245, 0.0306738149, 0.0245765615, 0.0566418283, 0.0530892983, 0.0373226441, 0.0205202736, 0.0297246929, 0.0254117288, 0.0547524989, 0.0518891551, 0.0341647007, 0.018733589, 0.0288617276, 0.0236755759, 0.0476585142, 0.0543119162, 0.0337679908, 0.0211072285, 0.0346664004, 0.0250867922, 0.0553228855, 0.052296564, 0.0360867791, 0.0193089433, 0.0302386843, 0.024449423, 0.0569040515, 0.0528392158, 0.0368284658, 0.0205134675, 0.0294594672, 0.0253264867, 0.0548954532, 0.0514325872, 0.0336497389, 0.0186310615, 0.0285691526, 0.0234934222, 0.0478426628, 0.0537587106, 0.0333613418, 0.0211035479, 0.0342428312, 0.02485447, 0.05556399, 0.0521744825, 0.0353858769, 0.0193669405, 0.0302810967, 0.024463011, 0.0569001846, 0.0526605695, 0.0367826521, 0.0205296949, 0.0291678663, 0.0253629815, 0.0547925793, 0.0513237081, 0.0336760916, 0.0186265782, 0.0283294991, 0.0236867089, 0.0477473512, 0.0537619554, 0.0334625356, 0.0210192055, 0.0341615416, 0.0249824282, 0.0553953089, 0.0520756058, 0.0353133045, 0.0192464143, 0.0302320719, 0.0243003368, 0.0570027344, 0.0528876148, 0.0368423276, 0.0203524511, 0.0294115935, 0.0250870232, 0.0548287928, 0.0514886789, 0.0338014476, 0.0185747892, 0.0285906512, 0.0235594213, 0.0477772169, 0.0540585816, 0.0336488076, 0.0210326854, 0.0342978165, 0.0249532815, 0.0555135608, 0.0522137694, 0.0358401202, 0.0193514321, 0.030138189, 0.0245200656, 0.0568977743, 0.0527092814, 0.0371521302, 0.020453576, 0.0293130036, 0.0255268626, 0.0550462529, 0.0516224019, 0.0338503122, 0.0186537504, 0.0284693558, 0.0237099491, 0.0478992686, 0.05409858, 0.0336319432, 0.0208519269, 0.0338545702, 0.0251981728, 0.055702053, 0.0527151115, 0.0355740152, 0.0191535037, 0.0297932047, 0.0245683007, 0.0571351834, 0.053566061, 0.0366867185, 0.0201985203, 0.0289372057, 0.0254952349, 0.0547144935, 0.052332364, 0.0334557779, 0.0183988791, 0.0282096304, 0.0239089541, 0.04725549, 0.0546429791, 0.033446189, 0.0208382029, 0.0341613702, 0.0253567398, 0.0550994985, 0.0529847518, 0.0354478024, 0.0191171318, 0.0302269701, 0.0247126594, 0.0565474257, 0.0544622988, 0.0371556282, 0.0201751124, 0.0293104686, 0.025729917, 0.0544966012, 0.0529036075, 0.0339353122, 0.0183758643, 0.0284702722, 0.0239619296, 0.0473772101, 0.055569049, 0.0338778421, 0.0207321923, 0.0343208574, 0.0252038464, 0.05491855, 0.0536970571, 0.0357248373, 0.0189909097, 0.0303373076, 0.0247077625, 0.0563570224, 0.0541161224, 0.0372710824, 0.0200419575, 0.0294975378, 0.0256533232, 0.0542467795, 0.0525533035, 0.0340973921, 0.0183359552, 0.0284915995, 0.0240405779, 0.0473617204, 0.0549860112, 0.0339352936, 0.0207356326, 0.0341263711, 0.0253109802, 0.0551765263, 0.0534492023, 0.036113333, 0.0189151503, 0.0302246083, 0.02465887, 0.0568983108, 0.0533081256, 0.0374962874, 0.0200305525, 0.0293279029, 0.0255251843, 0.054606583, 0.0522215813, 0.0344154462, 0.0182986483, 0.0285631139, 0.0240707546, 0.0474727079, 0.054587353, 0.0341976359, 0.0207869429, 0.0342181474, 0.0251014177, 0.0550345629, 0.0530382879, 0.0361350589, 0.0189523976, 0.0303100217, 0.0244528409, 0.056699153, 0.0537054725, 0.0377287492, 0.0200126842, 0.0294583216, 0.0253934283, 0.0543856286, 0.0526407547, 0.0345399193, 0.0182154234, 0.0284340624, 0.0236400701, 0.0473456681, 0.0550504997, 0.0344343223, 0.0205725618, 0.034017913, 0.0249312166, 0.0551022552, 0.0533489622, 0.0360812806, 0.0188650545, 0.030044565, 0.0243422128, 0.0565456636, 0.0541482866, 0.037738163, 0.0199279767, 0.0293003358, 0.025417963, 0.0542620234, 0.0525272265, 0.034212146, 0.0181539841, 0.0282904562, 0.0237225164, 0.0474540927, 0.0547186248, 0.0341543518, 0.0205132775, 0.0340923294, 0.0250549167, 0.0554167554, 0.0533371717, 0.0359879546, 0.0187857728, 0.0301264506, 0.0244112089, 0.0568189509, 0.0539785065, 0.0377510227, 0.0198354647, 0.0293878559, 0.0253570136, 0.0547373369, 0.0523806065, 0.0345454663, 0.0181036647, 0.0285509769, 0.0237485021, 0.0477225445, 0.054897368, 0.0345372483, 0.0204278007, 0.0344636925, 0.0249313489, 0.0552360751, 0.0531407669, 0.0365439318, 0.0187854152, 0.0304113869, 0.0244451668, 0.0567598306, 0.0539010055, 0.0378875434, 0.0198520571, 0.0294531435, 0.0252672136, 0.0547039807, 0.0525479764, 0.0347977616, 0.0180597827, 0.028637711, 0.0237718187, 0.0474554077, 0.0551346131, 0.0345079862, 0.020487668, 0.0343864001, 0.0250096917, 0.0552250445, 0.0534944199, 0.0363605469, 0.0188232102, 0.0304782875, 0.0244333297, 0.056713257, 0.0538647808, 0.0376680009, 0.0199408066, 0.0295755342, 0.0254520178, 0.054660283, 0.0522737019, 0.0344677977, 0.0181571003, 0.0286396407, 0.0239594616, 0.0474262945, 0.0549865291, 0.0344178341, 0.0206028577, 0.0342730731, 0.025076462, 0.0553677641, 0.0534646101, 0.0363209061, 0.0187767912, 0.0304360446, 0.0245767105, 0.0568251424, 0.0538347326, 0.0377803408, 0.0199375488, 0.0294569749, 0.0255462416, 0.054752022, 0.0525260605, 0.0346055813, 0.0182333756, 0.0285456069, 0.0239837263, 0.0474961512, 0.0552968271, 0.0344264358, 0.0206156336, 0.034348283, 0.0252431352, 0.0553524122, 0.0534495376, 0.0363843665, 0.0189164169, 0.0305129308, 0.0247455277, 0.0567851253, 0.0539400205, 0.03770395, 0.020033706, 0.0296994764, 0.0256569386, 0.0546934791, 0.0526621155, 0.0343981236, 0.018337572, 0.0286646895, 0.0240710061, 0.0476068072, 0.0551561154, 0.0344434492, 0.0205994379, 0.0344748609, 0.0252131559, 0.0553965531, 0.0530435592, 0.0362069234, 0.0189794786, 0.0305430647, 0.024803564, 0.0568070374, 0.0538873151, 0.0376291201, 0.0199914798, 0.0296289548, 0.0256656595, 0.054489851, 0.0524769649, 0.0344456658, 0.0182927456, 0.0286419597, 0.0239472501, 0.0475184843, 0.0549598336, 0.0342208557, 0.0206622276, 0.0343719907, 0.0252235569, 0.0552612171, 0.0536331236, 0.0361704528, 0.018993957, 0.0303639825, 0.0246735923, 0.0568817556, 0.0541084893, 0.0375321247, 0.0198777169, 0.0295367278, 0.0254657231, 0.0545336455, 0.0522575788, 0.0342906937, 0.0182493292, 0.0285811592, 0.0237197541, 0.0475147143, 0.0547387339, 0.0341476686, 0.0205697995, 0.0344487242, 0.0249849856, 0.0551862307, 0.0532905124, 0.0360466354, 0.0189593751, 0.0302585755, 0.0243658666, 0.0567154698, 0.0538064055, 0.0372346602, 0.0199079085, 0.0294542015, 0.0252836533, 0.0542610362, 0.0522130318, 0.0342110582, 0.0182731263, 0.028659679, 0.0235527195, 0.0471602082, 0.0550964996, 0.0341515206, 0.0206255298, 0.0345753506, 0.0248834435, 0.0550666936, 0.0535730682, 0.0361471847, 0.0190118365, 0.0306156278, 0.0244127084, 0.0565133728, 0.0542872585, 0.0372921862, 0.0200850535, 0.0297268108, 0.0254037753, 0.0543617904, 0.0528048612, 0.0340989344, 0.0182975773, 0.0286732744, 0.0232275724, 0.0479000062, 0.0518482774, 0.033580251, 0.0206184797, 0.0345724486, 0.0244682468, 0.0553901829, 0.0517924502, 0.0356482677, 0.0189992506, 0.0306193866, 0.0242798496, 0.0566330105, 0.053848099, 0.0372376777, 0.0199431032, 0.0297196005, 0.0251041669, 0.0545936674, 0.0520892441, 0.0340919271, 0.0182772707, 0.0286260601, 0.0232625883, 0.0475555658, 0.0551802777, 0.0339945555, 0.0205953661, 0.0343314148, 0.0246956609, 0.0554408096, 0.0535014011, 0.0352681763, 0.0189974084, 0.0304856542, 0.0242715459, 0.0566661395, 0.0543168671, 0.0367432274, 0.0200037155, 0.0297148768, 0.0253783539, 0.0544034354, 0.0526076145, 0.0335759148, 0.0184248015, 0.0288077649, 0.0235943124, 0.0476009957, 0.0548471473, 0.033440005, 0.0206806995, 0.0343867727, 0.0247837491, 0.0554746985, 0.0530211665, 0.0353650264, 0.018959688, 0.0306043345, 0.0242093801, 0.0567085147, 0.0534045734, 0.0367040485, 0.0199038107, 0.0297450051, 0.0251892246, 0.0545020178, 0.0522589311, 0.0334809795, 0.0182498321, 0.0285580121, 0.023536481, 0.0475231856, 0.0546779968, 0.0333171263, 0.020530181, 0.0342503786, 0.0247306973, 0.055326838, 0.0533995628, 0.0351465307, 0.0189332627, 0.0301653109, 0.0242462605, 0.056822896, 0.0537544712, 0.036553666, 0.0200165547, 0.0295683648, 0.025183741, 0.0544277765, 0.0519958064, 0.0334942862, 0.018369589, 0.0285753869, 0.0232959278, 0.0474448279, 0.0546871684, 0.0335649513, 0.0206757262, 0.034294419, 0.0246566944, 0.0550688989, 0.0531905219, 0.0353122838, 0.0190543514, 0.0304960422, 0.024250783, 0.056504, 0.0539937057, 0.0366771705, 0.0200091396, 0.0293492433, 0.0252061635, 0.0539322495, 0.0522823259, 0.0333871096, 0.0183486324, 0.0283274632, 0.0235330537, 0.0470392369, 0.055078648, 0.0333169922, 0.0205971245, 0.0341236442, 0.0248342808, 0.0552297793, 0.0534448661, 0.0353965536, 0.0189870074, 0.0302186254, 0.0242623575, 0.0566481687, 0.053915035, 0.0366302393, 0.0199869554, 0.0292617455, 0.0251626261, 0.0543138757, 0.0523802191, 0.0332931131, 0.0183640122, 0.0282563213, 0.0231830887, 0.0471510254, 0.0548870005, 0.0331903882, 0.0207056832, 0.0337076485, 0.0244711339, 0.0548819341, 0.0530980714, 0.0346962437, 0.0190413538, 0.0304097198, 0.0242124088, 0.0565034971, 0.052713491, 0.036186114, 0.020088762, 0.0292362664, 0.025051713, 0.0537845716, 0.0515624098, 0.0331156738, 0.0184694976, 0.0281798225, 0.0233999193, 0.047056511, 0.0541443117, 0.0336352773, 0.020625269, 0.0338068344, 0.0247388221, 0.0550143495, 0.0529775396, 0.0351982526, 0.0190604981, 0.0296188723, 0.0240607634, 0.056419827, 0.0531369261, 0.0365940295, 0.0199953523, 0.0286910404, 0.0251786206, 0.054125838, 0.051805824, 0.0332831591, 0.0184582155, 0.0276844911, 0.023412602, 0.047204528, 0.0541087538, 0.0334731415, 0.0207715183, 0.0332889147, 0.0246088617, 0.0548744686, 0.0524554513, 0.0352889299, 0.019193165, 0.0295236986, 0.0242216364, 0.0564493723, 0.0529765114, 0.036453478, 0.0200533383, 0.0285726786, 0.0250886809, 0.0541349761, 0.0513768084, 0.0330118835, 0.0184826422, 0.0274899341, 0.0233774055, 0.0472062379, 0.0534426607, 0.0330589898, 0.0208128951, 0.0330874622, 0.0246313885, 0.0551450737, 0.0522154458, 0.0347850211, 0.0191448163, 0.0292628463, 0.0241888259, 0.0563430265, 0.0524296016, 0.0359618254, 0.0200282466, 0.0284750909, 0.0250982363, 0.0538145006, 0.0510215908, 0.0328690335, 0.0184963532, 0.027748771, 0.0234457757, 0.0472436771, 0.0534071587, 0.0330395512, 0.0206557754, 0.0332037173, 0.0246215202, 0.0552342124, 0.0517324507, 0.0346664079, 0.0190717485, 0.0293107722, 0.0240607858, 0.0565561317, 0.0521342903, 0.0357866623, 0.0200347044, 0.0286379904, 0.0251384489, 0.0539093204, 0.0509077273, 0.0327925682, 0.0184166264, 0.0277210623, 0.0233185273, 0.0471320711, 0.0531595536, 0.0328364111, 0.0206840392, 0.0333101451, 0.0246773455, 0.0549388528, 0.0517763868, 0.0345205814, 0.0190536343, 0.0295989737, 0.0240604375, 0.0562986955, 0.0517687351, 0.0357903913, 0.0200050343, 0.0286660362, 0.0251323152, 0.0537915602, 0.0507161729, 0.0327117667, 0.0184514411, 0.0275857169, 0.0233596042, 0.0470848978, 0.0530414544, 0.0327064805, 0.0207410771, 0.0330522582, 0.0246999525, 0.055218257, 0.0518337265, 0.0344491638, 0.0190815385, 0.0293484237, 0.0241301879, 0.0565147139, 0.0520945564, 0.0355590023, 0.0199903734, 0.0285278019, 0.025151046, 0.0538073629, 0.0506513603, 0.0325426161, 0.0184922554, 0.0276750494, 0.0233661402, 0.046828635, 0.0530963019, 0.0327406041, 0.0206294805, 0.0332520343, 0.0246086139, 0.055292014, 0.0518063419, 0.0345514193, 0.0191186611, 0.0295736659, 0.024032753, 0.0564276204, 0.0518319234, 0.0356172249, 0.0200508218, 0.0286398251, 0.0251333322, 0.0538344383, 0.0506840013, 0.0325756744, 0.0185140148, 0.0278236326, 0.0234599039, 0.0468899645, 0.0530620255, 0.0325326361, 0.020637054, 0.0332835466, 0.0247082599, 0.0549043417, 0.051690802, 0.0343741179, 0.0190546028, 0.029745942, 0.0241620634, 0.0562772825, 0.0516854301, 0.0354745351, 0.0199871454, 0.02883742, 0.0251151938, 0.0537372865, 0.0503724962, 0.0324898027, 0.0184214469, 0.0278035086, 0.023120854, 0.0471334308, 0.0526716597, 0.0326418877, 0.020680096, 0.0331977755, 0.0243686792, 0.0551830269, 0.0513922721, 0.0343628787, 0.0191144589, 0.0294963978, 0.0239241254, 0.0562314242, 0.0515691079, 0.0352865644, 0.0199774988, 0.0286969095, 0.0250043124, 0.0535138622, 0.0499199256, 0.0321273617, 0.0184789766, 0.0277373344, 0.0230645407, 0.0468683876, 0.0521911718, 0.0320832022, 0.0206364319, 0.0333561935, 0.0242114104, 0.0548455976, 0.0515265353, 0.0338051245, 0.0189999957, 0.0293989033, 0.023616869, 0.0562945306, 0.0514852479, 0.0347688571, 0.0199749041, 0.0285798088, 0.0247801617, 0.0537047908, 0.0498482585, 0.0319778249, 0.0184033662, 0.0274108294, 0.022997031, 0.0466982313, 0.0518532507, 0.0318227559, 0.0204177536, 0.0327606685, 0.0241753832, 0.0543915294, 0.0504673533, 0.0336149, 0.0189838409, 0.0291846804, 0.0235985909, 0.0556846745, 0.0511551499, 0.0348148681, 0.0199192353, 0.0283806715, 0.0247106068, 0.0528091118, 0.0497504584, 0.0317769758, 0.0184206553, 0.0274343826, 0.0230319183, 0.0465669818, 0.0518233106, 0.0316532589, 0.0205468629, 0.0328759886, 0.0241961591, 0.0549419113, 0.0500078984, 0.0337926969, 0.0191347469, 0.0290609431, 0.0236384161, 0.0561954416, 0.050050579, 0.0347057246, 0.0200432818, 0.0283297282, 0.0248970855, 0.0535091087, 0.0490474105, 0.0319265537, 0.0186513737, 0.0270726997, 0.0231369473, 0.0467949808, 0.0507702306, 0.0317633934, 0.0205797795, 0.0326463096, 0.0243073646, 0.0547031686, 0.0493589751, 0.0336303301, 0.019083729, 0.0290648136, 0.0237218905, 0.0565133207, 0.0496151783, 0.0348280445, 0.0199718941, 0.0283688176, 0.0248425938, 0.0536159985, 0.0485299304, 0.0320601054, 0.0184996668, 0.027275987, 0.0231134221, 0.0471194535, 0.0502025187, 0.031887155, 0.0205061901, 0.0327898972, 0.0242922772, 0.0550968945, 0.0491288155, 0.0335127674, 0.019089222, 0.0290190428, 0.0237640738, 0.0562467463, 0.0494594686, 0.0346623808, 0.0198038761, 0.028470628, 0.0249005686, 0.0536203533, 0.0483157821, 0.0317266062, 0.0183798466, 0.0270706583, 0.0230972413, 0.0472414866, 0.0498563685, 0.0315266922, 0.0203832574, 0.0323834717, 0.0241558291, 0.0549833365, 0.0486792028, 0.0333646499, 0.0189508423, 0.0291745514, 0.0235022679, 0.056438718, 0.048472587, 0.03447292, 0.0198153667, 0.0284844805, 0.0249126591, 0.053888388, 0.0476326607, 0.0316744484, 0.0183117911, 0.0272252504, 0.023235241, 0.0471378751, 0.0491573364, 0.0315148756, 0.0203076769, 0.0324161202, 0.0243785717, 0.0549675003, 0.0475854501, 0.0333222933, 0.0188821126, 0.0286902767, 0.0235263072, 0.0564668588, 0.0477801412, 0.0340390764, 0.0197407901, 0.0279945694, 0.0250264648, 0.0548402444, 0.0473276563, 0.0315977894, 0.0182815436, 0.026787186, 0.0231503397, 0.0475019366, 0.0489306599, 0.0310327187, 0.0202272777, 0.0322114602, 0.024336366, 0.0551321916, 0.0483112223, 0.0332849585, 0.0188063681, 0.0285952743, 0.0236211251, 0.0563571081, 0.0481274053, 0.0341611542, 0.0196312126, 0.0278064106, 0.0248914808, 0.0538487583, 0.0476971716, 0.031524267, 0.0182861611, 0.0268015862, 0.0231298693, 0.0473712459, 0.049313277, 0.0313294306, 0.0202555042, 0.0321161933, 0.0242290664, 0.0553977713, 0.0482543893, 0.0333767235, 0.0188211724, 0.0285404492, 0.0234470703, 0.0565926358, 0.0485469438, 0.0343873166, 0.0197613612, 0.0279581416, 0.0248723608, 0.0543867089, 0.047836829, 0.031898126, 0.0184286572, 0.0267579146, 0.0232643001, 0.0473488495, 0.0499356389, 0.0318895578, 0.0202993918, 0.0320799872, 0.0243399758, 0.055262994, 0.0489280038, 0.0338869728, 0.0188984871, 0.0284359287, 0.0237043202, 0.056611944, 0.0495760329, 0.034843605, 0.0196548831, 0.0278150532, 0.0248831324, 0.0542137623, 0.0488403328, 0.0320281424, 0.0184921287, 0.02676237, 0.02328627, 0.0474007875, 0.0505086072, 0.0318859667, 0.0203467868, 0.031843394, 0.0242962614, 0.0552232601, 0.0497184433, 0.0338595361, 0.0190070868, 0.0282607414, 0.0236647911, 0.0566554405, 0.049488429, 0.0350696668, 0.0198648348, 0.0277584456, 0.0249406788, 0.0541852117, 0.0482595786, 0.0322461277, 0.0185133424, 0.0265802369, 0.0233166814, 0.0474766754, 0.0499595404, 0.0321825296, 0.0204442162, 0.0319433697, 0.0243437327, 0.05547994, 0.0491433591, 0.0342593491, 0.0190905631, 0.0284734853, 0.0237051286, 0.0571007803, 0.049077142, 0.0350633264, 0.0201057624, 0.0277649201, 0.0248391684, 0.0548487753, 0.0488193743, 0.0320980214, 0.018724855, 0.0267106686, 0.0230963361, 0.0481153429, 0.0506237671, 0.0318539292, 0.0206850488, 0.0321131833, 0.0242110416, 0.0563592687, 0.0498561449, 0.0340463594, 0.0192841738, 0.0283391606, 0.0240522902, 0.0567604527, 0.0501611158, 0.035147395, 0.020384578, 0.0292504821, 0.0265654288, 0.0551283546, 0.0500362627, 0.0324837901, 0.0189614873, 0.0273405276, 0.0236841012, 0.0479573682, 0.0515446216, 0.0323593281, 0.0208884552, 0.0325267501, 0.0246242695, 0.0554750152, 0.0503202714, 0.03440639, 0.0195278041, 0.0290436372, 0.0241791084, 0.0554890707, 0.0506202094, 0.0354622267, 0.0204921756, 0.0282834824, 0.024924824, 0.0537280031, 0.0500132106, 0.032355018, 0.0190394074, 0.027271783, 0.0233169422, 0.0474894978, 0.0512546413, 0.032409329, 0.0209607873, 0.0327831432, 0.0243853666, 0.0551802441, 0.0503464527, 0.0339817926, 0.0193970148, 0.0290099252, 0.0236841124, 0.0561614782, 0.0504499413, 0.0350741893, 0.020307228, 0.0282303318, 0.024924811, 0.0544944927, 0.049615033, 0.0321782567, 0.0190885104, 0.0274245758, 0.0232406911, 0.0481949039, 0.051189214, 0.0321550965, 0.021030182, 0.0327262729, 0.0243857894, 0.0558957458, 0.0505393818, 0.0337309018, 0.0194224175, 0.02886259, 0.0237055123, 0.0561091118, 0.0507830828, 0.0347022116, 0.0203851294, 0.0280869808, 0.0249444656, 0.0548199043, 0.0498338789, 0.0316902399, 0.0190074537, 0.0271961913, 0.0231742244, 0.0481681079, 0.0515400767, 0.0318129435, 0.0209709983, 0.0325798541, 0.0244903658, 0.0560349338, 0.0503806807, 0.0337650329, 0.0194668472, 0.0287230313, 0.0236929934, 0.0565401129, 0.0508267097, 0.0348287709, 0.0204788875, 0.0280932561, 0.0250255205, 0.0546410829, 0.0497314185, 0.0318493471, 0.0190360155, 0.0272391755, 0.0231211632, 0.0481009334, 0.0511750393, 0.0318892784, 0.021013679, 0.0323901661, 0.0243217275, 0.0558757409, 0.0501677804, 0.0334252901, 0.0195335858, 0.0287212096, 0.0236799326, 0.0565471053, 0.0504535735, 0.034785945, 0.0205087159, 0.0281814802, 0.0251100324, 0.0550108664, 0.0498275459, 0.0315864012, 0.0190609396, 0.0272098649, 0.0232833605, 0.0484494083, 0.0513506755, 0.0315594822, 0.0210094359, 0.0323822014, 0.0244114846, 0.0560014956, 0.0501821451, 0.0330771655, 0.0194786582, 0.0283362176, 0.0235360563, 0.0565583371, 0.0506574884, 0.0345417038, 0.0203838777, 0.0277994368, 0.0249411929, 0.0547109805, 0.0497929156, 0.0317734703, 0.0189655963, 0.0266284347, 0.0231002197, 0.0480941422, 0.0512966178, 0.0316997468, 0.0210072007, 0.0324808061, 0.0242637657, 0.0559355132, 0.050134059, 0.0335154198, 0.0195174366, 0.0286821183, 0.0235182103, 0.056609273, 0.0503760986, 0.0346012339, 0.0205870643, 0.0280091316, 0.0249479786, 0.0548599251, 0.0497102961, 0.031489633, 0.0190825183, 0.0272711422, 0.0230763834, 0.0480671376, 0.0510197952, 0.0312608294, 0.0210058279, 0.0323576629, 0.0242239647, 0.0558698326, 0.0499349274, 0.033062458, 0.0194745138, 0.0288197063, 0.0234027915, 0.0563221015, 0.0501308814, 0.0341034867, 0.0203861631, 0.0280717295, 0.024797583, 0.0547518581, 0.0494414233, 0.0310720485, 0.0188968237, 0.0272440333, 0.0229838043, 0.0484899916, 0.0505080447, 0.0310950354, 0.0208577793, 0.0326741971, 0.0240818001, 0.0563466474, 0.0493815131, 0.0327954218, 0.0193487424, 0.0288991556, 0.0232056994, 0.0567408651, 0.0497888997, 0.0335895345, 0.0203373544, 0.0282076374, 0.0248729698, 0.0551077724, 0.0489312895, 0.0306414366, 0.0189315118, 0.027375048, 0.0229862984, 0.0484045297, 0.0499608777, 0.0307043064, 0.0207200311, 0.0324132778, 0.0241903663, 0.0564192943, 0.0494321026, 0.0324260518, 0.0193496719, 0.0285850447, 0.0234042574, 0.0569785275, 0.0498517379, 0.0336087123, 0.020257704, 0.0277506895, 0.0248656962, 0.0549439527, 0.0493456423, 0.0307004675, 0.0186885111, 0.0269399658, 0.0229111779, 0.0482730493, 0.0504807122, 0.0305941775, 0.0206166226, 0.03233606, 0.0240835138, 0.0564212538, 0.0498034284, 0.0323974676, 0.0191537999, 0.028436875, 0.0232312754, 0.0567155033, 0.0499669909, 0.0334542617, 0.0201660898, 0.0276235007, 0.0248079188, 0.0549781322, 0.0492549725, 0.030653378, 0.0187348556, 0.02684265, 0.022887215, 0.0486144647, 0.0507635362, 0.0306224059, 0.0208293553, 0.031991221, 0.0241061244, 0.0565595105, 0.050122384, 0.0323243327, 0.0193106849, 0.0283620004, 0.0233056173, 0.0571926795, 0.0507360548, 0.0335961841, 0.0201974548, 0.0275266878, 0.0246537253, 0.0552788973, 0.0498768613, 0.0304106865, 0.0186866708, 0.0267577805, 0.0225814283, 0.0487183779, 0.0514523871, 0.0304507464, 0.0207391065, 0.032082282, 0.0238550287, 0.0565561727, 0.0502394997, 0.0321826488, 0.019337872, 0.0283975769, 0.0233406797, 0.0571690127, 0.0504066274, 0.0334497578, 0.0203485508, 0.0279258676, 0.0246427804, 0.0555461496, 0.049306985, 0.0306048729, 0.0189810712, 0.0271630883, 0.022884734, 0.048823338, 0.0509614758, 0.030516319, 0.0208553746, 0.0324392207, 0.0240299348, 0.0566021726, 0.0500434712, 0.0323384218, 0.0192707647, 0.0284630973, 0.0230073333, 0.0569372475, 0.0501782857, 0.0335154608, 0.0201646164, 0.0277213547, 0.024436567, 0.0550319627, 0.0493346639, 0.0306925382, 0.0187047068, 0.0269872509, 0.0227260701, 0.048605822, 0.0507710949, 0.0301873833, 0.0206307471, 0.0320276096, 0.0240512379, 0.0567044094, 0.0495668016, 0.0320720971, 0.0191277768, 0.0282692481, 0.0231859703, 0.057139989, 0.0500439517, 0.0332644805, 0.0201076679, 0.0275624581, 0.0245476924, 0.0554673672, 0.049116455, 0.0304557309, 0.0187094584, 0.026848983, 0.0224342439, 0.0489499122, 0.0505693145, 0.030248221, 0.0205933433, 0.0321965925, 0.0238007158, 0.056765195, 0.0494369976, 0.0320942178, 0.0191548374, 0.0281514358, 0.0230296627, 0.0571045987, 0.0495564453, 0.0332851857, 0.0201256163, 0.0275693927, 0.0244249422, 0.0553643703, 0.0490687415, 0.0303499158, 0.0188720524, 0.0269277897, 0.0226227678, 0.0488928705, 0.0506714955, 0.0301595312, 0.0208550133, 0.0321438909, 0.0237363838, 0.0570383817, 0.0497858375, 0.0316475667, 0.0193997268, 0.0283690915, 0.0230503939, 0.0570125058, 0.0502814539, 0.0327999666, 0.0202252436, 0.0278535634, 0.0243725628, 0.0548279956, 0.0493217595, 0.0302023496, 0.0189506691, 0.0271127764, 0.0226283967, 0.0485898331, 0.0506610721, 0.0300667305, 0.0208154637, 0.0324330851, 0.0238777343, 0.0568735711, 0.0495783389, 0.0318723433, 0.0195191801, 0.0284244549, 0.0232146215, 0.0571188033, 0.0499894693, 0.0328701735, 0.0202620663, 0.0275493227, 0.0245806966, 0.0551541448, 0.0491749682, 0.0301469378, 0.0188636966, 0.02701452, 0.0228080545, 0.0487583168, 0.050597094, 0.0299913622, 0.0207601339, 0.0321348868, 0.0240352694, 0.0569012798, 0.0495656729, 0.032060273, 0.0193157811, 0.028303137, 0.0232581943, 0.0570544116, 0.0498980209, 0.0330531076, 0.0200362634, 0.0276126582, 0.0246291067, 0.0549858101, 0.0492889136, 0.0302963611, 0.0187370051, 0.0270780437, 0.0228907131, 0.0484351926, 0.0506709218, 0.0301988851, 0.0206508115, 0.032060951, 0.024102442, 0.056662567, 0.0494793057, 0.031819582, 0.0192490071, 0.0283823386, 0.0233751033, 0.0567275956, 0.0497764498, 0.0329260044, 0.0201388635, 0.0276910085, 0.0246661454, 0.054838255, 0.0491713472, 0.029844122, 0.0188024193, 0.0269345921, 0.0228161812, 0.0483157225, 0.0501499511, 0.0298817437, 0.0206454247, 0.0322913043, 0.0241440125, 0.0563451499, 0.0492027923, 0.0316989347, 0.0192193557, 0.0285007879, 0.0234078504, 0.056602709, 0.0495222174, 0.0326416381, 0.0200887732, 0.027916098, 0.0248290207, 0.054877013, 0.0486885831, 0.0301058292, 0.0188550577, 0.0271717086, 0.0229682811, 0.0481686816, 0.0501565859, 0.0300577972, 0.0206826795, 0.03255786, 0.024310207, 0.0564770475, 0.0487975739, 0.0320309177, 0.0191744696, 0.0286330096, 0.0233601984, 0.0562083088, 0.0492334738, 0.0330906063, 0.0200175848, 0.0278530903, 0.0248180442, 0.0546611622, 0.0482577085, 0.0304129981, 0.0186770521, 0.0270797145, 0.0231219232, 0.0479637496, 0.0494925901, 0.0302002262, 0.0205972884, 0.0327863358, 0.0244573206, 0.056027215, 0.048076421, 0.031486813, 0.0193311982, 0.0289114434, 0.0235056542, 0.0562250651, 0.0488478504, 0.03214176, 0.0201023556, 0.0281927269, 0.024884956, 0.0546209626, 0.0479419529, 0.0299820546, 0.0188952964, 0.0269628745, 0.0230985265, 0.0482479967, 0.0493867248, 0.0296430048, 0.020600386, 0.0324703269, 0.0244130716, 0.0561563708, 0.0481414013, 0.0315737985, 0.0192343015, 0.0285369474, 0.0233286675, 0.0562527105, 0.0489172675, 0.0323239081, 0.0199812073, 0.0278043225, 0.0249336734, 0.0546905398, 0.0481389128, 0.0298682489, 0.0187429227, 0.0270610638, 0.023198355, 0.0479010306, 0.0493563376, 0.0294138845, 0.0205841288, 0.0323351398, 0.0244179238, 0.0559609272, 0.0482141972, 0.0312670544, 0.0192921013, 0.0285930503, 0.0233958457, 0.0557890683, 0.0489470549, 0.0325922929, 0.0200863872, 0.0280689206, 0.0248281155, 0.053995382, 0.0482761078, 0.0300563723, 0.018792849, 0.0271301903, 0.0230625626, 0.0476652831, 0.0496308394, 0.0299903359, 0.0204780027, 0.0324384347, 0.0242380593, 0.0557415411, 0.0479139313, 0.0315661915, 0.0191165023, 0.0285076946, 0.0231524725, 0.0556835495, 0.0487865321, 0.0323749408, 0.0199781787, 0.0278690364, 0.0247519799, 0.0539074466, 0.0482704639, 0.0301587209, 0.0187066589, 0.0269979667, 0.0230510011, 0.047441829, 0.0493424088, 0.0296161659, 0.0205159113, 0.0323325545, 0.0243240111, 0.0561494529, 0.0479243733, 0.0311128981, 0.0191626083, 0.0284601264, 0.0232669264, 0.0557548702, 0.0486433953, 0.0318581648, 0.0199854355, 0.0280611888, 0.0249864049, 0.0543104336, 0.0474847369, 0.029622294, 0.01899237, 0.0272218008, 0.0233595911, 0.0479521304, 0.0491082482, 0.029590942, 0.0209078155, 0.0332080498, 0.0243877135, 0.056211181, 0.048342187, 0.0314145796, 0.0197571758, 0.0293184165, 0.0237220172, 0.0560247898, 0.049181845, 0.0326539129, 0.0203301031, 0.0286936611, 0.0250499416, 0.0543754995, 0.0482527465, 0.0303943232, 0.0192183722, 0.0274566449, 0.0236290898, 0.0479841493, 0.0510907806, 0.0307373293, 0.0215405673, 0.0332840793, 0.0250346474, 0.0562068708, 0.0500256941, 0.0326506793, 0.0201264936, 0.0292337686, 0.0240335278, 0.0556725711, 0.0509451889, 0.0336269587, 0.0206766892, 0.0286641512, 0.0256122146, 0.0542941131, 0.0499818735, 0.0311852694, 0.0195221454, 0.0275954157, 0.0239034053, 0.047940474, 0.0513271168, 0.0308672059, 0.0213486254, 0.0334406756, 0.0251532719, 0.0560930446, 0.0501882359, 0.0324834399, 0.0199442953, 0.0292928834, 0.0240585096, 0.0558450334, 0.0508231409, 0.0333492123, 0.0206406154, 0.0287722368, 0.025486609, 0.0545080602, 0.0497626439, 0.0308842864, 0.0194807276, 0.0277235229, 0.0238442384, 0.0481003001, 0.0511510372, 0.0305168759, 0.0213885698, 0.0334411189, 0.0249719433, 0.055963736, 0.0503886268, 0.0321273692, 0.0200585686, 0.0292025469, 0.0241691414, 0.0557724945, 0.0517146625, 0.0332005955, 0.0207785703, 0.0287650377, 0.0254800394, 0.0546737053, 0.0504891798, 0.0306026842, 0.0195947289, 0.0277859811, 0.0237276927, 0.0480985418, 0.0519703589, 0.0303613432, 0.0214345753, 0.0334228724, 0.0248071328, 0.0559903458, 0.0503358506, 0.032255955, 0.0200165287, 0.0293474421, 0.0239186231, 0.0558883175, 0.0512258597, 0.033083234, 0.0205666237, 0.0289365668, 0.0255986918, 0.054454837, 0.0497743972, 0.0309922211, 0.019513065, 0.0280111823, 0.0239833575, 0.0481825545, 0.0509852506, 0.0307755433, 0.0212948732, 0.0336489826, 0.0251550395, 0.0561087877, 0.0492692739, 0.0323667936, 0.020061288, 0.0295557249, 0.0240655374, 0.0559715219, 0.0506152883, 0.0332458541, 0.0206618272, 0.0289761815, 0.025656851, 0.0546873994, 0.049661573, 0.0310259275, 0.0195679795, 0.0278263837, 0.0238839183, 0.048242718, 0.0511236675, 0.0308422446, 0.0213890392, 0.0336071588, 0.024883708, 0.0563487262, 0.0500259288, 0.0324478373, 0.0200604722, 0.0293489806, 0.0238874704, 0.0564080961, 0.0507474504, 0.0337028354, 0.020628633, 0.028886836, 0.0254874993, 0.0546516255, 0.0498411059, 0.0313664861, 0.019355664, 0.0278482568, 0.0238272026, 0.0483448468, 0.0512249358, 0.031032024, 0.0211735629, 0.0336348265, 0.0249270312, 0.0562131144, 0.05006814, 0.0327721052, 0.019870054, 0.0293679945, 0.0238256436, 0.0562947839, 0.0505780615, 0.0336126834, 0.0205903631, 0.0289456006, 0.0254483987, 0.0549154319, 0.0494957604, 0.0312390607, 0.01940565, 0.0278830267, 0.0237285532, 0.0483479872, 0.0513799079, 0.0310471859, 0.0213177949, 0.0337118879, 0.0247353334, 0.0565275587, 0.0499053188, 0.0328279771, 0.019895494, 0.0294976477, 0.0238724016, 0.0563643537, 0.0507280082, 0.0335836299, 0.0206095185, 0.0290768836, 0.0254718754, 0.0548364706, 0.0496962629, 0.0310841966, 0.0195631701, 0.0280919746, 0.0238064434, 0.0485064574, 0.0511154756, 0.0307803508, 0.0214289892, 0.0337700844, 0.0248234365, 0.0566793978, 0.0497915596, 0.032264024, 0.0199953895, 0.0294443034, 0.0238571204, 0.0566246025, 0.0506336875, 0.0332838707, 0.0207037553, 0.0290995259, 0.0254476871, 0.0553056933, 0.0497275293, 0.0309130307, 0.0195414126, 0.0279610343, 0.0238446817, 0.0488290899, 0.0514458455, 0.0305165239, 0.0213710014, 0.0335833915, 0.0249573402, 0.0566702671, 0.0498100854, 0.0319694728, 0.0200062357, 0.0293368362, 0.0239497256, 0.0564666577, 0.0508756489, 0.0329680741, 0.0209001992, 0.028971713, 0.0255841203, 0.0552268475, 0.0499714278, 0.0305278413, 0.019774491, 0.0279296469, 0.0238358155, 0.0489527956, 0.0516374111, 0.0303510968, 0.0216318052, 0.0336897001, 0.0249094181, 0.0569944009, 0.0501650609, 0.031920556, 0.0201761592, 0.0294109583, 0.0239438266, 0.0567177497, 0.0509267226, 0.0328062512, 0.0207773261, 0.0288026817, 0.0254574381, 0.055193346, 0.0498814024, 0.0302575193, 0.0196897555, 0.0279162657, 0.0238107443, 0.048740197, 0.0514412858, 0.0301582571, 0.0214734022, 0.0337767638, 0.0248819478, 0.0569067262, 0.0499264412, 0.0318630487, 0.0201091766, 0.0294918288, 0.0239771847, 0.0565674752, 0.0511091501, 0.0329015143, 0.0207259711, 0.0290460438, 0.0255336929, 0.0551636852, 0.0499254912, 0.0305648055, 0.0196641553, 0.0279967301, 0.0237665493, 0.0484980792, 0.0515774563, 0.0304538738, 0.0214638952, 0.0338397808, 0.0249679033, 0.0563093387, 0.0502178222, 0.0319233313, 0.0201916527, 0.0297097005, 0.0239262618, 0.0559181944, 0.0512661561, 0.032780692, 0.0208595116, 0.029404629, 0.0256016664, 0.0545377359, 0.0503915437, 0.0304012187, 0.0198153108, 0.0281985607, 0.0238544401, 0.0484268479, 0.0520730726, 0.0302351266, 0.0216178447, 0.0339120403, 0.0250162259, 0.0563268401, 0.0505727679, 0.0317548327, 0.0202092901, 0.0297787935, 0.0240326915, 0.0559897199, 0.0515370928, 0.0327361561, 0.0208638795, 0.0292312484, 0.0255579185, 0.0546670035, 0.0505581014, 0.030138066, 0.0196724646, 0.0281624347, 0.0238002483, 0.0481836163, 0.0520506091, 0.0299497396, 0.0214609858, 0.0338790491, 0.0247023646, 0.0562393963, 0.0503182225, 0.0315635391, 0.020194266, 0.0297234636, 0.0237294715, 0.0561680794, 0.0511921793, 0.0327047855, 0.0208366886, 0.0295925755, 0.0252189226, 0.054648824, 0.0499892235, 0.0304220989, 0.0198189877, 0.0285747107, 0.0236542244, 0.0483669862, 0.051622957, 0.0303881206, 0.0215961188, 0.0343780704, 0.0247560814, 0.0564774536, 0.0504548438, 0.0319328159, 0.0203032717, 0.0301159043, 0.0237937663, 0.0560699143, 0.0513118431, 0.0328574516, 0.0209922437, 0.0294840205, 0.0252904706, 0.0545611158, 0.0504088886, 0.0303387251, 0.0198029224, 0.0287288111, 0.0239308625, 0.0483707525, 0.05222781, 0.0306811612, 0.0216898397, 0.0344777144, 0.0247814469, 0.0562601648, 0.0505732968, 0.0321540758, 0.0203337912, 0.0303782057, 0.0235830136, 0.0559170097, 0.0514394008, 0.0330341719, 0.021037709, 0.0298356526, 0.025144456, 0.0543180443, 0.0507008992, 0.0304861143, 0.019914344, 0.0286779478, 0.023629101, 0.0481571257, 0.052380193, 0.0301546138, 0.0216919724, 0.0343764164, 0.0247005727, 0.0562269576, 0.0508982763, 0.0318012945, 0.0203887913, 0.0302197356, 0.0236757956, 0.056020949, 0.0516135283, 0.0329787061, 0.0210310481, 0.029613344, 0.0251833461, 0.0542776622, 0.0506713353, 0.0303211436, 0.0199727993, 0.0284346901, 0.023656318, 0.0481748991, 0.0524423122, 0.0305407718, 0.0217636339, 0.0344007984, 0.0247349329, 0.0560321957, 0.050975319, 0.032286074, 0.0203757994, 0.0300576147, 0.0236932188, 0.0558605231, 0.0516456068, 0.0333185755, 0.0209956095, 0.0297624916, 0.0251877606, 0.0545148402, 0.0508417152, 0.0307062417, 0.0197837632, 0.0284440331, 0.0233643875, 0.0481254607, 0.0522287041, 0.0306016728, 0.0214884654, 0.0342451409, 0.0246243663, 0.0561760403, 0.0509245843, 0.0322352052, 0.0202164873, 0.0299643911, 0.0238769948, 0.055854097, 0.0517963357, 0.0333914384, 0.0209061764, 0.0295632891, 0.0253404956, 0.0541419238, 0.050973177, 0.0308375545, 0.0198417008, 0.0283145513, 0.0237427931, 0.0479563959, 0.0523258448, 0.0307913478, 0.0216694232, 0.0340606645, 0.0248549022, 0.0559366904, 0.0507887304, 0.0324205607, 0.0203766469, 0.0297391191, 0.0239074491, 0.0556432642, 0.0513386168, 0.0337402187, 0.0209846478, 0.0294693056, 0.0252819732, 0.0542349592, 0.0501697622, 0.0308404248, 0.0199479498, 0.0282210764, 0.0238447059, 0.0484090671, 0.0519060455, 0.030878406, 0.0217469595, 0.0341368392, 0.0248039737, 0.0563873835, 0.0508293845, 0.0325199626, 0.0203820765, 0.0299161971, 0.0238603931, 0.0560438894, 0.0513870046, 0.0336550251, 0.0209717881, 0.0295033325, 0.0254282858, 0.0543517284, 0.050480634, 0.0311291348, 0.0198831391, 0.028315438, 0.0238940455, 0.0480716154, 0.0519596413, 0.0311468728, 0.0216920059, 0.0341288932, 0.0248854756, 0.0563186519, 0.0506358147, 0.0328806825, 0.0203405395, 0.0297431368, 0.0239525251, 0.0561988764, 0.0515371189, 0.0338857546, 0.0210478362, 0.0294483472, 0.0255052149, 0.0541366041, 0.0504391193, 0.0313468352, 0.0199030768, 0.0283199791, 0.0239986256, 0.0481791236, 0.0523877218, 0.0313510932, 0.0216797236, 0.0340718441, 0.0254962295, 0.0559016056, 0.0508021973, 0.0331069157, 0.0203860812, 0.0299488176, 0.0246046856, 0.0555057824, 0.0514793433, 0.0341912657, 0.0210749339, 0.0296350848, 0.0260366965, 0.0537419766, 0.0506657884, 0.0313667804, 0.0200113114, 0.028511351, 0.0247076619, 0.0479319207, 0.0522673875, 0.031307254, 0.0218271203, 0.0345886126, 0.0256712493, 0.0563369654, 0.0509603098, 0.0329938754, 0.0204057228, 0.0301997047, 0.0247839559, 0.0559771284, 0.0514750928, 0.0339622237, 0.0211052224, 0.0297827628, 0.0260859411, 0.0541167818, 0.050519295, 0.0313789137, 0.0199587569, 0.0287200827, 0.0243269186, 0.0480663814, 0.0520244874, 0.031224994, 0.0216772817, 0.0347606316, 0.0251076166, 0.055989448, 0.0504847281, 0.0328873992, 0.0203280989, 0.0303182155, 0.0241368301, 0.055867821, 0.0510190241, 0.0340276547, 0.0209453218, 0.0299521703, 0.0256646965, 0.0542048626, 0.0500598773, 0.0311919264, 0.0199250318, 0.0288188513, 0.0240943283, 0.0480076373, 0.0519820824, 0.0312026888, 0.0216397475, 0.0348288603, 0.0250963159, 0.0561624654, 0.0504476056, 0.0326522663, 0.0202572737, 0.030382596, 0.0241273977, 0.0553424507, 0.0514529906, 0.0337290689, 0.0208227132, 0.0300013833, 0.0256723911, 0.0536837727, 0.0505485721, 0.0309287757, 0.01987979, 0.0287495423, 0.0241198353, 0.0478961803, 0.0521534272, 0.0310411267, 0.0216580108, 0.0348218121, 0.0251457989, 0.055536285, 0.0509237424, 0.0327950567, 0.0198108852, 0.0304879136, 0.0241991859, 0.0551579446, 0.0516736843, 0.0339488573, 0.0209032483, 0.0298641734, 0.0257071797, 0.0533480421, 0.0502454601, 0.0310395434, 0.0197623968, 0.0284057632, 0.0241427161, 0.0474516042, 0.0521357134, 0.0310060941, 0.0215990525, 0.0344194286, 0.0251109097, 0.0551265664, 0.0505960658, 0.0325238742, 0.0201497637, 0.0301730745, 0.0241373796, 0.0543966442, 0.0514057204, 0.0335178599, 0.0206601284, 0.0296824295, 0.025641609, 0.0533861443, 0.0500486083, 0.0306895562, 0.0197916701, 0.0285167675, 0.0241956189, 0.0473008491, 0.0518819503, 0.0310171284, 0.0215595663, 0.0345840491, 0.0251428578, 0.0550988056, 0.0502759255, 0.0324298702, 0.020254381, 0.03031037, 0.024225276, 0.0543840602, 0.0512705296, 0.0334874243, 0.0207304526, 0.0299449172, 0.0257249679, 0.0527083315, 0.0502392389, 0.030640332, 0.0196677055, 0.0286548845, 0.0242414027, 0.0472761728, 0.0516163483, 0.0307503417, 0.0215583667, 0.0347772315, 0.025218416, 0.0551589392, 0.0503954217, 0.032386519, 0.0202855244, 0.0304261521, 0.024351798, 0.0546401776, 0.0511829704, 0.0337203182, 0.0208341666, 0.0302426219, 0.0258143395, 0.0530244932, 0.0501760766, 0.0310453083, 0.0198031627, 0.0288057886, 0.0242817793, 0.0472093672, 0.0517494157, 0.0308971629, 0.021685686, 0.0349565744, 0.0251962561, 0.055220101, 0.0505936109, 0.0324869715, 0.0202965122, 0.0307653677, 0.0243610609, 0.0546261333, 0.0515281446, 0.0338135995, 0.0208991021, 0.0301792286, 0.0259650238, 0.0529667996, 0.0505281016, 0.0310628749, 0.0198524371, 0.0291768312, 0.0244162232, 0.0472577326, 0.0522385612, 0.0310627539, 0.0215287991, 0.0352651328, 0.0252679884, 0.0551139042, 0.0506026186, 0.0325086378, 0.0202586856, 0.0306494627, 0.0243087504, 0.0547307841, 0.0518523008, 0.0336362198, 0.02079002, 0.0303077884, 0.0258160979, 0.0525343195, 0.0506298803, 0.0309757851, 0.0198651049, 0.0291401744, 0.0242597722, 0.0467998385, 0.0530558191, 0.0312955566, 0.0216191243, 0.0353622548, 0.0253270399, 0.0548960939, 0.0512732826, 0.032942988, 0.0203656703, 0.03079319, 0.0244117901, 0.0545451678, 0.0524749756, 0.0339759141, 0.0208969414, 0.0302465316, 0.025829671, 0.0527933948, 0.0512104295, 0.0312394649, 0.0198628213, 0.0291959252, 0.0244002435, 0.0468573831, 0.0532044135, 0.0313945785, 0.0215829331, 0.0352276787, 0.0253888555, 0.0551706441, 0.051472567, 0.0328018144, 0.0203472693, 0.0309670102, 0.0246084742, 0.0544580184, 0.0527601652, 0.0340885073, 0.0209140144, 0.0305470582, 0.0260155424, 0.0531324074, 0.051244013, 0.0313063413, 0.0199751481, 0.0293585323, 0.0244854447, 0.0471407697, 0.0527219288, 0.0314222574, 0.0217873417, 0.035794083, 0.0255041942, 0.055182077, 0.0515168533, 0.0328369364, 0.0204856768, 0.0311744623, 0.0245564301, 0.0546626821, 0.0527168103, 0.034013994, 0.02106921, 0.0305256862, 0.0258910526, 0.0531342439, 0.0509861149, 0.031226581, 0.020046236, 0.02933692, 0.024366077, 0.0470564738, 0.0533608012, 0.0313450508, 0.0218824092, 0.0356711186, 0.0253668074, 0.0550452285, 0.05185204, 0.0329310223, 0.0206192695, 0.0311645716, 0.0244866926, 0.0547618568, 0.0529756248, 0.0341304503, 0.0212027989, 0.030716205, 0.0260561816, 0.0532524064, 0.0515826084, 0.0312702246, 0.0201550312, 0.0294934455, 0.0244482365, 0.0471136682, 0.0534613319, 0.03129372, 0.0219848994, 0.0358548537, 0.0254141353, 0.0551415272, 0.0518532507, 0.0329252966, 0.02061023, 0.0311325788, 0.0245398972, 0.0546168573, 0.0527887717, 0.0339394324, 0.021145463, 0.0305849258, 0.0260076299, 0.0528431125, 0.0513484851, 0.0311039183, 0.0201249588, 0.029461883, 0.0244275797, 0.0471390709, 0.0527706221, 0.0310007781, 0.0219166782, 0.0357822664, 0.025329357, 0.0554026887, 0.0515634939, 0.0327105932, 0.0204621274, 0.0311016608, 0.0244013611, 0.0546339415, 0.052537255, 0.0338778645, 0.0210948717, 0.0307888649, 0.0258527789, 0.0532824323, 0.051114738, 0.0309021808, 0.0200818945, 0.0295759551, 0.0241672546, 0.0476568602, 0.0532098338, 0.0312270578, 0.0218692813, 0.0361503586, 0.0253980644, 0.0553779565, 0.0519865043, 0.0327520631, 0.0205123406, 0.0314542688, 0.0242914557, 0.055076737, 0.0525350012, 0.0336574651, 0.0210394487, 0.0310155619, 0.0259080995, 0.0538004711, 0.0510755517, 0.0309336614, 0.0199853573, 0.0296690837, 0.0243259072, 0.0470646732, 0.0529624969, 0.0311502628, 0.0217731185, 0.0360878743, 0.0252160989, 0.0551572889, 0.0510647818, 0.0324621908, 0.0204185545, 0.0313416794, 0.0244020931, 0.0544439368, 0.0528678633, 0.0336952172, 0.0210374407, 0.0308878701, 0.025916528, 0.0532132685, 0.0510294959, 0.0307452083, 0.0200142637, 0.029613303, 0.0241958685, 0.0472548455, 0.0525466427, 0.0308715589, 0.0218098667, 0.0361414514, 0.0252158195, 0.0552620515, 0.0510412194, 0.0323910937, 0.0204601139, 0.0314611308, 0.0243085697, 0.0546957441, 0.0519026928, 0.03368368, 0.0210197065, 0.0308723859, 0.0258368291, 0.0532128885, 0.0509285554, 0.0308557395, 0.0200585686, 0.0295949131, 0.0242002457, 0.0473826677, 0.0527722202, 0.0310231335, 0.0219673831, 0.0356785357, 0.0253305342, 0.0556439385, 0.0513264388, 0.0326656811, 0.0205894895, 0.0310030151, 0.0242414232, 0.0547375977, 0.052408956, 0.03376358, 0.0210660864, 0.0307122748, 0.0256113112, 0.0533236228, 0.0509159975, 0.0309712999, 0.0200971719, 0.0293895509, 0.0240127966, 0.0474917032, 0.0531387962, 0.0311191641, 0.02189897, 0.0356588848, 0.0250040181, 0.0554930419, 0.0515948795, 0.0325297303, 0.0204405226, 0.0308642052, 0.0240646042, 0.0548472032, 0.0518704467, 0.0336635225, 0.0209326725, 0.0303991437, 0.025650546, 0.0530342683, 0.0503564179, 0.0307835881, 0.0200144332, 0.029120503, 0.0239580423, 0.0474577062, 0.0523463339, 0.0305922367, 0.0217165183, 0.0354850963, 0.0251537859, 0.0556209199, 0.0506440476, 0.0324101746, 0.0205781199, 0.030833682, 0.0241101123, 0.0549821183, 0.0516207144, 0.0338299647, 0.0211306754, 0.030331092, 0.0256262235, 0.0531276204, 0.0501045622, 0.0307374727, 0.0199573413, 0.0289007463, 0.0239240676, 0.0477646627, 0.0519712009, 0.030856777, 0.0216265582, 0.0352918953, 0.0250611715, 0.0556569248, 0.0509509966, 0.0326667465, 0.0204155985, 0.0307148658, 0.0241169315, 0.0550519079, 0.0520802252, 0.0338810682, 0.0209062453, 0.0303957295, 0.0256434716, 0.0529758371, 0.0509465411, 0.031204043, 0.0199410431, 0.0292557348, 0.0239599477, 0.047451362, 0.0522717237, 0.0313484818, 0.0216824953, 0.0354930386, 0.0250351988, 0.0552252531, 0.0514215827, 0.0326765403, 0.0203706995, 0.0308815166, 0.0240761507, 0.0547907613, 0.0517576896, 0.0339166932, 0.0209317654, 0.0305812284, 0.025636537, 0.0531118102, 0.050181374, 0.0310851615, 0.0199211482, 0.0293658208, 0.0239405427, 0.0473480858, 0.0521554537, 0.0311936811, 0.0217443127, 0.0357271917, 0.0249778759, 0.0551392473, 0.0509042442, 0.032730367, 0.0203399323, 0.0309359953, 0.0240779556, 0.0546267442, 0.0512830913, 0.0338135995, 0.0209167674, 0.030529676, 0.0256237984, 0.0528728738, 0.0500215441, 0.0309429448, 0.0199677385, 0.0291643757, 0.0239364747, 0.0472717695, 0.0518972464, 0.031004563, 0.0217092577, 0.0355353616, 0.0250264723, 0.0550612584, 0.0507117473, 0.0326636136, 0.0204454865, 0.0307545755, 0.0241287556, 0.0546577089, 0.0514933467, 0.0337228775, 0.0207822025, 0.0305844378, 0.0255305637, 0.0526606627, 0.0501314215, 0.030941952, 0.0197687279, 0.0294851139, 0.0237943772, 0.0471053198, 0.0522517264, 0.0309953596, 0.0214563459, 0.0357150547, 0.0249395184, 0.0550670996, 0.0507170446, 0.0326036997, 0.0201681685, 0.030888781, 0.0241543259, 0.0546623208, 0.0514993668, 0.0337350927, 0.0207067747, 0.030219974, 0.0256800838, 0.0526724383, 0.0502091311, 0.0307946764, 0.0197670665, 0.0290794056, 0.023967525, 0.0471462011, 0.0521687753, 0.0306729395, 0.0215982553, 0.0354685113, 0.025049882, 0.0551083907, 0.0506435446, 0.032338839, 0.0201998241, 0.0308517702, 0.0241227634, 0.0543744899, 0.0519642457, 0.0334465429, 0.0207441077, 0.0302689373, 0.0255441498, 0.0524712987, 0.0502230301, 0.0304181371, 0.0196964834, 0.0290099476, 0.023963362, 0.0470238812, 0.0522385053, 0.0305187665, 0.0214895494, 0.0351975672, 0.0249485802, 0.055088032, 0.0508635975, 0.0322582386, 0.0201372262, 0.0304767415, 0.0238972157, 0.0542318225, 0.0517484434, 0.0333301201, 0.0206516404, 0.0299694501, 0.0254186615, 0.0523273163, 0.0505334511, 0.0306413844, 0.0197476074, 0.0291234329, 0.023824431, 0.0468304865, 0.0523668192, 0.0307046659, 0.0215300359, 0.0354401693, 0.0250411872, 0.0550163165, 0.0509305187, 0.0325280428, 0.0202464201, 0.0305926651, 0.0241321139, 0.0540359691, 0.05181586, 0.033648476, 0.0207205135, 0.0303051081, 0.0256051831, 0.0521838292, 0.0505448952, 0.030847406, 0.0197894517, 0.0291792657, 0.0239669438, 0.0466232449, 0.0522558019, 0.0307378359, 0.0215123948, 0.0355166011, 0.0249982886, 0.054448694, 0.0506156497, 0.0322940983, 0.0201909635, 0.0304524582, 0.0240901727, 0.053591568, 0.0516359396, 0.0334478244, 0.020750219, 0.0300845969, 0.0256409887, 0.0519185327, 0.0503797047, 0.0306942258, 0.0198389478, 0.0287412386, 0.024023518, 0.0465571061, 0.0523531176, 0.0307356343, 0.0216424316, 0.0352828354, 0.0250725914, 0.0543084592, 0.0505659245, 0.0323404856, 0.0204185788, 0.0305245966, 0.0241755806, 0.0534729883, 0.0517627895, 0.0335742049, 0.0209901128, 0.0301615819, 0.0256681032, 0.0519108102, 0.0508009642, 0.0309122689, 0.0200171918, 0.0288916714, 0.0241977572, 0.0462628454, 0.0525760651, 0.0309014451, 0.0217676926, 0.0351199545, 0.0252681728, 0.0542770997, 0.0509315543, 0.0325043127, 0.020301573, 0.0303750206, 0.0242586527, 0.0535464026, 0.0514635444, 0.0335059278, 0.0208975486, 0.0300324932, 0.0258593708, 0.051754903, 0.0504175201, 0.0304694064, 0.019974431, 0.0288503114, 0.0241390429, 0.0462092794, 0.0513554588, 0.0304713808, 0.0217169318, 0.0348439515, 0.0252319686, 0.0539332926, 0.0499866828, 0.0318925343, 0.0203960445, 0.0299172085, 0.0243080352, 0.0533039719, 0.0506524816, 0.0332524814, 0.0208674446, 0.0295612644, 0.0258086454, 0.0520109981, 0.0498781838, 0.0305320192, 0.0199141745, 0.0287149344, 0.0241815094, 0.0463939458, 0.0515262336, 0.0305445455, 0.0216685608, 0.0349915288, 0.02512566, 0.0540486015, 0.050217893, 0.0323142074, 0.0203361325, 0.0302050896, 0.0242165774, 0.0533982962, 0.0510277301, 0.033246126, 0.0209158957, 0.0296365656, 0.0256885663, 0.0515086874, 0.0501691736, 0.030206969, 0.0200588237, 0.0287601165, 0.0240766015, 0.0460948125, 0.0514228158, 0.0300586019, 0.0218306389, 0.0347509198, 0.0251220874, 0.0538038686, 0.0502346084, 0.0319144838, 0.0203571655, 0.0300316177, 0.0241684783, 0.0532979928, 0.0507019907, 0.032876607, 0.0209076051, 0.0292977709, 0.0256488211, 0.0517556258, 0.0499080792, 0.030098876, 0.0198597014, 0.0283215176, 0.0238642693, 0.0461640954, 0.0514592901, 0.0302351676, 0.0216853321, 0.0343239643, 0.0249980316, 0.0541394167, 0.0501333028, 0.0314420722, 0.0203853343, 0.0299147181, 0.0241041146, 0.0535712875, 0.0510226041, 0.0326928981, 0.0209664926, 0.0295129865, 0.0256414209, 0.0517895892, 0.0503684133, 0.0299901143, 0.0199980997, 0.0283519011, 0.0238986257, 0.0462010019, 0.0519426651, 0.0299261622, 0.0217128713, 0.0343683399, 0.0250277612, 0.0542098656, 0.0502202436, 0.0314540416, 0.020455081, 0.0296599809, 0.0240927953, 0.0536930002, 0.0510886684, 0.0325789563, 0.0210253112, 0.0292365905, 0.0255957972, 0.0518384129, 0.0503060222, 0.0298867282, 0.0200237464, 0.028442191, 0.0239296705, 0.0463441201, 0.0513835475, 0.0300976001, 0.0218123943, 0.0345136821, 0.0250905808, 0.0541587062, 0.049637679, 0.0319212191, 0.0204492994, 0.0299547911, 0.0241363253, 0.0536784604, 0.0505800359, 0.0326427408, 0.0209826101, 0.0296550561, 0.0255531929, 0.0519169383, 0.0494296961, 0.0299917553, 0.0200584363, 0.0288755875, 0.023981804, 0.0465184189, 0.0513101034, 0.0301355422, 0.0219368543, 0.0346961804, 0.0250928253, 0.0542472936, 0.0502112471, 0.031772621, 0.0205439534, 0.0301603265, 0.0242583025, 0.0537471361, 0.051123254, 0.032968618, 0.0212179236, 0.0297401026, 0.0257208236, 0.0520529747, 0.0498645976, 0.0303407088, 0.0201466624, 0.028647352, 0.0239844825, 0.0467522368, 0.0506587848, 0.0302630458, 0.0219946615, 0.0347337313, 0.0251064152, 0.0545634925, 0.0494771153, 0.031859789, 0.0205115564, 0.0299657509, 0.0240766723, 0.0540065616, 0.0505915247, 0.032796599, 0.0212428533, 0.0296621695, 0.0256397575, 0.0522219203, 0.0499968342, 0.0299119297, 0.0201325212, 0.0286298897, 0.0239869859, 0.0466292202, 0.0517245792, 0.0301620681, 0.0219969079, 0.0346522033, 0.0251101498, 0.0543085597, 0.0501139723, 0.0315162316, 0.0205923337, 0.0297669303, 0.0241273213, 0.0538370386, 0.0508726053, 0.0326638557, 0.0212561898, 0.0294346642, 0.0258031096, 0.052045919, 0.0501011908, 0.0297937188, 0.0201571528, 0.0284101386, 0.02412319, 0.0468550958, 0.0515766032, 0.0299792271, 0.0219445694, 0.0344418921, 0.0252712984, 0.054871995, 0.0501084924, 0.0315565132, 0.0205200128, 0.0297280475, 0.0243599825, 0.054129865, 0.0511951223, 0.032577429, 0.0211620163, 0.0292673018, 0.0257797148, 0.0525638573, 0.0501249768, 0.0299052596, 0.0200923104, 0.0281534996, 0.0240191054, 0.0469195694, 0.051650092, 0.0300916359, 0.0219403859, 0.0343900919, 0.0251027737, 0.0549400337, 0.0500683077, 0.0316176713, 0.0205525681, 0.0295352153, 0.0240777675, 0.0541371554, 0.0509138219, 0.0326412916, 0.0211311579, 0.0293410458, 0.0256393533, 0.0524475202, 0.0504093468, 0.0298140571, 0.0201365296, 0.02829789, 0.0240072999, 0.0468113758, 0.0516674481, 0.0300447028, 0.021912517, 0.0343971215, 0.0250896215, 0.0548299253, 0.0502344221, 0.0315027237, 0.0205600709, 0.0296940245, 0.024059318, 0.0539980642, 0.0512401201, 0.0327043571, 0.0210764091, 0.0290859081, 0.0254763085, 0.0521811172, 0.0502544157, 0.0298825186, 0.019986989, 0.0280025993, 0.0238998607, 0.0466408096, 0.0517280884, 0.0301975328, 0.0217752904, 0.0339729711, 0.0249082707, 0.0545456968, 0.0500117131, 0.0317942575, 0.0204922296, 0.0293819867, 0.02386868, 0.0539141707, 0.0508793034, 0.0327952616, 0.0210152213, 0.0290476307, 0.0255077388, 0.051869221, 0.05012789, 0.0301434938, 0.0200252514, 0.0281931553, 0.0238822363, 0.0464112461, 0.051868204, 0.0302113537, 0.0217366237, 0.0343109295, 0.0249415897, 0.0542171672, 0.0503474213, 0.0317289457, 0.0203441493, 0.0296998061, 0.0240259599, 0.0534291305, 0.0513746217, 0.0328777581, 0.0208848026, 0.0292610172, 0.0255232342, 0.0517582521, 0.0505555384, 0.030185407, 0.0198659226, 0.0282613654, 0.0238935445, 0.0462939665, 0.0519050136, 0.0301760137, 0.0216088593, 0.0344545245, 0.0251343865, 0.0543026738, 0.0504596941, 0.0317903571, 0.0202394128, 0.0296727475, 0.0240945332, 0.0535599291, 0.0512866937, 0.0328396298, 0.0208282452, 0.0292491429, 0.0255825501, 0.0518126823, 0.0506420732, 0.0300592389, 0.0198018216, 0.0282094683, 0.0240447596, 0.0464523546, 0.0516856313, 0.0302390456, 0.0215653647, 0.0343486741, 0.0250693168, 0.0544469319, 0.0502932593, 0.0317756645, 0.0201705657, 0.0297446996, 0.0240659956, 0.0535956025, 0.051258903, 0.0326888412, 0.0208153892, 0.0293905623, 0.0256339535, 0.0517606474, 0.0505479462, 0.0301837083, 0.0197591726, 0.0284551866, 0.0240825061, 0.0464196652, 0.0518820658, 0.0303077083, 0.0214617662, 0.0343429223, 0.02506667, 0.0543278567, 0.0505607612, 0.0317611806, 0.0200815126, 0.0296166036, 0.0241360404, 0.0535159819, 0.0514604263, 0.0329077877, 0.0206740648, 0.0291888565, 0.0255840495, 0.0517178923, 0.050588388, 0.0300298035, 0.0195799675, 0.0281883124, 0.0239502881, 0.0465169176, 0.0518842041, 0.0300783515, 0.0214163642, 0.0342709161, 0.0250027496, 0.0543501116, 0.050204929, 0.0316864736, 0.0200568214, 0.0296140891, 0.0242129955, 0.0536486171, 0.0514093041, 0.0327456556, 0.0206578318, 0.0294005647, 0.0257113613, 0.0517468043, 0.0505147912, 0.0301133282, 0.0196314119, 0.0282865167, 0.0239872411, 0.0464685746, 0.0521823205, 0.0303094555, 0.0214426052, 0.0343190171, 0.025162803, 0.0544061884, 0.0506366193, 0.031782154, 0.0200668741, 0.0297012348, 0.0241784491, 0.0534988418, 0.0516905896, 0.0328339301, 0.0206713043, 0.0294041485, 0.0257229134, 0.0517431796, 0.0508125648, 0.0301547721, 0.0196793973, 0.0283541922, 0.0241844337, 0.0463195555, 0.052180957, 0.030280225, 0.0214806572, 0.0343287252, 0.0252976865, 0.0542609468, 0.0505169816, 0.0316830575, 0.0200567394, 0.0295079891, 0.024321828, 0.0535267293, 0.0511548817, 0.0329036191, 0.0206047911, 0.0292083006, 0.025763683, 0.0519580953, 0.0503623821, 0.0301948674, 0.0197658148, 0.0282334834, 0.0242116526, 0.0465983376, 0.0515934117, 0.0304144807, 0.0215560477, 0.0341869593, 0.025275398, 0.0545759499, 0.0502090529, 0.0319089293, 0.0202213414, 0.029361818, 0.0243634619, 0.0537945963, 0.0510983057, 0.0327697173, 0.0207976718, 0.0287703257, 0.0257312693, 0.0519566834, 0.0503960177, 0.0300843883, 0.0195624661, 0.0278150085, 0.0241581816, 0.0464779511, 0.0517125651, 0.0303018671, 0.0213846676, 0.0336066447, 0.0252472237, 0.0543566048, 0.0501854643, 0.0317909792, 0.020070415, 0.0291643459, 0.0242673475, 0.0535977036, 0.0509845801, 0.0327768885, 0.0206500962, 0.0287683662, 0.025668487, 0.0518704392, 0.0503678918, 0.0300191175, 0.0196421724, 0.0277910568, 0.0241921116, 0.0463856906, 0.0518716127, 0.0302478187, 0.0213785563, 0.0337603912, 0.0251821671, 0.0543398447, 0.0508087538, 0.0317756832, 0.0200265702, 0.0292860083, 0.02421882, 0.0535069555, 0.0518577732, 0.0326271802, 0.0205878429, 0.0289588999, 0.0255853441, 0.0516803488, 0.0511295646, 0.029999705, 0.0195914879, 0.0279024765, 0.0240614582, 0.0461810417, 0.0524539165, 0.030120641, 0.0214029346, 0.0339259878, 0.0250733141, 0.0540180132, 0.0509038121, 0.0316600837, 0.0200140662, 0.0294353943, 0.0242024977, 0.053111095, 0.0519984774, 0.0326746665, 0.0205998197, 0.0292043053, 0.0256150942, 0.0512440838, 0.0510104448, 0.0299603883, 0.0195874404, 0.0281730592, 0.024006974, 0.0459797196, 0.0521508716, 0.0302013233, 0.0214143023, 0.0342033692, 0.0250190999, 0.0537088625, 0.0506755561, 0.0319092758, 0.0199922714, 0.0295500625, 0.0241048783, 0.0531552471, 0.051455453, 0.0329372175, 0.0206796434, 0.0291253645, 0.0256229509, 0.0513216406, 0.0507913679, 0.030213993, 0.0196067691, 0.027942894, 0.0241395906, 0.0460786931, 0.0522308536, 0.030540809, 0.0214554295, 0.0338329077, 0.0251409262, 0.0538148433, 0.0508532301, 0.0318150409, 0.0201655235, 0.0291779675, 0.0242087375, 0.0531984791, 0.0517716296, 0.0328687243, 0.0207339562, 0.0289417673, 0.0256526042, 0.0512580462, 0.0508860946, 0.0302915946, 0.0196873117, 0.0280319415, 0.0240871143, 0.0461507663, 0.0522811078, 0.0304192416, 0.0214700419, 0.0340425335, 0.0250927284, 0.0538990349, 0.0509640276, 0.0318427123, 0.0201787315, 0.0293225572, 0.0240963958, 0.0531525016, 0.0519325733, 0.0328443721, 0.0206931233, 0.0290585719, 0.0256488137, 0.0511749908, 0.0511700436, 0.0302605331, 0.0196529012, 0.028132977, 0.0241084415, 0.0459216908, 0.0526781976, 0.0303969942, 0.0214023385, 0.0340289287, 0.0250902548, 0.0535591654, 0.0509306118, 0.0318508819, 0.0200252347, 0.0293476302, 0.0240190327, 0.0532482602, 0.0518190339, 0.0327785462, 0.02074489, 0.0290596634, 0.0257453769, 0.0513606891, 0.0514062829, 0.0302187856, 0.0197362807, 0.0279947389, 0.0240377933, 0.0461741984, 0.0527902581, 0.0304489285, 0.0215062667, 0.0338730477, 0.0251133125, 0.0537244081, 0.051047314, 0.0319445767, 0.0201278571, 0.029258566, 0.0240217187, 0.0530394353, 0.0517447442, 0.0328485742, 0.0207190029, 0.0289842375, 0.0255135037, 0.0512951724, 0.0509301573, 0.0302726049, 0.0197065081, 0.0279092789, 0.0239055865, 0.0460480265, 0.0524717197, 0.0304604806, 0.0214244612, 0.0335919298, 0.0250060521, 0.0538574718, 0.0507850386, 0.0319734514, 0.0201439187, 0.0290482435, 0.0239095856, 0.0531551018, 0.0516901948, 0.0328646041, 0.0207117684, 0.0288411994, 0.0254487768, 0.05145327, 0.0508500189, 0.0301933307, 0.0197073258, 0.0279454812, 0.0238102339, 0.0463554189, 0.052330181, 0.030612601, 0.0214194153, 0.0336852558, 0.0249278061, 0.0539423116, 0.051056277, 0.0321727134, 0.0200963859, 0.0291001536, 0.023924401, 0.0533432476, 0.0518063419, 0.0330274925, 0.0207763556, 0.0288336277, 0.0253929794, 0.0514876768, 0.0510495789, 0.0304410812, 0.0197648071, 0.0278839655, 0.0239064042, 0.0463166386, 0.0522545613, 0.0306348447, 0.0215362031, 0.0337741561, 0.0249330644, 0.0540308654, 0.0508858897, 0.0322327018, 0.0202027075, 0.029154934, 0.0238891132, 0.0531782843, 0.0518899933, 0.033096049, 0.0207899958, 0.0287590157, 0.0253770743, 0.0512374304, 0.0510965623, 0.0305044092, 0.0197910871, 0.0276925694, 0.0239294376, 0.0460231714, 0.0524398908, 0.0306295697, 0.0215200223, 0.0335619599, 0.0249380879, 0.053804595, 0.0508889146, 0.032088764, 0.0201525912, 0.0289787035, 0.0239593312, 0.0531892814, 0.0519759133, 0.0329435989, 0.0207729582, 0.028725937, 0.0255358797, 0.0512911901, 0.0511177853, 0.0304516405, 0.0198271684, 0.0279031359, 0.023947129, 0.0460627452, 0.0524000749, 0.0306515247, 0.0215089209, 0.0337587111, 0.0250095129, 0.0537946522, 0.0508477576, 0.0320503153, 0.0201774258, 0.0290781669, 0.0239584465, 0.0531542376, 0.0519132912, 0.0329781324, 0.0207677446, 0.028822951, 0.0254495349, 0.0512909181, 0.0511355549, 0.0304090865, 0.0197958779, 0.0279643256, 0.0238310024, 0.046055913, 0.0522032455, 0.0306226332, 0.0215639938, 0.0336269848, 0.0249540452, 0.0537727103, 0.0505477265, 0.0322662368, 0.0202230904, 0.0290354975, 0.0240607746, 0.0531277359, 0.0513867177, 0.0329323672, 0.0208282787, 0.0285300035, 0.025404986, 0.0515323579, 0.0505713709, 0.0304286312, 0.0197202712, 0.027483521, 0.0238611344, 0.0462307334, 0.0516328849, 0.0304841585, 0.0214799251, 0.0330910534, 0.0248470716, 0.0539708361, 0.050233651, 0.0320244059, 0.0201052353, 0.028620936, 0.0238131452, 0.0530499518, 0.0510268733, 0.0327471457, 0.0207763296, 0.0283821095, 0.0254344121, 0.0511728898, 0.0502886884, 0.030395668, 0.0197755639, 0.027559489, 0.0239396635, 0.0461133644, 0.0519277565, 0.0305384379, 0.0215158965, 0.0334683172, 0.0249938872, 0.0536766835, 0.05028072, 0.032037843, 0.020201467, 0.0288399458, 0.0238879956, 0.0529079176, 0.0514160246, 0.0328822993, 0.0207739044, 0.0284079444, 0.0253722556, 0.0513611063, 0.0504799299, 0.0304047111, 0.0197400246, 0.0274732243, 0.0237980559, 0.0460466892, 0.0517185703, 0.0305514559, 0.0214657187, 0.0332629755, 0.0248845741, 0.0536941551, 0.0502257384, 0.032064952, 0.0202032495, 0.0286833663, 0.0237753484, 0.0528012849, 0.0514155142, 0.032820493, 0.0207711477, 0.0283963382, 0.0252636466, 0.0510042533, 0.0506209172, 0.0303684305, 0.0197753701, 0.0275876001, 0.0237142108, 0.0459231101, 0.0518675074, 0.0306649581, 0.0215222482, 0.0335021913, 0.024651479, 0.0539117269, 0.0502018593, 0.0320315287, 0.0200886559, 0.0285479762, 0.0237384867, 0.0530748032, 0.0511435568, 0.0328120627, 0.0207817703, 0.0283545423, 0.0252419934, 0.0511138551, 0.0503792018, 0.030384792, 0.0197250657, 0.0275777746, 0.0237452425, 0.0459736511, 0.0516030714, 0.0306163225, 0.0215180889, 0.0335383713, 0.0247179233, 0.0537561104, 0.0501710437, 0.0321576856, 0.0201479718, 0.028842533, 0.0237301569, 0.0528908186, 0.0512309894, 0.0329567231, 0.0208248999, 0.0285497587, 0.0253781117, 0.0513264984, 0.0504877269, 0.0304817315, 0.0197322313, 0.027563801, 0.0237620715, 0.0461140126, 0.051887814, 0.0305043086, 0.0214675814, 0.0333482511, 0.0248508528, 0.0539107509, 0.0501078777, 0.0320449285, 0.0201466568, 0.0286638066, 0.0238262657, 0.0532520302, 0.0509198904, 0.0327305794, 0.0207778402, 0.0283087362, 0.0253937133, 0.0515960939, 0.0503551401, 0.0302343238, 0.0197515767, 0.0274515636, 0.0238142163, 0.0463513248, 0.0514813699, 0.0305995978, 0.0214773137, 0.0331316888, 0.0248408914, 0.0539810285, 0.0497334152, 0.0319210514, 0.0201091282, 0.0286396295, 0.0238092169, 0.0530754514, 0.050752528, 0.0327873081, 0.020821603, 0.0283497926, 0.0253587812, 0.0511896983, 0.0498640276, 0.030409243, 0.0198382586, 0.0274054464, 0.023748666, 0.046063818, 0.0511909164, 0.030513579, 0.0215862896, 0.0332098715, 0.0247830823, 0.0538071096, 0.0495436825, 0.0319847725, 0.0202524569, 0.0285898689, 0.0235976893, 0.0529900901, 0.0506191999, 0.03283979, 0.0208385326, 0.028420059, 0.0252635181, 0.05107449, 0.0500044748, 0.0304522309, 0.0198306758, 0.0276071522, 0.0237603337, 0.0460458621, 0.0515117049, 0.0306383483, 0.0216235351, 0.0334656201, 0.0248556752, 0.0537948199, 0.0500694774, 0.0322434939, 0.0202705413, 0.0289363954, 0.0237802174, 0.0529839061, 0.0510935672, 0.0330658518, 0.0208487194, 0.0285382103, 0.0253387447, 0.0510720387, 0.050338883, 0.0305499062, 0.0198774766, 0.0276330467, 0.0237598587, 0.0461407974, 0.0516314693, 0.0307175536, 0.0216532927, 0.0332771167, 0.0248280317, 0.0538501404, 0.0501766093, 0.0322307125, 0.02027875, 0.0286237933, 0.023700593, 0.0529592223, 0.0509892032, 0.0330434181, 0.0208509956, 0.0285552796, 0.0252973177, 0.0512613766, 0.0503430329, 0.0305666849, 0.0198654123, 0.0277002808, 0.023797093, 0.0460194163, 0.051457461, 0.030756332, 0.0216077194, 0.0334399529, 0.0248294994, 0.0538137481, 0.0500365272, 0.0321691036, 0.0202459972, 0.0288704634, 0.0237996485, 0.0529631078, 0.0510829315, 0.032937143, 0.0207763296, 0.0285279714, 0.0254014675, 0.0510752499, 0.0504481383, 0.0302844439, 0.019796446, 0.0275424886, 0.0238164086, 0.0459850654, 0.0517535396, 0.0306626037, 0.0215788484, 0.0335050821, 0.024916552, 0.0537448376, 0.0501065738, 0.0321804807, 0.0202030335, 0.0289447419, 0.0237593595, 0.0528643541, 0.051089, 0.0328208469, 0.0207573026, 0.0286404472, 0.0253825989, 0.0511663333, 0.0502800122, 0.0305248629, 0.0198079105, 0.0278387293, 0.0237926207, 0.045978833, 0.0515506119, 0.0307705179, 0.0216317661, 0.0339872576, 0.0248216428, 0.0536280721, 0.0500015169, 0.0323382653, 0.0203051697, 0.0290972367, 0.0237774067, 0.05295185, 0.0510395095, 0.0329291075, 0.0209133308, 0.0288285296, 0.0252405591, 0.0511157885, 0.0502055399, 0.0307037663, 0.0199104641, 0.0278556161, 0.0236446168, 0.0462365486, 0.0514557585, 0.0309211966, 0.0217351839, 0.0336789005, 0.0247272383, 0.0538981669, 0.0497983992, 0.0324140303, 0.0203134976, 0.0288802646, 0.0236802604, 0.0530235358, 0.0508847386, 0.0332697779, 0.0208899062, 0.0287377778, 0.02525842, 0.051189553, 0.0503332727, 0.0308655705, 0.0198448021, 0.0278125871, 0.0237265211, 0.0461100526, 0.0510294512, 0.0310020894, 0.0216648225, 0.0336399898, 0.0247541163, 0.0540365353, 0.0492721274, 0.0325261764, 0.0201965496, 0.0289403498, 0.0236523021, 0.0531153157, 0.0504873097, 0.0331162028, 0.0207799375, 0.0286874771, 0.0252884459, 0.0515713617, 0.0497417711, 0.030818345, 0.0198279377, 0.0277972072, 0.0237275437, 0.0463471971, 0.0510880314, 0.0310015362, 0.0216080826, 0.033587832, 0.0248760898, 0.0541183166, 0.0495733134, 0.0325147025, 0.0202144198, 0.0289806984, 0.0236956719, 0.0531648882, 0.0504319705, 0.033171881, 0.020910088, 0.0286728218, 0.0253262259, 0.0515873544, 0.0497296937, 0.0308322012, 0.0198059678, 0.0279606171, 0.023726346, 0.0464752279, 0.0510130227, 0.0310856421, 0.0217333101, 0.0335989334, 0.0248053465, 0.0544049591, 0.0493273512, 0.032419458, 0.0203783661, 0.0290081352, 0.0236660484, 0.0533365794, 0.05049349, 0.0331915356, 0.0208732653, 0.0285971165, 0.0253356099, 0.051710844, 0.0496888533, 0.0308882557, 0.0198529735, 0.0276993122, 0.0236635599, 0.0464957729, 0.0508992225, 0.0310837533, 0.0216877759, 0.0335018374, 0.0247538611, 0.0543286987, 0.0494258031, 0.0325382128, 0.0202566292, 0.0289124269, 0.0237222556, 0.0533673801, 0.0504883081, 0.033171948, 0.0209202934, 0.0286553893, 0.0253018253, 0.0516600683, 0.0497596301, 0.0308770668, 0.0198563468, 0.0278854407, 0.0236866828, 0.0463118479, 0.0508120358, 0.0310900789, 0.0217092838, 0.0336037837, 0.0248030275, 0.0542077795, 0.0492815971, 0.0325102732, 0.0202402174, 0.0289612524, 0.0236659162, 0.0533356667, 0.0505340248, 0.0331094638, 0.020805439, 0.02867686, 0.025282206, 0.0515430383, 0.0498495474, 0.0307323188, 0.0197234005, 0.0278254915, 0.0235907473, 0.0461927652, 0.05145007, 0.0309987813, 0.0214712936, 0.0336730108, 0.0246449802, 0.0542151816, 0.0496167876, 0.0325168446, 0.0202157237, 0.0290978625, 0.0236764606, 0.0534074195, 0.0503633469, 0.0330943167, 0.0209222473, 0.0288004037, 0.025318319, 0.0515418239, 0.0496723317, 0.0307671502, 0.0198449511, 0.0278759822, 0.0237165075, 0.0461684428, 0.0508686155, 0.0308704451, 0.0216605775, 0.0336755775, 0.0247917753, 0.0538841188, 0.0493913665, 0.0323862955, 0.020209793, 0.0290819686, 0.0236201044, 0.0531033836, 0.050464306, 0.0330496021, 0.0208300818, 0.0288622789, 0.0252013411, 0.0515142903, 0.0496678725, 0.0307287499, 0.0198168363, 0.027919868, 0.0236081909, 0.0462287366, 0.0508577786, 0.0310102571, 0.0216503646, 0.0337004922, 0.0247275606, 0.0540485047, 0.04939254, 0.0323789865, 0.0202792492, 0.0291559678, 0.0235591754, 0.0530986972, 0.0502606183, 0.0329748504, 0.0208332539, 0.028833054, 0.0253161527, 0.0515701286, 0.0496533141, 0.0305556767, 0.0198492277, 0.0279535279, 0.0236352719, 0.0459928811, 0.0508863963, 0.0307262298, 0.0215499625, 0.0340583473, 0.024802601, 0.0543069914, 0.0493869111, 0.0324172266, 0.0202876739, 0.0293723252, 0.0236913469, 0.0531405993, 0.050396312, 0.0330043435, 0.0209440105, 0.0289581772, 0.0252840891, 0.051236134, 0.0494269542, 0.0306274481, 0.0198392756, 0.028117992, 0.0236389134, 0.0463977307, 0.0507424213, 0.0308023356, 0.0216570701, 0.0339015312, 0.0248093493, 0.054260727, 0.0493478999, 0.0323768854, 0.0201452151, 0.0292546395, 0.0236846767, 0.0532151647, 0.0502274968, 0.0328898653, 0.0207265429, 0.0289853401, 0.0252879411, 0.051672034, 0.0496211424, 0.0307410322, 0.0196919199, 0.0280891825, 0.0236795284, 0.046419289, 0.0506360009, 0.0309754107, 0.0215024613, 0.0339823961, 0.0248070825, 0.0541502908, 0.0491040722, 0.0325090289, 0.0201120134, 0.0292593036, 0.0236109123, 0.0532414354, 0.0500328913, 0.0330393463, 0.020770397, 0.0288588163, 0.0252912119, 0.0515913591, 0.049301967, 0.030731013, 0.0197346751, 0.0279326793, 0.0236760173, 0.0464491025, 0.050353568, 0.0309272725, 0.0215221401, 0.0337449163, 0.0247232988, 0.0545401648, 0.0486960076, 0.0324121341, 0.020169666, 0.0291278418, 0.0236844774, 0.0536773391, 0.049782224, 0.0330301933, 0.020897055, 0.0287431106, 0.0253653582, 0.0520551391, 0.0491665639, 0.0308721717, 0.0197585709, 0.0278007686, 0.0235890076, 0.0466753729, 0.0504792146, 0.0310022887, 0.0216154829, 0.0335325934, 0.0246581417, 0.0544270724, 0.0487969853, 0.0324467383, 0.0202146266, 0.0288011469, 0.0234930683, 0.053395547, 0.0501812063, 0.0331780948, 0.0208132043, 0.0284911823, 0.0250158329, 0.0518772341, 0.049525395, 0.0308795441, 0.0197598636, 0.0276732016, 0.0234553292, 0.0467511974, 0.0506032333, 0.0312096514, 0.0215711761, 0.0334690958, 0.0245967805, 0.0545789711, 0.04904842, 0.0325747579, 0.020146111, 0.0288733914, 0.0233328007, 0.0535450988, 0.0499613322, 0.0332145914, 0.0208273306, 0.0284448732, 0.0250641834, 0.0520692766, 0.0492068604, 0.0309100654, 0.0197745729, 0.0275152363, 0.0235613957, 0.0466923267, 0.0503099225, 0.0314706191, 0.0216324553, 0.0333616398, 0.0246584713, 0.0542152897, 0.0490953848, 0.0332829133, 0.0203055274, 0.0286681224, 0.0235775225, 0.0531752035, 0.0503425822, 0.0340512693, 0.0209145993, 0.0282810405, 0.0253605302, 0.0522281192, 0.0500560887, 0.0315842405, 0.0198653545, 0.0275641456, 0.0237696096, 0.04681563, 0.0510426573, 0.0313461386, 0.0216383468, 0.0332322121, 0.0248224717, 0.0546240918, 0.0494350493, 0.0325643942, 0.0201979112, 0.0286761411, 0.0236126035, 0.0535885431, 0.050268013, 0.0332988016, 0.0208716989, 0.0283365939, 0.0252853092, 0.0520871766, 0.0494185686, 0.030934792, 0.0197483134, 0.0274992902, 0.0237546396, 0.0468450226, 0.0504613407, 0.0311377291, 0.0214963537, 0.0332275257, 0.0248156302, 0.0549022295, 0.0487913713, 0.0325563811, 0.0201579295, 0.0285960827, 0.0235629193, 0.0538041964, 0.0498429798, 0.0333115794, 0.0207975563, 0.0283676609, 0.0252936669, 0.0520768091, 0.0491341799, 0.0310589839, 0.0198056065, 0.0274042692, 0.0237104073, 0.0465787724, 0.0503477938, 0.031217359, 0.0215048064, 0.033171542, 0.0248728413, 0.0544767566, 0.0486567691, 0.0326832347, 0.0201435443, 0.0286759287, 0.0236558281, 0.0532433093, 0.0497851968, 0.0333704017, 0.020706011, 0.0282431971, 0.0252163038, 0.051861234, 0.0491848923, 0.031064041, 0.0196698923, 0.0274516791, 0.0236053821, 0.0463587455, 0.0502464846, 0.0312027317, 0.0214510132, 0.033032544, 0.0248029698, 0.0541658252, 0.0488636196, 0.0326159336, 0.0199776627, 0.0285499599, 0.0236480031, 0.0532119125, 0.0498307608, 0.0332798846, 0.0205527395, 0.0282333996, 0.0253843963, 0.0517407209, 0.0489321984, 0.0310975071, 0.0194986295, 0.0272016115, 0.0237227231, 0.0463950001, 0.0503254309, 0.0313473791, 0.0212505404, 0.0329253897, 0.0247919708, 0.0542816296, 0.0486754514, 0.0327224731, 0.0198366866, 0.0283001605, 0.0234883577, 0.0533139221, 0.0494137071, 0.0334906578, 0.020458173, 0.0280215815, 0.0252843872, 0.051717028, 0.0491274819, 0.0311742611, 0.0194613785, 0.0272628404, 0.023627229, 0.0464820042, 0.0501553901, 0.0313451253, 0.0211606193, 0.0329389349, 0.024869889, 0.0544299632, 0.0488309711, 0.032785587, 0.0198822413, 0.0283156298, 0.0235196818, 0.0533398055, 0.049601838, 0.0334628858, 0.0205076579, 0.0278979242, 0.0253453143, 0.0518264137, 0.0493554734, 0.0313363038, 0.0194986667, 0.0271919165, 0.0238109976, 0.0464235842, 0.0504543521, 0.031587474, 0.0213089008, 0.0326758921, 0.0249787103, 0.0543474145, 0.0490474291, 0.032857772, 0.0198446456, 0.0283640306, 0.0235794801, 0.0532097407, 0.0498454198, 0.0335686915, 0.0204315968, 0.0280640423, 0.0253591351, 0.0518910512, 0.0492255762, 0.0310927927, 0.0194927882, 0.0271316487, 0.0236614086, 0.0464590751, 0.050460957, 0.0313880369, 0.0212017279, 0.0328244232, 0.0246531833, 0.0540147945, 0.0490672551, 0.0326451957, 0.0196926128, 0.0283217374, 0.0234462097, 0.0532874204, 0.0498943552, 0.0333125219, 0.020456288, 0.0281799361, 0.0253567882, 0.0517955348, 0.04953143, 0.0310655329, 0.0194982737, 0.0271637011, 0.0237401556, 0.0464389399, 0.0506431758, 0.0312582254, 0.0213382356, 0.0327313282, 0.0247921087, 0.0539982282, 0.0491288453, 0.0326505043, 0.0199115798, 0.0283294134, 0.0234749429, 0.0533341877, 0.0499167256, 0.0331762657, 0.0205033105, 0.0280702878, 0.0253469031, 0.0518809669, 0.0494759493, 0.0309246071, 0.0194826461, 0.027065333, 0.023818681, 0.0466687679, 0.0506620258, 0.0313842781, 0.0212542247, 0.0326531976, 0.0248075277, 0.0538672395, 0.0490291044, 0.0327919796, 0.0198987592, 0.0282358713, 0.0234934017, 0.0530356541, 0.0498667695, 0.0332768522, 0.0205658376, 0.0276992638, 0.0252772961, 0.0516726375, 0.0494021326, 0.0309257172, 0.0196634848, 0.0267609973, 0.0237431619, 0.0466303341, 0.0503113978, 0.0310968291, 0.0213359147, 0.0321224779, 0.0248747859, 0.0541910529, 0.0489097014, 0.0325366929, 0.0200234596, 0.0278530959, 0.0236173198, 0.0534434766, 0.050149817, 0.0332823582, 0.0205810852, 0.0278006997, 0.0255070813, 0.0521872267, 0.0495700128, 0.0310223531, 0.0197218601, 0.0269260928, 0.0237599798, 0.0465962291, 0.0505555607, 0.0312462635, 0.0214857087, 0.0322638974, 0.0248294994, 0.0542775355, 0.0492110923, 0.0326854959, 0.0200330801, 0.0280342214, 0.0235218666, 0.0535183065, 0.0502439551, 0.0331699736, 0.0206361189, 0.027790729, 0.0254520737, 0.0519114174, 0.0497042798, 0.0307829678, 0.0196519978, 0.0269630868, 0.0239203908, 0.0464811549, 0.0507839285, 0.0308694448, 0.0213692058, 0.0324663036, 0.0250188783, 0.0542780645, 0.049418278, 0.032425005, 0.0200295895, 0.0280853156, 0.0235867929, 0.0534119606, 0.0501408912, 0.0330311954, 0.0206585359, 0.0276153963, 0.0254041255, 0.0518936589, 0.0495056063, 0.030690521, 0.0196464714, 0.0270230696, 0.0237970501, 0.0466947481, 0.0507266484, 0.0309577342, 0.0214092955, 0.032385353, 0.024937205, 0.0543459877, 0.0492612273, 0.0325113684, 0.0201237928, 0.0279068481, 0.0236300901, 0.0533856973, 0.0502672754, 0.0330754295, 0.0206934493, 0.0277830642, 0.0253434666, 0.0522298627, 0.0498505794, 0.0308154412, 0.0196962617, 0.0270115435, 0.023640994, 0.046759367, 0.0505515411, 0.0309837479, 0.0213268958, 0.0324035175, 0.0247969273, 0.0543795303, 0.0493961237, 0.0323697701, 0.0199687388, 0.0278422665, 0.0234411545, 0.0535412319, 0.050049603, 0.0329780765, 0.0205793623, 0.0274954718, 0.0253181159, 0.052142702, 0.0496021844, 0.0308226869, 0.0196942836, 0.0266744439, 0.0237038471, 0.0465869568, 0.0505573452, 0.030853888, 0.0214128718, 0.032121826, 0.0247417614, 0.0543573685, 0.0490651354, 0.0323249064, 0.0200569648, 0.0275640171, 0.0233537611, 0.0532851666, 0.0498215333, 0.0328242667, 0.0206520744, 0.0272974037, 0.0252855793, 0.0519626252, 0.0494086929, 0.0307368133, 0.0196515676, 0.0266083665, 0.0236746967, 0.046643246, 0.0504483357, 0.0307288114, 0.0214621332, 0.0319347456, 0.0248411261, 0.0541863553, 0.0489296839, 0.0321388952, 0.0200109463, 0.0275429357, 0.0233846977, 0.0533091389, 0.0496940315, 0.0328012146, 0.0205229763, 0.0273671709, 0.0252860133, 0.0519499928, 0.0495019667, 0.0305629093, 0.0196860358, 0.0266978443, 0.0237508025, 0.0466276631, 0.0505372621, 0.0308521781, 0.0214079004, 0.0322613977, 0.0248674899, 0.0540663712, 0.0490860119, 0.032363344, 0.0200667828, 0.0277943853, 0.0234028213, 0.0532522053, 0.0499556176, 0.0329418033, 0.0206071679, 0.0275912825, 0.0253422558, 0.05183696, 0.0494111776, 0.0306804813, 0.0196682308, 0.0267232079, 0.0237591378, 0.0465812162, 0.0503977984, 0.0307886917, 0.021390656, 0.0321119837, 0.0248939339, 0.0542679243, 0.049024906, 0.0321850404, 0.0200961791, 0.0277312938, 0.0234241784, 0.0531167872, 0.0496349856, 0.0327507928, 0.0206256062, 0.0275098551, 0.0253961924, 0.0519769527, 0.0492206588, 0.0305473637, 0.0196692329, 0.0268693101, 0.0238819346, 0.0466971472, 0.050245177, 0.03072921, 0.0213914383, 0.0323987007, 0.0249902681, 0.0542018302, 0.0489084683, 0.0321899876, 0.0200705118, 0.0280798227, 0.0235691294, 0.0531368256, 0.0497942679, 0.0327201225, 0.0206179544, 0.0278299935, 0.0254592095, 0.0518557914, 0.0494258031, 0.0305643417, 0.0197178088, 0.0270866789, 0.0238183476, 0.0465361997, 0.0505623147, 0.0307912678, 0.0214671604, 0.0325518064, 0.0250165071, 0.0543427803, 0.0490168147, 0.0322973691, 0.0201159064, 0.0280938875, 0.0236460082, 0.0531965978, 0.0499582738, 0.0329416394, 0.0207004193, 0.0279138554, 0.0256231539, 0.0518755019, 0.0494693033, 0.0305851717, 0.0197179951, 0.0271146055, 0.0239673313, 0.0465359986, 0.0506323911, 0.0306993537, 0.0215050355, 0.032687366, 0.025117211, 0.0541206598, 0.0493160002, 0.0321872309, 0.0200892501, 0.0281398185, 0.0236970223, 0.0530987903, 0.0501147993, 0.0326276049, 0.020657599, 0.0279211663, 0.0256741066, 0.0517728776, 0.0495608449, 0.0304710958, 0.0197099671, 0.0272484422, 0.0240986943, 0.0465060584, 0.0505286008, 0.0307175349, 0.0214598794, 0.0327122062, 0.0252162777, 0.0541093573, 0.0492494218, 0.0322420821, 0.0200734492, 0.0281104334, 0.0236836933, 0.053062845, 0.0500372052, 0.0327360369, 0.0206106286, 0.0279288329, 0.025637202, 0.0516620316, 0.0497094207, 0.0305671822, 0.0196962245, 0.0272540282, 0.0240300186, 0.0464195684, 0.050617829, 0.0306284428, 0.0214689318, 0.0327609479, 0.0251286998, 0.0541042164, 0.0492039472, 0.032100834, 0.0200498663, 0.0282456391, 0.0237070024, 0.0529439934, 0.0500818864, 0.0326316692, 0.0206373055, 0.0281072799, 0.0256822314, 0.0515119396, 0.0496222973, 0.0306069348, 0.0197252389, 0.0272912569, 0.0241010729, 0.0464352667, 0.0505674779, 0.0306338873, 0.0214768648, 0.0327722915, 0.0252439175, 0.0543903187, 0.0493064821, 0.0321437456, 0.0201196596, 0.0282023866, 0.023826655, 0.0532500036, 0.0501896478, 0.0326697603, 0.0206919238, 0.0279604439, 0.0257289186, 0.0517910011, 0.049899783, 0.0304198135, 0.0197316948, 0.0273332, 0.0241700746, 0.0464230068, 0.0509963632, 0.0306745861, 0.0214822311, 0.0329174548, 0.0253700744, 0.0540668145, 0.0497455113, 0.0321722291, 0.0201170668, 0.0283742901, 0.0238891747, 0.0529554263, 0.0506576225, 0.0327383019, 0.0207058806, 0.0282005277, 0.025925586, 0.0514860712, 0.0502395704, 0.0305644814, 0.0198033564, 0.0274039544, 0.0242464822, 0.0463872775, 0.0512385629, 0.0306594186, 0.0214534383, 0.0326777138, 0.0253877826, 0.054045517, 0.0497337021, 0.0320752673, 0.0200911127, 0.0282432642, 0.0238656253, 0.0529212058, 0.0503678694, 0.0325967334, 0.0205969699, 0.0280153938, 0.0256938413, 0.051429607, 0.0498054624, 0.0305456575, 0.0197444372, 0.027234247, 0.0241450761, 0.0462547578, 0.0510513, 0.030462753, 0.0213064495, 0.0328290202, 0.025383411, 0.053603705, 0.0494677387, 0.0320170149, 0.0200260747, 0.02835669, 0.0238374248, 0.0526027679, 0.05026526, 0.0326298773, 0.0206025131, 0.0282057151, 0.0257202983, 0.0512894206, 0.0497909039, 0.0305291247, 0.0198030155, 0.0274520274, 0.0241469406, 0.046029672, 0.0507879891, 0.0306313187, 0.0213357452, 0.0330575109, 0.0252310596, 0.0535942726, 0.0494152308, 0.0319559202, 0.0201006867, 0.0284922197, 0.0237552915, 0.0525955409, 0.0501653105, 0.0326393992, 0.0206834823, 0.0283322036, 0.0256309621, 0.0511911698, 0.0497622192, 0.030504724, 0.0198923592, 0.0275235306, 0.0240583103, 0.0459924564, 0.0508220866, 0.0303834993, 0.0214784201, 0.0331551544, 0.0252850875, 0.053249117, 0.0494543016, 0.0319921002, 0.0201954935, 0.0285817534, 0.0237530693, 0.052328337, 0.0504023619, 0.0325588956, 0.0206567328, 0.02829949, 0.0257280525, 0.0508268178, 0.0498709194, 0.0304130893, 0.0198516101, 0.0275706407, 0.0241827071, 0.0457736328, 0.0507203192, 0.0305455234, 0.0215596072, 0.0331966169, 0.0253822189, 0.0533036143, 0.0495240949, 0.0321074575, 0.020342594, 0.0284934398, 0.0237799734, 0.052210778, 0.0502530523, 0.0326340571, 0.0208185017, 0.0283115301, 0.0257694758, 0.0507667288, 0.0498911217, 0.0304180384, 0.0200462565, 0.0275555458, 0.0241270736, 0.0460930094, 0.050462272, 0.0305327028, 0.0216007549, 0.0332598612, 0.0249938592, 0.0534800589, 0.0490481816, 0.0320013314, 0.0202090982, 0.0283259209, 0.0236979909, 0.0523010753, 0.0500085652, 0.0326445103, 0.0207204949, 0.0282866955, 0.0256438255, 0.0508738272, 0.0497301668, 0.0304665435, 0.0199859366, 0.0274114013, 0.0240915865, 0.0461441539, 0.050560616, 0.030707445, 0.0216123275, 0.0331333354, 0.0252438337, 0.0535148494, 0.0492528528, 0.0319325998, 0.0202446766, 0.0283834171, 0.0238302033, 0.0525455885, 0.0501166396, 0.0326147713, 0.0208607782, 0.028174391, 0.0256295521, 0.0510426946, 0.0494787879, 0.0303982031, 0.020009188, 0.0275454, 0.0241156556, 0.0463292189, 0.0505932234, 0.0304217115, 0.0216714218, 0.0331725106, 0.0253426358, 0.0535447858, 0.0493070446, 0.0321954601, 0.0204971023, 0.0286892857, 0.0237456392, 0.0522549339, 0.0500998236, 0.0326519385, 0.0211201329, 0.0285490435, 0.0256420001, 0.0509551167, 0.0498631708, 0.0304118954, 0.0203023888, 0.0278656259, 0.0239972584, 0.0460700393, 0.0508313365, 0.0307247005, 0.0219360776, 0.0338267311, 0.0251952503, 0.0538371876, 0.0497131795, 0.0323132426, 0.0207045078, 0.0290745404, 0.0238823611, 0.0524218529, 0.0505762994, 0.0327170417, 0.0211470779, 0.0287416391, 0.0256743208, 0.0512615778, 0.0500063784, 0.0305079594, 0.0204588529, 0.0279274099, 0.0240090005, 0.0465419963, 0.0510011613, 0.0305582657, 0.0220894851, 0.033623036, 0.0251572356, 0.0543793514, 0.0495599918, 0.0318906344, 0.020762993, 0.0288889762, 0.0237326846, 0.0529353768, 0.0499415323, 0.0323161408, 0.0212657042, 0.0285143889, 0.0257869028, 0.051884044, 0.0495884046, 0.030306587, 0.0204999447, 0.0280224923, 0.0242045131, 0.0469043963, 0.0507718958, 0.0305663459, 0.0221002698, 0.0339114219, 0.0253328197, 0.05440633, 0.0497023687, 0.032109458, 0.0205250606, 0.0291067213, 0.0238789637, 0.0525016487, 0.050529059, 0.0326555446, 0.0210850779, 0.0288053751, 0.0256176367, 0.0512875617, 0.0500678457, 0.0303861573, 0.0203583073, 0.0280599725, 0.0240408406, 0.0465056337, 0.0509210192, 0.0306861531, 0.0219978467, 0.0335950144, 0.0251735393, 0.0539625473, 0.0493753776, 0.0322267748, 0.020555852, 0.0287535265, 0.0237531681, 0.0522858649, 0.05019233, 0.0328060351, 0.0210840926, 0.0285885595, 0.0257641356, 0.0514420085, 0.0500940681, 0.030593263, 0.0202238206, 0.0279336423, 0.0240993276, 0.0465187542, 0.0509683341, 0.0305580199, 0.0219049156, 0.0337677337, 0.0251550227, 0.0538813621, 0.0493429601, 0.0319618694, 0.0205455981, 0.0289404672, 0.0237066932, 0.0523558445, 0.0503201336, 0.0323232375, 0.021091722, 0.0287878532, 0.0255879592, 0.0514730774, 0.049869772, 0.0303941742, 0.0202880483, 0.0281676687, 0.0239580981, 0.0464972407, 0.0506757647, 0.0306116026, 0.0220207535, 0.0339665227, 0.0250351224, 0.0542358272, 0.0492288992, 0.0321687125, 0.0206049159, 0.0290739741, 0.0235329792, 0.0525154769, 0.0499320291, 0.0327030644, 0.0212293994, 0.029074559, 0.0253717862, 0.0515396558, 0.049408108, 0.0305809192, 0.0202740021, 0.028332565, 0.0237689056, 0.0466249399, 0.0506363474, 0.0308042262, 0.0221446771, 0.0339710899, 0.0250055082, 0.0541845746, 0.0495735854, 0.0324224308, 0.0206274688, 0.0291891359, 0.0234207083, 0.0528673828, 0.0504534245, 0.0326973163, 0.02130365, 0.0289942659, 0.0253391378, 0.0518723391, 0.0503098071, 0.0304839686, 0.0204808973, 0.0281077269, 0.0237404872, 0.0470538996, 0.0508210883, 0.0303196479, 0.0221581459, 0.033556059, 0.0249358602, 0.0548025481, 0.0493922792, 0.0320587344, 0.0206868891, 0.0285995062, 0.023353368, 0.0532311946, 0.0503355786, 0.0325210951, 0.0212293714, 0.0284755863, 0.0253903028, 0.0519727319, 0.0500798449, 0.0304369237, 0.0203273203, 0.0279448889, 0.0237453654, 0.0471134782, 0.0509282351, 0.0306692291, 0.0219353102, 0.0336403958, 0.0248526055, 0.0542518459, 0.0495699234, 0.0320259444, 0.020452518, 0.0286805667, 0.0233095493, 0.0527759157, 0.05013863, 0.032572154, 0.0211575925, 0.0288400799, 0.0253015086, 0.0516184308, 0.0499431156, 0.0304539204, 0.020261202, 0.0282329023, 0.0235464647, 0.0476699844, 0.0497296453, 0.030438507, 0.0217831247, 0.0341679305, 0.024383923, 0.0556390658, 0.0485108346, 0.0321561731, 0.0201471541, 0.0292835105, 0.0226785857, 0.0541182309, 0.0487887561, 0.0331178606, 0.0209600106, 0.0292168651, 0.0249443501, 0.0538994446, 0.0475755818, 0.0305556953, 0.0201346111, 0.0286666341, 0.0234149341, 0.0478355736, 0.0482644215, 0.0306432135, 0.0218418464, 0.0344397686, 0.0244923439, 0.0555708595, 0.0471451171, 0.032085564, 0.0203344431, 0.029039856, 0.0228227638, 0.0536428206, 0.0474047177, 0.0326566175, 0.0208631065, 0.0289322305, 0.0246589314, 0.0530357398, 0.0466308743, 0.0304457769, 0.0198222809, 0.0282850154, 0.0230814349, 0.0486451946, 0.0480783619, 0.0305996053, 0.0216540284, 0.0343430005, 0.0241164416, 0.0558209866, 0.0464911237, 0.031816408, 0.0201234389, 0.0288786758, 0.0225322619, 0.0539627559, 0.0470553376, 0.0324408114, 0.0205861069, 0.0284953881, 0.024711363, 0.0526702777, 0.046285186, 0.0305470861, 0.0195867978, 0.0279855505, 0.0231131129, 0.0479824692, 0.0470125042, 0.030585546, 0.021423066, 0.0335143171, 0.0241023302, 0.0548493005, 0.0459923632, 0.0320561416, 0.0197839066, 0.028256001, 0.0223553274, 0.0530290715, 0.0466278084, 0.0325135663, 0.0204276163, 0.0277869124, 0.0244161449, 0.0516001508, 0.0460164435, 0.0304312054, 0.01966241, 0.0274048038, 0.0230102353, 0.0471477956, 0.0465975814, 0.0303724967, 0.021340875, 0.0332676843, 0.023936009, 0.0546339899, 0.0454099886, 0.0317672528, 0.0196842793, 0.0281676166, 0.0222099889, 0.0526529215, 0.0462395735, 0.0324661843, 0.0202040561, 0.0280650575, 0.0242367424, 0.0510720573, 0.0457044505, 0.0301057994, 0.0192604642, 0.0273529962, 0.0227564629, 0.0465945378, 0.0466867462, 0.0304207113, 0.0210389402, 0.032794863, 0.0238213651, 0.054310143, 0.045763135, 0.0317748301, 0.0196683835, 0.0281704627, 0.0223840345, 0.0529602207, 0.0467663668, 0.0326457061, 0.020452451, 0.0283282865, 0.0244378299, 0.0519443601, 0.0460833497, 0.0302600097, 0.019496277, 0.0275993571, 0.0228184145, 0.0474009141, 0.0469513163, 0.0303998683, 0.0211375132, 0.0336183757, 0.0237854254, 0.0548467264, 0.0455228649, 0.0316033252, 0.0196718704, 0.0285284091, 0.0221421774, 0.0531235486, 0.0463675372, 0.0322026052, 0.0202162322, 0.0280391239, 0.0242046043, 0.0518362336, 0.0459028482, 0.0301402975, 0.0193524398, 0.0275614224, 0.0228354894, 0.0473409109, 0.0467815325, 0.0305240918, 0.0210481528, 0.0331225917, 0.0238763019, 0.0544321872, 0.0456671529, 0.0317138396, 0.0196353961, 0.0282974839, 0.0222568437, 0.0526928902, 0.0462035611, 0.032424707, 0.0203015078, 0.0279620793, 0.0244110506, 0.0514246784, 0.046003513, 0.0298902337, 0.0191613007, 0.027458068, 0.0232587736, 0.0466991179, 0.0470090434, 0.0302622411, 0.0210850779, 0.0329099037, 0.0243264604, 0.0545470044, 0.046531871, 0.0312688313, 0.0195495468, 0.0280414075, 0.0227533225, 0.0529150367, 0.046844244, 0.0320971459, 0.0202138629, 0.0279612821, 0.0247947089, 0.0521490835, 0.0464784652, 0.0300162323, 0.0193165448, 0.0275393352, 0.0233115405, 0.047380358, 0.0471149012, 0.0302877463, 0.0211412013, 0.0326514244, 0.0241931845, 0.0545754097, 0.0459752753, 0.0313218124, 0.0196353141, 0.0281309411, 0.0226286463, 0.0528899841, 0.046214316, 0.0321839191, 0.0203875452, 0.0277267247, 0.0246803276, 0.0516838729, 0.0463384129, 0.0300213229, 0.0193550922, 0.0274335537, 0.0233097635, 0.0470861979, 0.047023531, 0.0305672362, 0.0211836584, 0.0329227597, 0.0243771244, 0.0545862317, 0.0457502455, 0.0316137448, 0.0196142141, 0.0278937314, 0.0226551238, 0.0527778901, 0.0461874902, 0.0323478021, 0.0202490147, 0.0276674926, 0.0247163679, 0.0518168062, 0.0460748821, 0.0300807562, 0.0192442443, 0.0272052065, 0.0233528689, 0.0471403897, 0.046672482, 0.0304312985, 0.0210191943, 0.0326143131, 0.0243325084, 0.054560449, 0.0453963913, 0.0315857865, 0.0195171852, 0.0279267747, 0.0227207374, 0.0526920147, 0.0460821688, 0.032228753, 0.0201721489, 0.0277551506, 0.0247602109, 0.0518988445, 0.0459629633, 0.029937841, 0.0191992447, 0.0272083022, 0.0235088393, 0.0472380407, 0.0469587184, 0.0304861069, 0.0209662076, 0.0326432101, 0.0244962964, 0.0543556958, 0.0456208475, 0.0315820314, 0.0195042361, 0.0279498119, 0.0227964316, 0.0524621569, 0.0465209372, 0.0322339609, 0.0201116316, 0.0275081433, 0.0249731727, 0.0515567884, 0.0466315113, 0.0299226176, 0.0191834066, 0.0268965103, 0.0236544441, 0.0467638336, 0.0472504459, 0.0304453075, 0.0209793244, 0.0323720276, 0.0245867725, 0.0541787632, 0.0459209196, 0.0314679146, 0.0195375308, 0.0277535673, 0.0229302514, 0.0522047989, 0.046661783, 0.0321450718, 0.0201915018, 0.0273931548, 0.0248998515, 0.0512354374, 0.046549473, 0.0298557673, 0.0192092787, 0.0269365218, 0.0235532243, 0.0466500632, 0.0471574329, 0.030248316, 0.0209884923, 0.0325080231, 0.0245265774, 0.0540193506, 0.0459066965, 0.0314179882, 0.0195138417, 0.0277507138, 0.0227934048, 0.0522775799, 0.0469463542, 0.0320409499, 0.0200355239, 0.027338244, 0.0248898957, 0.051616326, 0.0466723032, 0.0298251919, 0.0192211848, 0.0268158074, 0.0236069672, 0.0469645038, 0.0475748256, 0.0302808993, 0.0209643804, 0.0322786868, 0.0244958531, 0.0542191826, 0.0461806394, 0.031331975, 0.0196123067, 0.027718097, 0.0228330959, 0.052198939, 0.0468943454, 0.0321195535, 0.0202320311, 0.027484905, 0.0249398034, 0.0514962822, 0.0465439856, 0.029927697, 0.0193026923, 0.026951028, 0.0236398727, 0.0466541164, 0.0476940572, 0.0303767566, 0.0210262332, 0.0323597379, 0.0244976655, 0.0540595986, 0.0462663099, 0.0313547291, 0.0196231231, 0.0277072601, 0.0229273159, 0.0522421189, 0.0470002629, 0.0320442729, 0.0202377699, 0.0272014029, 0.0249183066, 0.0515073165, 0.0466441028, 0.0297188032, 0.0192483515, 0.0267469175, 0.0235833656, 0.0467472784, 0.0471123755, 0.0300762691, 0.021068491, 0.0324096903, 0.0245913435, 0.0540553555, 0.0459053554, 0.0312321801, 0.019568814, 0.0277835727, 0.0228798799, 0.0522756465, 0.046816621, 0.0318921544, 0.0202193297, 0.0275416989, 0.0249826647, 0.0513829179, 0.0462046899, 0.0296364166, 0.0191710088, 0.0269468892, 0.0236810539, 0.0469317436, 0.0468767546, 0.0300458297, 0.0210290998, 0.0324862935, 0.0245911162, 0.054375004, 0.0457257852, 0.0308638103, 0.0195002723, 0.0277482308, 0.0228862893, 0.0524942614, 0.0464894734, 0.0317545831, 0.0200738888, 0.0276869778, 0.0249301214, 0.0516825765, 0.0463825837, 0.0295135882, 0.0191218983, 0.0270615816, 0.023645293, 0.0470808931, 0.0470298566, 0.0297761504, 0.0208584275, 0.0326991268, 0.0246669501, 0.0543980785, 0.0459722579, 0.030880101, 0.0194179676, 0.0279292949, 0.022849042, 0.0525427721, 0.0465858504, 0.031613294, 0.0201009065, 0.0274688415, 0.0249240827, 0.051814124, 0.0464457907, 0.0294328891, 0.0191056002, 0.0270435829, 0.0236421861, 0.0472935028, 0.0469329692, 0.0297950972, 0.020848833, 0.032405246, 0.0246448889, 0.0544423759, 0.0458016321, 0.0309446864, 0.0193030033, 0.0277737975, 0.0229366943, 0.0525948927, 0.0464043394, 0.0317326151, 0.0200555604, 0.0274309963, 0.0249696542, 0.0516951978, 0.0464497842, 0.0294760782, 0.0190135445, 0.0268325098, 0.0235492215, 0.0471241251, 0.0471002683, 0.0299931634, 0.0208522193, 0.0323481075, 0.024565557, 0.0546320565, 0.0460240953, 0.0310075749, 0.0193640646, 0.0276119038, 0.0229289066, 0.0525233597, 0.0466900766, 0.0317757688, 0.0200948529, 0.0273505468, 0.0249697324, 0.0517288819, 0.0466040261, 0.0295263194, 0.0190715119, 0.0269652139, 0.0236404054, 0.0468974933, 0.0470772162, 0.0298968833, 0.0208679494, 0.0324239619, 0.0245275572, 0.0544338897, 0.0461431853, 0.0309832226, 0.0194788743, 0.0276099797, 0.0228876136, 0.0524523556, 0.0467653982, 0.0316298641, 0.0200925358, 0.0272981711, 0.0249537006, 0.0519204549, 0.0463420525, 0.0294365659, 0.0191284567, 0.026841592, 0.0236326102, 0.0472386591, 0.0469009951, 0.0297733396, 0.0208718963, 0.0321777463, 0.024578765, 0.0545632839, 0.0460683629, 0.0309890509, 0.019440962, 0.0276464447, 0.0228804555, 0.0524404645, 0.0466999747, 0.0315924175, 0.0200638641, 0.0273054391, 0.0248837452, 0.0517114475, 0.0463610366, 0.0294531714, 0.0192240048, 0.0268546119, 0.0234948341, 0.0470318869, 0.0473390929, 0.0298950784, 0.0208975896, 0.0322992392, 0.024504438, 0.054400079, 0.0458525382, 0.0311085694, 0.0195053145, 0.0277516395, 0.0228318833, 0.0525370985, 0.0464728326, 0.0318822861, 0.0201868583, 0.0274726488, 0.0248761605, 0.0516434126, 0.0462988615, 0.0294926614, 0.0192456152, 0.0269829854, 0.0234616026, 0.0469386019, 0.0471500866, 0.0300085247, 0.0210278761, 0.0323029272, 0.0245448276, 0.0544278473, 0.0457218364, 0.0309288334, 0.0194920432, 0.027556641, 0.0228614789, 0.0523266383, 0.0466581248, 0.0313226655, 0.020184841, 0.0272739101, 0.0249435157, 0.0519020781, 0.0466004573, 0.0290481094, 0.019239841, 0.0265627876, 0.0237709638, 0.0472217351, 0.0469690263, 0.0296230465, 0.0209894571, 0.0319527537, 0.0245764051, 0.0545133688, 0.0460574031, 0.0306034461, 0.0194027741, 0.0273569562, 0.0229510069, 0.0526625477, 0.0468919948, 0.0313503407, 0.0201573316, 0.0270261485, 0.0249733124, 0.0516593941, 0.0466318354, 0.0291784406, 0.019153541, 0.026594203, 0.0237604454, 0.0468795635, 0.0476222411, 0.0295725837, 0.0209312905, 0.0320356265, 0.0246233363, 0.0545245968, 0.0463261865, 0.0305378065, 0.0195678063, 0.0272584017, 0.023041999, 0.0524239689, 0.046957273, 0.031321194, 0.0201598406, 0.0269815214, 0.0249356385, 0.0517510287, 0.0466905199, 0.0289946422, 0.0192954671, 0.0264174361, 0.0236281417, 0.0469531938, 0.0474069677, 0.0294873677, 0.0210260842, 0.0319689289, 0.0244721752, 0.0545511059, 0.0463758335, 0.0304756965, 0.0195540618, 0.027290117, 0.0229211319, 0.052431643, 0.0468630828, 0.0313458703, 0.0201338585, 0.0270649455, 0.0249326322, 0.0519768894, 0.0467730016, 0.0291593205, 0.0192084145, 0.0265099183, 0.0236467551, 0.0474476665, 0.0472645052, 0.0295924153, 0.0210292656, 0.0318478942, 0.0246486831, 0.0552767776, 0.04612533, 0.0305238869, 0.0194568429, 0.027522061, 0.0229115169, 0.0529668704, 0.0465832464, 0.031372495, 0.0200626999, 0.0273718368, 0.0249239095, 0.0517957993, 0.0464572459, 0.0291527212, 0.0190108512, 0.0270150192, 0.023573447, 0.0468709618, 0.0471944287, 0.0295695122, 0.0208181329, 0.0324336812, 0.0245114677, 0.0545265377, 0.0457691513, 0.0305759013, 0.01945634, 0.0279810634, 0.0228762552, 0.0524377115, 0.0465763099, 0.0314629264, 0.0202875677, 0.0277867857, 0.0249295346, 0.0517246947, 0.0465537496, 0.0293354802, 0.0193518884, 0.0274867546, 0.0236370675, 0.0467962287, 0.046910096, 0.0299534928, 0.0210233051, 0.0332286283, 0.0245704427, 0.0541403778, 0.0455188155, 0.0309243146, 0.0195387285, 0.0286599044, 0.0229867827, 0.0520029254, 0.0462813005, 0.0319627598, 0.020151753, 0.028156586, 0.0249379966, 0.0517090186, 0.0464574434, 0.0295508076, 0.0193627328, 0.0279970393, 0.02372385, 0.0468211398, 0.0471639894, 0.0298168641, 0.0211672578, 0.0335191973, 0.0246707425, 0.054304637, 0.0461463481, 0.0308687352, 0.0197715145, 0.0287144836, 0.0229106583, 0.052178625, 0.0467853323, 0.0315262564, 0.0203380659, 0.0283127353, 0.0249197558, 0.0513289049, 0.0465857685, 0.0294288788, 0.0192546975, 0.0278917439, 0.0237322543, 0.0466019809, 0.0471629202, 0.0298644211, 0.0208726954, 0.0336472355, 0.0247303229, 0.0541065037, 0.0461997539, 0.031122813, 0.0194130577, 0.0289492086, 0.0229737144, 0.0520645753, 0.0469938293, 0.0317113474, 0.0200193506, 0.0286391694, 0.0249533486, 0.0510709025, 0.0469657853, 0.0295173563, 0.0191819221, 0.0278932415, 0.023726888, 0.0474971831, 0.0478054173, 0.0300139673, 0.0209997632, 0.0335654914, 0.02467517, 0.0550052971, 0.0465753265, 0.0309764892, 0.0194002036, 0.0287938248, 0.022994047, 0.0521161892, 0.047150448, 0.0319538526, 0.0200886168, 0.0285665523, 0.0249252897, 0.0512241311, 0.046887178, 0.0296163447, 0.0190549362, 0.0279262587, 0.0237916876, 0.0466737375, 0.0480652936, 0.0302015003, 0.0207911655, 0.0337309763, 0.0246510431, 0.0540894642, 0.046879869, 0.0310172718, 0.0194128752, 0.0291150771, 0.0229204241, 0.0524841994, 0.0475835092, 0.0318615362, 0.0200954359, 0.0285551976, 0.0249272138, 0.0518296883, 0.0474796817, 0.0295188893, 0.0191011708, 0.0280547459, 0.0236896202, 0.047141362, 0.0482744724, 0.0301653538, 0.0208018627, 0.0338252522, 0.0244864933, 0.054190591, 0.0468562953, 0.0311896671, 0.0194865186, 0.0290616062, 0.022959521, 0.0523147583, 0.0475030988, 0.0318757594, 0.02011423, 0.0285788812, 0.0249156021, 0.0514996499, 0.0473220646, 0.0297766235, 0.019200623, 0.0278184917, 0.0237865318, 0.0466874875, 0.0480531603, 0.0301921293, 0.021007739, 0.0335234441, 0.0246261433, 0.0539073497, 0.0463738851, 0.0312946104, 0.0195463784, 0.0286597162, 0.0230229218, 0.0522232801, 0.0473076627, 0.0322331227, 0.0202484559, 0.0282868985, 0.0248005949, 0.051532656, 0.0471529551, 0.029606536, 0.0192186963, 0.0277869925, 0.0238014944, 0.0466621518, 0.0479101874, 0.0302075315, 0.0208921731, 0.033634007, 0.0246213377, 0.0546363778, 0.0464570262, 0.0315482952, 0.0197005812, 0.0285901483, 0.0228542406, 0.0523821041, 0.0467827097, 0.0321474299, 0.0203574654, 0.0282640792, 0.024872439, 0.051244501, 0.0470945761, 0.0302010532, 0.0194420163, 0.0277359709, 0.0236695837, 0.0464203432, 0.0477733016, 0.0308439694, 0.0211865716, 0.0332330428, 0.0245028958, 0.0538510717, 0.0465553962, 0.0313390419, 0.019788146, 0.028533563, 0.0226131659, 0.0522509962, 0.047406923, 0.0324646346, 0.0205853842, 0.0282352474, 0.0248747859, 0.0518476032, 0.046702724, 0.0301072933, 0.0193384103, 0.0275622904, 0.0236506052, 0.0471091382, 0.0469877087, 0.030623313, 0.0210672598, 0.0325760208, 0.0247981045, 0.0544211157, 0.0461314693, 0.0312965028, 0.0192321911, 0.0279553719, 0.0225795805, 0.0527048558, 0.0471968763, 0.0322478823, 0.0201707575, 0.0276484489, 0.0245310236, 0.0520114377, 0.0469564162, 0.0297115911, 0.0187365282, 0.0271128546, 0.0232929662, 0.0471088663, 0.047639396, 0.0304981861, 0.0209741574, 0.032531891, 0.0241507906, 0.0544913299, 0.0464818887, 0.0312493537, 0.0194462426, 0.0277659465, 0.0224018078, 0.0520717353, 0.0492343158, 0.0328709558, 0.0201453231, 0.0274446942, 0.0242538843, 0.0504467227, 0.0498459153, 0.0308422428, 0.0190347247, 0.0269189607, 0.0230433624, 0.0454692878, 0.050815437, 0.0312320646, 0.020940287, 0.0322762579, 0.0236303769, 0.0530777015, 0.0494980961, 0.0323528685, 0.0192326587, 0.0280453973, 0.0224235505, 0.0508473255, 0.0493920855, 0.0329728983, 0.0204886515, 0.0277875252, 0.0242317095, 0.0502149872, 0.0495236777, 0.0307815149, 0.0188912041, 0.0273166765, 0.0232210159, 0.0450115576, 0.050266929, 0.0314765163, 0.021507455, 0.0325204767, 0.0237279013, 0.0524250343, 0.04942213, 0.0320509374, 0.0195779428, 0.0276031066, 0.0223415811, 0.0500375628, 0.0491413064, 0.0331331789, 0.0203444269, 0.0271211714, 0.0239821356, 0.0505843386, 0.0490441397, 0.0307278242, 0.0190969426, 0.0264766999, 0.0226733256, 0.0453653671, 0.0498142689, 0.0309291463, 0.0210227724, 0.0321201384, 0.0236915015, 0.0520833544, 0.0484606288, 0.0324257053, 0.0191886872, 0.0272808298, 0.0221405458, 0.0490937233, 0.0487785116, 0.0331827104, 0.0200216752, 0.0267952215, 0.0245343149, 0.0500732549, 0.0479248203, 0.0305245277, 0.0193725955, 0.0259652082, 0.0229439102, 0.045465894, 0.0492884107, 0.0307170693, 0.021184871, 0.0314226188, 0.0240819696, 0.0531094149, 0.0479046442, 0.0320737362, 0.0195595138, 0.0270577595, 0.0224177707, 0.0506704375, 0.0480930284, 0.0326144248, 0.0205277558, 0.0271280631, 0.0245927069, 0.0504872575, 0.0486065187, 0.0305493828, 0.0193840414, 0.0261491444, 0.0232685823, 0.0456004031, 0.0493303947, 0.0311567672, 0.0213574823, 0.0322809927, 0.0242841281, 0.0535760261, 0.0483557396, 0.032247711, 0.0197052471, 0.0275856871, 0.0224746764, 0.0507346578, 0.0485981666, 0.0332412645, 0.0205397718, 0.0273526404, 0.0246873535, 0.050391309, 0.0491814576, 0.0308587775, 0.0192771722, 0.027080996, 0.023158621, 0.0456643663, 0.0493042357, 0.0311524197, 0.0213554893, 0.032637272, 0.024206249, 0.0533684418, 0.048726283, 0.0321175978, 0.0195404273, 0.0279203001, 0.0224717613, 0.0504090264, 0.0491243526, 0.0329303145, 0.0205355361, 0.0273462664, 0.0246308148, 0.0502515845, 0.0496199355, 0.0306461044, 0.0193450414, 0.0265534054, 0.0230135433, 0.0454711653, 0.0501005016, 0.0308901723, 0.0214940719, 0.031830404, 0.0238942672, 0.0534177199, 0.04911495, 0.0317882188, 0.0198464636, 0.0272872951, 0.0221720301, 0.0507459156, 0.0492382273, 0.0326670483, 0.0205995496, 0.0268437937, 0.0242339708, 0.0503039472, 0.0497290865, 0.0303521808, 0.0195753593, 0.0260510035, 0.0228590406, 0.0456074812, 0.0500423834, 0.0304187443, 0.0214494281, 0.0319830813, 0.0237396657, 0.0537010059, 0.0495071523, 0.0313470773, 0.0197960176, 0.0271003153, 0.0220173933, 0.0507441647, 0.0492693409, 0.0321519412, 0.0205414351, 0.0266023427, 0.0241891891, 0.0499849394, 0.050396774, 0.0299339164, 0.0194995031, 0.0259697177, 0.0227915868, 0.0455351509, 0.0508876145, 0.030429041, 0.0213481896, 0.0314884, 0.02344382, 0.0530645587, 0.0494890697, 0.0312199295, 0.0194423795, 0.0266944245, 0.0219473522, 0.0502892025, 0.0489238761, 0.0321298391, 0.0201921798, 0.0262188464, 0.0236942694, 0.0498922653, 0.0477469899, 0.0294058155, 0.0192383602, 0.0254750662, 0.0225150082, 0.0452584103, 0.0484473221, 0.0297331978, 0.0213633943, 0.0309487637, 0.0233085919, 0.0525390618, 0.0479622819, 0.0309991408, 0.019394448, 0.0265600011, 0.0218425412, 0.0500971526, 0.0504101217, 0.0326640829, 0.0202357657, 0.0266851224, 0.0239241496, 0.0493361168, 0.0498687513, 0.0306128524, 0.0194467567, 0.0260794088, 0.0226629283, 0.0446976125, 0.0504129305, 0.030241888, 0.0213264991, 0.03127845, 0.0234231185, 0.0527020507, 0.0480755605, 0.0315256119, 0.0196590181, 0.0269907974, 0.0218160991, 0.0499447212, 0.0477679186, 0.0316108428, 0.0206016079, 0.0266673807, 0.023488095, 0.0495922789, 0.0474311113, 0.0292587541, 0.0193118416, 0.0255497992, 0.0218820572, 0.0452098288, 0.0470467396, 0.0295315664, 0.0212374572, 0.0307970624, 0.0226795506, 0.0530017167, 0.0455639809, 0.0307465494, 0.0192734152, 0.0260667019, 0.0212643947, 0.0503332093, 0.04675892, 0.0315914862, 0.0203699786, 0.0260593761, 0.0232626908, 0.0498567559, 0.047384806, 0.0292651895, 0.0193215981, 0.0253262967, 0.0219665151, 0.0452099107, 0.0469803438, 0.0294910204, 0.0214899499, 0.0308102928, 0.0226788949, 0.0527811386, 0.0454820581, 0.0305055026, 0.0193860214, 0.0261501279, 0.0212648306, 0.0503369011, 0.0458199307, 0.0312724262, 0.0201692693, 0.0258831382, 0.0231980141, 0.0496979803, 0.0462853797, 0.0292007904, 0.0192253329, 0.0252902806, 0.0218896046, 0.045371104, 0.0465104654, 0.029693, 0.0214701276, 0.0304155182, 0.0226339251, 0.0528375618, 0.0453700311, 0.0307792034, 0.0194638278, 0.0263473094, 0.0211101789, 0.0508899651, 0.0464353114, 0.031755615, 0.0204517748, 0.0262394622, 0.0230589528, 0.0497921221, 0.046543505, 0.0295617282, 0.0192439575, 0.0252906345, 0.0219458491, 0.0452858843, 0.0467336886, 0.0296693314, 0.0213239528, 0.0304199327, 0.0227040835, 0.0527193323, 0.0452428795, 0.0307653323, 0.0191337746, 0.0257446393, 0.0213006772, 0.0504620932, 0.0461171046, 0.0317082368, 0.0201596189, 0.0257692114, 0.0231847279, 0.0498153418, 0.0465339683, 0.0296776779, 0.0193278808, 0.0253414847, 0.0220331401, 0.0455065332, 0.0470086597, 0.0298181809, 0.0213833004, 0.0304906219, 0.0225900523, 0.0529904105, 0.0455895513, 0.0309683792, 0.0192821436, 0.0259508472, 0.0212716591, 0.0505434498, 0.046513699, 0.0317593776, 0.0203347467, 0.0259514153, 0.0231476333, 0.0500388555, 0.0467228144, 0.0296202376, 0.0193201303, 0.0251525566, 0.0219792128, 0.0454188213, 0.0470739715, 0.0298184976, 0.0214235913, 0.0302917138, 0.0226209182, 0.0531306118, 0.0453934148, 0.030976586, 0.0193626564, 0.0259135328, 0.0212949812, 0.0508905165, 0.0466028042, 0.0317656547, 0.0202756524, 0.0258422233, 0.0231035799, 0.0500645265, 0.0469731912, 0.0297641754, 0.0193901956, 0.0252185836, 0.0219575316, 0.0456269942, 0.0472129621, 0.0298271254, 0.0214512181, 0.0302624237, 0.0226759706, 0.053395845, 0.0456636883, 0.03104835, 0.0193531569, 0.0259788483, 0.0212588478, 0.0508262441, 0.0466169715, 0.031997405, 0.0202876739, 0.0258443914, 0.0230916701, 0.0501201116, 0.0469506979, 0.0298583303, 0.0192726031, 0.0251894016, 0.021991279, 0.0455582365, 0.0472715721, 0.0301612038, 0.0213959329, 0.0304100532, 0.0226581134, 0.0533828922, 0.0457733572, 0.0313929953, 0.0193312764, 0.0259984285, 0.021236226, 0.0506299511, 0.0468670428, 0.0321460292, 0.0203412045, 0.0258491989, 0.0230942219, 0.0500829667, 0.0469477847, 0.0301151611, 0.0193163101, 0.0250838883, 0.0220713504, 0.0457126461, 0.0473455451, 0.0301831625, 0.0214622729, 0.0302722361, 0.0227153674, 0.0536635369, 0.045813445, 0.0314642638, 0.0193417408, 0.0258337874, 0.0213974752, 0.0511426926, 0.0468227826, 0.0320909843, 0.020386517, 0.0257355236, 0.0231955349, 0.0504032075, 0.0470781997, 0.0300824884, 0.0193553641, 0.0250460878, 0.0220443625, 0.045827657, 0.0472901426, 0.0302751716, 0.0214498993, 0.0304106958, 0.0226410665, 0.0537665412, 0.0458495282, 0.0315203294, 0.019331973, 0.0260140207, 0.0212790985, 0.0510308333, 0.046765361, 0.0324330479, 0.0204848424, 0.0258961339, 0.0230231509, 0.0502047688, 0.0468989313, 0.0302977711, 0.019401826, 0.0252768788, 0.0218725074, 0.0458391123, 0.047617536, 0.03062075, 0.0215504263, 0.0306062028, 0.0225368235, 0.0534937419, 0.0458773151, 0.0317077897, 0.0193963181, 0.0259666722, 0.0211017169, 0.0509224273, 0.0468273982, 0.0324304551, 0.020407673, 0.0258525442, 0.0229882654, 0.0502462238, 0.0469720364, 0.0301858131, 0.01927449, 0.0251699835, 0.0218161307, 0.0456954651, 0.0474115945, 0.0303883646, 0.0213643126, 0.0304585584, 0.0225445535, 0.0534019321, 0.0458323024, 0.0314843133, 0.0192664079, 0.0259564053, 0.021125203, 0.0508592427, 0.046853967, 0.0321633331, 0.0203551929, 0.025864182, 0.0229835846, 0.0501576737, 0.0470405258, 0.0300040636, 0.0193250161, 0.0252097119, 0.0217925031, 0.0457822978, 0.0472594947, 0.0301841982, 0.0213415511, 0.0303503964, 0.0224402286, 0.0535503887, 0.045824796, 0.0314240865, 0.0193460844, 0.0259521939, 0.0210976787, 0.0508298613, 0.0469045863, 0.0321106352, 0.0202983674, 0.0259049628, 0.0229068268, 0.050080616, 0.0468943156, 0.0298603605, 0.0193527751, 0.0252725966, 0.0218412187, 0.0456670485, 0.047487177, 0.0301267225, 0.0214110091, 0.0305410307, 0.0225351341, 0.0532603301, 0.0458512828, 0.0311758108, 0.019330157, 0.0260309428, 0.0212004967, 0.0509347133, 0.0469983034, 0.0319528952, 0.0202807672, 0.0259807501, 0.0230528675, 0.050104294, 0.0470351763, 0.029879041, 0.0192518774, 0.0253342073, 0.0218101367, 0.0455920659, 0.0473959818, 0.0300268885, 0.0213679709, 0.0305723194, 0.0224753711, 0.0530950762, 0.0458153524, 0.031346418, 0.0192495584, 0.0261192322, 0.0211171992, 0.0506875068, 0.046949178, 0.0320114568, 0.0202283543, 0.0260465294, 0.0230638068, 0.0500375442, 0.0470710322, 0.0298481062, 0.0192289408, 0.025407061, 0.0217931438, 0.0457474291, 0.0474462546, 0.0301870108, 0.0213898383, 0.0308071543, 0.0225065351, 0.0533886887, 0.0460060351, 0.0313581191, 0.0193723515, 0.0261419155, 0.0211027618, 0.0508788638, 0.0470936671, 0.0322167277, 0.0203299597, 0.026204003, 0.0229874626, 0.0499585681, 0.0473522544, 0.0300052762, 0.0193065424, 0.0254179295, 0.0218879692, 0.0456594862, 0.0478416011, 0.0302570015, 0.02144536, 0.0306725968, 0.0224929135, 0.0533498675, 0.046150703, 0.0314678177, 0.0193548147, 0.0260320175, 0.0211179554, 0.0506863184, 0.0470755324, 0.0322576761, 0.0204076823, 0.0259711407, 0.0230498258, 0.0499177091, 0.0472770892, 0.0301602129, 0.0193988141, 0.0252921507, 0.0218410622, 0.0455881879, 0.047671549, 0.0304406751, 0.0214511491, 0.0306687374, 0.0225308556, 0.0533063672, 0.0460307226, 0.0316125937, 0.0193570405, 0.0261365082, 0.0211809836, 0.0505793914, 0.0471670888, 0.0324397162, 0.0203296002, 0.0260445569, 0.0230710655, 0.0499108247, 0.0473447256, 0.0302646775, 0.0192801915, 0.0253849924, 0.0219422486, 0.0454909913, 0.0476204865, 0.0305206608, 0.0213890299, 0.0306968465, 0.0225724932, 0.0532841384, 0.0458738431, 0.0317553505, 0.0192628391, 0.0263057444, 0.0212472733, 0.0507185422, 0.0469808318, 0.0325144529, 0.0202599671, 0.0261677317, 0.0231534578, 0.0498794392, 0.0471764021, 0.030553408, 0.0193078425, 0.0255616494, 0.0218859296, 0.0454916656, 0.047667712, 0.0307901036, 0.0213657115, 0.0308733433, 0.0226090252, 0.0532075725, 0.0460261367, 0.0319363847, 0.0193057116, 0.0262706056, 0.0213218648, 0.0504289009, 0.0471635871, 0.0327953808, 0.0203663874, 0.0262219366, 0.0231866352, 0.0498643704, 0.0470712036, 0.0306616891, 0.0193080958, 0.0256102253, 0.0218591355, 0.0454160273, 0.0474938266, 0.0309112035, 0.0213625059, 0.0309488252, 0.0226107109, 0.0530747473, 0.0460474752, 0.0323707871, 0.0194065254, 0.0265471563, 0.0216389131, 0.0504389443, 0.0471208282, 0.0332031064, 0.0206828602, 0.0264122598, 0.0235552955, 0.049832616, 0.0468250141, 0.0310023893, 0.0195717607, 0.0256202724, 0.0223506242, 0.0455647074, 0.0474019721, 0.0312116537, 0.0217009522, 0.030996196, 0.0231488328, 0.0534281433, 0.045894511, 0.0324086286, 0.019597929, 0.026459951, 0.0216365848, 0.0507502742, 0.0468053259, 0.0331637263, 0.0207449012, 0.026401069, 0.023504965, 0.0500310846, 0.0471178219, 0.0309329629, 0.0196582023, 0.0256941598, 0.0222563557, 0.0457503088, 0.0474443175, 0.0311969817, 0.0217217393, 0.0313040614, 0.0230441783, 0.0534950271, 0.0459329337, 0.0325474702, 0.0196936224, 0.026628159, 0.0216359291, 0.0509105809, 0.0471254028, 0.0333201103, 0.0208130293, 0.026557738, 0.0237449761, 0.0501790345, 0.0469783582, 0.0309367999, 0.0195895806, 0.0257908534, 0.02248675, 0.0459348634, 0.0473099314, 0.031202849, 0.021708617, 0.0313500054, 0.0232483298, 0.0537284277, 0.0459811501, 0.0323789008, 0.0196325127, 0.0267205276, 0.0217849091, 0.0510627739, 0.0470458269, 0.033300072, 0.0207662992, 0.0266081858, 0.0237970687, 0.0504365489, 0.0469885953, 0.0310062058, 0.0195956323, 0.0260536894, 0.0224104021, 0.0458956026, 0.0474248864, 0.0313940533, 0.0216698237, 0.0314947963, 0.0232129432, 0.0537880436, 0.0460504703, 0.0325664207, 0.0195556115, 0.0266554821, 0.0216396693, 0.0512984507, 0.0471427552, 0.0333058387, 0.0207509417, 0.0266038757, 0.0236395262, 0.050538443, 0.0469490848, 0.0310455989, 0.0195809919, 0.0258017778, 0.0223161895, 0.0461817682, 0.0473037511, 0.0312569551, 0.0217876695, 0.0314122252, 0.023062272, 0.0539472476, 0.0457109995, 0.0325475521, 0.0195830781, 0.0268149357, 0.0216639806, 0.0513029508, 0.0468895026, 0.033218503, 0.0206823479, 0.026717227, 0.0235757753, 0.0505694635, 0.0468582362, 0.0310484488, 0.0195352212, 0.0259869508, 0.022336591, 0.0463786125, 0.0473002717, 0.0313483328, 0.0214944221, 0.031336762, 0.0229857862, 0.0540360957, 0.0458441414, 0.0326290056, 0.019508943, 0.0266929623, 0.0214998778, 0.0515157208, 0.0468748845, 0.0334550552, 0.0206680615, 0.0265577715, 0.0235477202, 0.0507446975, 0.0467256457, 0.0311976578, 0.0195203163, 0.0259135459, 0.022246806, 0.0464240983, 0.0470478125, 0.0315822996, 0.0217710137, 0.0313676223, 0.0229275059, 0.0543094799, 0.0458241031, 0.0327225626, 0.0195460916, 0.0266129505, 0.0214993171, 0.0514548942, 0.0469509959, 0.0333875492, 0.0206873342, 0.0266650375, 0.023447562, 0.0507963113, 0.0468546078, 0.031167699, 0.0195543915, 0.0260533299, 0.0222456828, 0.046371147, 0.0471591018, 0.0312192626, 0.0216800515, 0.0313994773, 0.0229548998, 0.054226093, 0.0456239469, 0.0326211862, 0.0195585415, 0.0265992153, 0.0215181429, 0.0516088456, 0.0469074659, 0.0332046971, 0.0207103677, 0.0264964085, 0.0235926397, 0.050962761, 0.0466079824, 0.0309719928, 0.0195373725, 0.026132185, 0.0223545469, 0.0463148579, 0.047232952, 0.031296365, 0.0216633957, 0.0315565988, 0.0230185874, 0.0541838966, 0.0456430949, 0.0324839503, 0.019328624, 0.0267840922, 0.02157286, 0.051811561, 0.0468176827, 0.0333426073, 0.0206027534, 0.0268539842, 0.0236137193, 0.0508899167, 0.046878878, 0.0311614592, 0.019456448, 0.0261875726, 0.0226032399, 0.0464933664, 0.0472952873, 0.0314878821, 0.0215672906, 0.0316481404, 0.0234291945, 0.0544558689, 0.045847144, 0.0326728188, 0.0193770882, 0.0270853806, 0.0220283531, 0.0516805574, 0.0470207706, 0.0333970785, 0.0205222089, 0.0270009134, 0.0240013227, 0.0508070029, 0.0468320847, 0.0311225504, 0.0193661731, 0.0264007375, 0.0228390656, 0.0463237204, 0.047492981, 0.0313211791, 0.0213937964, 0.0318000093, 0.023472622, 0.0544527695, 0.0459155254, 0.0324613303, 0.0192995667, 0.0270907246, 0.0220042504, 0.0517188124, 0.0471886806, 0.0332451649, 0.0205031522, 0.0268758144, 0.0240500141, 0.0508301146, 0.0469362326, 0.0311193876, 0.0193049423, 0.0263608228, 0.022830667, 0.0464556478, 0.0474440493, 0.0312660709, 0.0213779528, 0.0317370519, 0.0235338975, 0.0544589981, 0.0460098907, 0.0326002501, 0.0193408709, 0.0270491913, 0.0220485758, 0.0516308248, 0.0471107922, 0.0332533941, 0.0205121376, 0.0267932862, 0.0239704177, 0.0509661958, 0.0470401347, 0.0310040321, 0.0193085652, 0.026062429, 0.0227229409, 0.046603132, 0.0475779101, 0.0313430205, 0.0213901773, 0.0315992236, 0.0234280713, 0.0547272116, 0.045830179, 0.0324967094, 0.0193286855, 0.0270093884, 0.0219346285, 0.0518742688, 0.0469252504, 0.0332023464, 0.0204356201, 0.0268006176, 0.0238700472, 0.0510674044, 0.0469658524, 0.0309617054, 0.0194076393, 0.0263142698, 0.0226648357, 0.0466512293, 0.0473784134, 0.0313891433, 0.0214989278, 0.031776581, 0.0234148856, 0.0548753068, 0.0459101796, 0.0325042829, 0.0193157345, 0.0272003543, 0.0219046697, 0.0517782606, 0.0468606949, 0.0332972631, 0.0204713549, 0.0270171352, 0.0238838997, 0.0509713292, 0.0466812067, 0.0309098735, 0.019285392, 0.026305154, 0.0226434842, 0.0465317331, 0.0473259985, 0.0312783793, 0.0214259084, 0.0318161435, 0.0232867729, 0.0546843782, 0.0457563028, 0.0326315165, 0.0192751568, 0.0271798782, 0.0216768719, 0.051677566, 0.0466719568, 0.0331653766, 0.0204454344, 0.0269492771, 0.0238276627, 0.0509700365, 0.0466890819, 0.0309717059, 0.0192323551, 0.0262385681, 0.0226257201, 0.0467608348, 0.0470436178, 0.0311574452, 0.021270182, 0.0315605588, 0.0233614258, 0.0547051951, 0.045742441, 0.0323474817, 0.0192485135, 0.0269032884, 0.0219688695, 0.0517779365, 0.046960488, 0.033056464, 0.0204915889, 0.0268696304, 0.0238569602, 0.0506453663, 0.0469883718, 0.0309177395, 0.0192935076, 0.0262712277, 0.0226528645, 0.046375487, 0.0474164411, 0.031298995, 0.0213948581, 0.0317636579, 0.0233787112, 0.0543931872, 0.0460498594, 0.0324719027, 0.0192566961, 0.0270295348, 0.0218577273, 0.0514570177, 0.0470016748, 0.0331597626, 0.0205176268, 0.0268953256, 0.023830276, 0.0508284569, 0.0470910035, 0.0310421456, 0.0193149038, 0.0263854358, 0.0226789266, 0.0464451499, 0.0474302657, 0.0311933476, 0.0213986281, 0.031787999, 0.0234198533, 0.0544993803, 0.0461342782, 0.0324036069, 0.0192718413, 0.0271285623, 0.0219430234, 0.0514603108, 0.0471566953, 0.0331541523, 0.0205002353, 0.02700058, 0.0238875169, 0.0507328808, 0.047088746, 0.0309429206, 0.0192733873, 0.0265070628, 0.0227735993, 0.0462291278, 0.0477746241, 0.0312230624, 0.0214594975, 0.0318476297, 0.0237807464, 0.0546025485, 0.0464093201, 0.0323574208, 0.0193166025, 0.0270851552, 0.0220877621, 0.0517445914, 0.0475398526, 0.0329094082, 0.0206119977, 0.0269174874, 0.0243077297, 0.0508861169, 0.047653228, 0.0311503336, 0.0199960526, 0.0264855009, 0.0231384132, 0.0460622422, 0.0482115932, 0.031155644, 0.0218437724, 0.0316291489, 0.0236842781, 0.0542040914, 0.04647246, 0.0322441608, 0.0194074567, 0.026859764, 0.0221541692, 0.0515608713, 0.0472524911, 0.0329241827, 0.0206551887, 0.0269443952, 0.0241847001, 0.0507718064, 0.0469754562, 0.0308951307, 0.0196738392, 0.0262171477, 0.0228650048, 0.0462403335, 0.0475938842, 0.0309995655, 0.0216446575, 0.0315205976, 0.0237988979, 0.0541510843, 0.0464722961, 0.0322158337, 0.019555863, 0.0270331539, 0.0221357439, 0.0512636788, 0.0471835136, 0.0329751447, 0.020603437, 0.0269848537, 0.0242599808, 0.0503638349, 0.0472420752, 0.0307774972, 0.0194975194, 0.0264000092, 0.0229520909, 0.0462460741, 0.047485318, 0.0310544595, 0.0215605125, 0.0317560099, 0.0235883538, 0.0543379188, 0.0462979376, 0.0322760381, 0.0195787959, 0.0273619127, 0.0218288004, 0.0516512133, 0.0469413809, 0.0330253355, 0.020556096, 0.0273693856, 0.0240152776, 0.0506520979, 0.0471859314, 0.0310800895, 0.0195104834, 0.0269402135, 0.0226389803, 0.0464079306, 0.0475976616, 0.031412553, 0.0215477664, 0.0324186943, 0.0232876372, 0.0540917218, 0.0457205996, 0.0327257141, 0.0193429329, 0.0276776738, 0.0215403382, 0.0513125472, 0.0469577312, 0.0334339589, 0.0205005649, 0.0275491066, 0.0236224458, 0.0506275892, 0.0471483096, 0.031378679, 0.019428784, 0.027053684, 0.022227047, 0.0460669771, 0.0475932211, 0.0318036377, 0.0214167442, 0.0324860513, 0.023033062, 0.0538249388, 0.0462285951, 0.0332309827, 0.0193462241, 0.0277441144, 0.0214772746, 0.051393494, 0.0470577553, 0.0338244289, 0.0205042437, 0.0281674359, 0.0237722546, 0.0509606041, 0.0471323729, 0.0317140892, 0.0194275044, 0.027601447, 0.0225446001, 0.0467372313, 0.0477024168, 0.0319247544, 0.0216315687, 0.0334891789, 0.0232970584, 0.0544144101, 0.0460916273, 0.0331555791, 0.0194347817, 0.0286401901, 0.0218231045, 0.0516958684, 0.0468777344, 0.0339508429, 0.0206821598, 0.0290245656, 0.0239459779, 0.0514946468, 0.0472469255, 0.0316561572, 0.01945973, 0.0283555537, 0.022454083, 0.0464139804, 0.0478404574, 0.0319792703, 0.0215962902, 0.0339829363, 0.0231609438, 0.0539335832, 0.0464506708, 0.0332907327, 0.0194405951, 0.0287757833, 0.0215015151, 0.0502440855, 0.0474196896, 0.0336915031, 0.0204371531, 0.0289347582, 0.0236220565, 0.0499335229, 0.0476350151, 0.0315840654, 0.0193648376, 0.0283538047, 0.0223221425, 0.0459184907, 0.0484342836, 0.0318170227, 0.0212124698, 0.0341311432, 0.0229649134, 0.0533582456, 0.0468454547, 0.0330538377, 0.0191901848, 0.0287926663, 0.0215264559, 0.0505651496, 0.0482097119, 0.0339208096, 0.0205023885, 0.0289071593, 0.0235939324, 0.0503415316, 0.0482884273, 0.0314930789, 0.0195221752, 0.0281486232, 0.0222633723, 0.0459290035, 0.048930157, 0.0317177139, 0.0214392617, 0.0341198258, 0.0228995662, 0.0536302961, 0.0469753258, 0.0329170674, 0.0194397978, 0.0290385541, 0.0215782933, 0.0509745814, 0.0480366312, 0.0337897241, 0.0206541568, 0.0291062891, 0.0236631278, 0.0506716184, 0.0482513793, 0.0315577686, 0.0194772258, 0.028515229, 0.0223674439, 0.0460782312, 0.0488197803, 0.0317063704, 0.0214386601, 0.0343454964, 0.0230400767, 0.0529584289, 0.0471556522, 0.0329539739, 0.0194050036, 0.0289222896, 0.0216094013, 0.050298214, 0.0477540158, 0.0337121785, 0.0205792133, 0.0292449724, 0.0237117708, 0.0500977337, 0.0480423532, 0.0314595923, 0.0195606444, 0.0284884181, 0.0221643671, 0.0458627902, 0.0486034006, 0.0319442116, 0.0215920117, 0.0343695804, 0.0228406638, 0.052936241, 0.0471203215, 0.0331610925, 0.0197220799, 0.0292786304, 0.0215488486, 0.0502950959, 0.0477970801, 0.0336698256, 0.0207511988, 0.0290987305, 0.023602603, 0.049819883, 0.0480540134, 0.0313814208, 0.0195636991, 0.028561797, 0.0222259928, 0.0454504825, 0.0485061519, 0.0316487178, 0.0215044729, 0.0343871303, 0.0228132755, 0.05236765, 0.0468205661, 0.0328183435, 0.0196481682, 0.0292803887, 0.0213282369, 0.0493096411, 0.0478947349, 0.0336170904, 0.0206616912, 0.0291104745, 0.0235732347, 0.0493943617, 0.0479183421, 0.0312695019, 0.0195361264, 0.0286888275, 0.0222452451, 0.0451772362, 0.0485150814, 0.0315774456, 0.0214460995, 0.0345881395, 0.0228980426, 0.0524545871, 0.0465401523, 0.032726489, 0.019554479, 0.0291334819, 0.0214954969, 0.0499394536, 0.0474734828, 0.0334789231, 0.0205639433, 0.0289085116, 0.0235646889, 0.0496046543, 0.0476845764, 0.0312094931, 0.0195441563, 0.0281584673, 0.0222252365, 0.045497898, 0.0482846424, 0.0314625353, 0.02143782, 0.033827357, 0.0228287484, 0.052721221, 0.0463908464, 0.0324166901, 0.0194704439, 0.028777454, 0.021417385, 0.0495481193, 0.0476043001, 0.0332126841, 0.0204742607, 0.0285949502, 0.0235341955, 0.0497395843, 0.0476401448, 0.0309607517, 0.0194077846, 0.0281504579, 0.0221906751, 0.0453884676, 0.0479862206, 0.0310437866, 0.0213091448, 0.0336771943, 0.02295251, 0.0527809113, 0.0465763398, 0.0322962664, 0.0194421839, 0.0288913678, 0.0214824248, 0.0499208085, 0.0474879555, 0.0329852216, 0.0203682184, 0.0286944248, 0.0236687828, 0.0498732477, 0.0475616865, 0.0306310356, 0.0192319378, 0.0279859006, 0.0222054571, 0.0458928645, 0.0477710478, 0.0308494121, 0.0212017819, 0.0335746817, 0.0230549034, 0.0536683537, 0.0461159758, 0.0322910547, 0.019313518, 0.0286144763, 0.0215291008, 0.0502859354, 0.0470002219, 0.032849215, 0.0204432271, 0.0287202988, 0.0235116426, 0.0503392294, 0.0472103842, 0.0307188574, 0.0192140341, 0.0282158349, 0.0223310422, 0.0461663604, 0.0478456952, 0.0309845265, 0.0211222358, 0.033756908, 0.0230647586, 0.0532298945, 0.0462382957, 0.0322842561, 0.0191349424, 0.0287600886, 0.0217245407, 0.0508261807, 0.0474075191, 0.0327917822, 0.0201307144, 0.0285209157, 0.0237962306, 0.0504894555, 0.047460556, 0.0307962056, 0.0191177856, 0.0279429723, 0.0224611219, 0.0459244996, 0.0482740775, 0.0309236143, 0.0210155603, 0.0338261537, 0.0232422817, 0.0532804802, 0.0465113036, 0.0322690494, 0.0190344062, 0.0287113097, 0.0216460507, 0.0506194122, 0.0477049761, 0.0327157564, 0.0200680178, 0.0287662074, 0.023802394, 0.0506925546, 0.0475890823, 0.0308000371, 0.0190855041, 0.0280803554, 0.0223902874, 0.0462485775, 0.0482483618, 0.0308129117, 0.0208717417, 0.0335901342, 0.0230898038, 0.0535651222, 0.0464658514, 0.0319699794, 0.0188665874, 0.0286444351, 0.021614138, 0.0508603081, 0.047653649, 0.0324603952, 0.0197482221, 0.0284621939, 0.023835795, 0.0506770462, 0.0478989147, 0.0303861573, 0.0188327432, 0.0279606823, 0.0223923475, 0.0463332683, 0.0481506474, 0.0307082292, 0.0207085498, 0.0335676335, 0.0230662376, 0.0539446473, 0.0465636365, 0.0318473056, 0.0187575463, 0.0286496878, 0.0216081124, 0.0509959906, 0.047613509, 0.0325424708, 0.0196832959, 0.0284255985, 0.0238086376, 0.0508122705, 0.0480106734, 0.0305125378, 0.0188209079, 0.0277824048, 0.0224453323, 0.046145305, 0.0484727919, 0.03066382, 0.0206682738, 0.0334696136, 0.0231470075, 0.053632278, 0.0467593335, 0.0319386013, 0.0187548418, 0.0285067894, 0.0217313915, 0.0508288033, 0.0478095189, 0.0326393992, 0.0198475737, 0.0284010377, 0.0238508098, 0.0506325141, 0.048093006, 0.0304058231, 0.0189379696, 0.0277770329, 0.0225197375, 0.046341531, 0.0487426147, 0.0306816436, 0.0207694098, 0.0336213447, 0.0231696814, 0.0536652207, 0.0467370488, 0.0319685489, 0.0188436173, 0.0287904125, 0.0217440184, 0.0510737598, 0.0479010306, 0.0327260606, 0.0198102817, 0.0284826998, 0.0238730144, 0.0507504381, 0.0479494482, 0.0305362232, 0.0188546348, 0.0279258825, 0.0224444959, 0.0461553559, 0.048491396, 0.0307404008, 0.0206016172, 0.0335393846, 0.0230687354, 0.053697776, 0.0470398702, 0.032052245, 0.0187610444, 0.0285804961, 0.0216602329, 0.0511092953, 0.0480204299, 0.0324763805, 0.0197145119, 0.0281870048, 0.023919493, 0.0507814474, 0.0478835665, 0.0304030403, 0.0189269762, 0.0277511124, 0.022537712, 0.0461571366, 0.0483507738, 0.0303492919, 0.0205285177, 0.0332366005, 0.0232298803, 0.0538975261, 0.0465938561, 0.0317230113, 0.0186969489, 0.0286246967, 0.0217003152, 0.051008638, 0.0478334017, 0.0325807147, 0.0197461694, 0.0285449605, 0.0238838941, 0.050719779, 0.0480365194, 0.0305232704, 0.0189245827, 0.0280913878, 0.0225803368, 0.0462702885, 0.0484726876, 0.0306240264, 0.0206996016, 0.0335612223, 0.0232141279, 0.0538257658, 0.0467721671, 0.0320001915, 0.0187756587, 0.0286813062, 0.0216753744, 0.0509304702, 0.0475999527, 0.0324446224, 0.0196985751, 0.0287065338, 0.0237522516, 0.0507242344, 0.0481477641, 0.0306907892, 0.0188810546, 0.028168492, 0.0223425832, 0.0461929068, 0.0487734191, 0.0309412498, 0.0206810944, 0.0337752514, 0.0229511354, 0.0538459755, 0.0474126041, 0.0322829634, 0.0188602451, 0.0288480707, 0.0214859433, 0.0510512367, 0.0484142117, 0.0329941288, 0.0199219007, 0.0289479475, 0.0236041863, 0.0509105809, 0.0485629328, 0.0308927447, 0.0189340282, 0.0285338946, 0.022301577, 0.0464010946, 0.0491038859, 0.0311282612, 0.0209003929, 0.0341784991, 0.0229205377, 0.0538031422, 0.0473353714, 0.0323515572, 0.0190561395, 0.0291923042, 0.0214717388, 0.0512199514, 0.048232235, 0.0330997296, 0.0201263335, 0.0291094407, 0.0236877706, 0.050889045, 0.0484883673, 0.0310623311, 0.0191725083, 0.0284772832, 0.0223370604, 0.046210371, 0.0491105095, 0.031372577, 0.0212004203, 0.0341138765, 0.0229306407, 0.0535593592, 0.0475792699, 0.0326943547, 0.0193678699, 0.0291543007, 0.0214870442, 0.0508097038, 0.048446577, 0.0332759954, 0.0204465538, 0.0291750692, 0.0236898139, 0.0508094616, 0.0487540253, 0.0312369391, 0.0194051899, 0.028774634, 0.0223036185, 0.046388749, 0.0490637496, 0.0312708318, 0.0212770309, 0.0344021767, 0.0229659304, 0.053785596, 0.0475716367, 0.0326792561, 0.0193976779, 0.0294272024, 0.0216169357, 0.0511092283, 0.0486859679, 0.0333290659, 0.0205554832, 0.0294198766, 0.0239174478, 0.0511823595, 0.0492434651, 0.0309736971, 0.0193364844, 0.0287653971, 0.0224678908, 0.0465520024, 0.0494438224, 0.0309818126, 0.0211978387, 0.0344157852, 0.023086708, 0.0541062877, 0.0475768521, 0.0322761834, 0.019276889, 0.0294010732, 0.0216087792, 0.0513163693, 0.0486342534, 0.0330394581, 0.0203581844, 0.029294543, 0.0237096101, 0.0510134846, 0.0489642955, 0.0310218856, 0.019265281, 0.0289809629, 0.0223258771, 0.0467067361, 0.0492825322, 0.0311880205, 0.0211595148, 0.0345755331, 0.0230024066, 0.0541348495, 0.047544498, 0.0324333683, 0.0193169825, 0.0295326188, 0.0216776803, 0.0511080101, 0.0485970639, 0.0332396589, 0.0204840675, 0.0294909384, 0.0237413514, 0.0508631915, 0.0488976389, 0.0311051309, 0.019387247, 0.0291883592, 0.0224392638, 0.0462947153, 0.0492764376, 0.0312359724, 0.021240674, 0.0347818658, 0.0231052954, 0.0537691377, 0.0476151593, 0.0326259173, 0.0192997251, 0.0294743869, 0.0216792077, 0.0509542152, 0.0487841032, 0.0332913399, 0.0203877203, 0.0293503776, 0.0238448046, 0.0504513569, 0.0490796864, 0.0312981568, 0.0193958264, 0.029034473, 0.0225105975, 0.0461485796, 0.0492012314, 0.0312526114, 0.0212455168, 0.0345926844, 0.0231220163, 0.0534828827, 0.0475765318, 0.0325343348, 0.0193027146, 0.0294908453, 0.0217595659, 0.0506629907, 0.0486335009, 0.0333288908, 0.0203970186, 0.0294058826, 0.0238606017, 0.0502530411, 0.0488919578, 0.0312555507, 0.0192368664, 0.028963916, 0.022506116, 0.0457699709, 0.0491112247, 0.0313175991, 0.0211023092, 0.0346033573, 0.0231788568, 0.0533260033, 0.0474393293, 0.0325052068, 0.0192446169, 0.0294388216, 0.0217717867, 0.0506512076, 0.0482579805, 0.0331795253, 0.0203539468, 0.0293112397, 0.0238872115, 0.0499874577, 0.0487061813, 0.0311305523, 0.0192752108, 0.0289637949, 0.0224422738, 0.0456771515, 0.0491739772, 0.0311825834, 0.0211093314, 0.0345072225, 0.0231906064, 0.0530360267, 0.0474975966, 0.032462351, 0.0191076063, 0.0294563696, 0.0218778793, 0.0505659729, 0.0483898409, 0.0331986547, 0.0202461947, 0.0292432569, 0.0240935925, 0.0498559177, 0.048775658, 0.0310329348, 0.0191711169, 0.0289464425, 0.0226665325, 0.0452032313, 0.0490568839, 0.0312981643, 0.0211298913, 0.0345886685, 0.0232677329, 0.052916076, 0.0474820249, 0.032496877, 0.0191336032, 0.0293691177, 0.0219586957, 0.0502001792, 0.0483901538, 0.0329993293, 0.0201807451, 0.0292529743, 0.0240410212, 0.0497143939, 0.0488092713, 0.0308323093, 0.0191108119, 0.0288158618, 0.0226699449, 0.0455762595, 0.0493531786, 0.0309555344, 0.0209272895, 0.0344491266, 0.0232626535, 0.0529350303, 0.0474941768, 0.0321966, 0.0189435333, 0.0293237641, 0.0220223684, 0.0503313206, 0.0485465452, 0.0330314673, 0.0202019345, 0.0292122997, 0.0241490249, 0.0499865301, 0.0486149266, 0.030879613, 0.0191200189, 0.0288282167, 0.0227051526, 0.0453288481, 0.0490670651, 0.031150708, 0.0211446807, 0.034467116, 0.0232446175, 0.0522953346, 0.0473632254, 0.0322596468, 0.0190918352, 0.0294356328, 0.0219327733, 0.0498758368, 0.0480893627, 0.0328646526, 0.0203720257, 0.0293404907, 0.024066519, 0.0495198518, 0.0482944362, 0.0309142135, 0.0192402713, 0.0288724899, 0.0226788372, 0.0453377403, 0.0487710387, 0.0310010575, 0.0211370941, 0.034460675, 0.0232789218, 0.0525020137, 0.047095187, 0.0321762189, 0.0190967005, 0.0293688402, 0.0219573062, 0.0498516001, 0.0479470789, 0.0329334214, 0.0203436483, 0.0292964838, 0.0241068937, 0.0494527146, 0.0482562743, 0.0307848752, 0.0191965215, 0.0289703626, 0.0226982497, 0.045002915, 0.0486402139, 0.031035196, 0.0212388951, 0.0346680135, 0.023352677, 0.0522665121, 0.0471510515, 0.0321801938, 0.0192012843, 0.0293381624, 0.021936452, 0.0496945493, 0.0478798933, 0.0326200686, 0.0204469115, 0.0293603912, 0.0241095182, 0.0489599667, 0.0482033379, 0.030779276, 0.0192899164, 0.028953705, 0.0226731468, 0.0444341265, 0.0486283042, 0.0305706989, 0.0212414339, 0.0346327871, 0.0232281014, 0.0513947718, 0.0470851511, 0.0320590846, 0.0191144142, 0.0294631496, 0.0219000652, 0.0492830724, 0.0481306016, 0.0324910879, 0.0202949289, 0.029345395, 0.0240379758, 0.0486838594, 0.0482718684, 0.0305717457, 0.0190504882, 0.028901102, 0.0226518642, 0.0442898497, 0.0487899967, 0.030699091, 0.0211014412, 0.0346286856, 0.0232470389, 0.0518092625, 0.0473322757, 0.031990502, 0.0191916674, 0.0294938479, 0.021922566, 0.049504824, 0.0481829271, 0.0327140875, 0.0203787629, 0.0291412659, 0.0239385497, 0.0485752523, 0.0484519526, 0.0304613709, 0.019087391, 0.0288254581, 0.0224986393, 0.04434954, 0.0487462394, 0.0304096304, 0.02100995, 0.0343842991, 0.0231575128, 0.0514616296, 0.0472124331, 0.031931974, 0.0189885069, 0.0294637084, 0.0217784382, 0.0488710403, 0.0482298471, 0.0324287377, 0.0202650428, 0.0293304287, 0.0239519905, 0.048303403, 0.0486352742, 0.0304569695, 0.0193112157, 0.0288909618, 0.0224527307, 0.0443288013, 0.0490269735, 0.0305623282, 0.0212487113, 0.0344981998, 0.0231671464, 0.0520131774, 0.047341276, 0.0316667557, 0.0193565432, 0.0295619015, 0.0219550002, 0.0494075492, 0.0483511612, 0.0320995301, 0.0204282813, 0.0291125309, 0.0240808725, 0.048731152, 0.0486474633, 0.0306060482, 0.019344138, 0.0286824517, 0.0224957876, 0.0446046665, 0.0493846908, 0.0310878288, 0.0212653223, 0.0341829471, 0.0234252568, 0.0518397242, 0.0479852371, 0.0327888355, 0.0195625741, 0.0299213231, 0.0223653391, 0.0491983406, 0.0493154339, 0.0331911854, 0.020781517, 0.0300052986, 0.0243856478, 0.0485099368, 0.0492799543, 0.0310160872, 0.019423997, 0.0295039322, 0.0229120292, 0.0443584137, 0.0498330444, 0.0310677513, 0.0213011447, 0.0354890116, 0.0234310608, 0.0516312197, 0.0479267612, 0.0324285515, 0.019462524, 0.0300559886, 0.022130629, 0.0489923917, 0.0493642241, 0.0331502594, 0.0205920283, 0.0300582405, 0.0243718699, 0.0484461039, 0.0492318384, 0.0309224371, 0.0193218607, 0.0297522545, 0.0228224937, 0.0442790352, 0.0499626249, 0.0311346855, 0.0213142205, 0.0356400348, 0.0234806798, 0.0518702306, 0.0483566709, 0.0323832035, 0.0193302147, 0.0302773044, 0.0222035293, 0.0490974337, 0.049576886, 0.0330272838, 0.0205971356, 0.0301731192, 0.0244152918, 0.0487290658, 0.0494234189, 0.0307653174, 0.0192321017, 0.0295784157, 0.0229520034, 0.0445647761, 0.0501640141, 0.0307511613, 0.0211290997, 0.0355047695, 0.0235110074, 0.0520827919, 0.0481075905, 0.0321163572, 0.019229034, 0.0301460326, 0.0220852494, 0.0494445376, 0.0494669564, 0.0327098556, 0.0206860211, 0.0300889667, 0.0242589004, 0.0491076522, 0.0497777499, 0.0303998757, 0.01941696, 0.0294312611, 0.0225965194, 0.0449507199, 0.0501365066, 0.0307283346, 0.0209261607, 0.0349632837, 0.0234053154, 0.0522596724, 0.0481766425, 0.0319135897, 0.0190720502, 0.0297847763, 0.0221094321, 0.0496367104, 0.0493056811, 0.0325346403, 0.0204361323, 0.0294849463, 0.0241911057, 0.0485875644, 0.0492911749, 0.030628521, 0.0192135703, 0.0292803217, 0.0227292366, 0.0446248315, 0.0504411869, 0.0309484061, 0.0210156441, 0.0350702703, 0.0234628469, 0.0521658882, 0.0484294891, 0.0321417302, 0.0192769971, 0.0299792923, 0.0221214257, 0.0496347807, 0.0495570526, 0.0327497721, 0.0201726947, 0.0297057983, 0.0242631398, 0.0487284772, 0.0489340872, 0.0303219948, 0.0188883096, 0.0292192865, 0.0227241218, 0.0446241386, 0.0494306684, 0.0302649885, 0.0206294134, 0.0352904759, 0.0234495606, 0.0519414209, 0.0475807302, 0.0315753594, 0.0188599974, 0.0298792981, 0.0221412703, 0.049442634, 0.0487128645, 0.0322070159, 0.0198921002, 0.0297163073, 0.0244026463, 0.0490484126, 0.0488044731, 0.0300749689, 0.0187342335, 0.0293811355, 0.0229764171, 0.0449860804, 0.0495416261, 0.0302679427, 0.0205281898, 0.0351348296, 0.0235717054, 0.052324526, 0.0475826301, 0.0316868052, 0.0187146328, 0.0302119348, 0.0221449807, 0.0495332107, 0.0486824438, 0.0322305895, 0.0199091975, 0.0299244151, 0.0242788978, 0.0489406064, 0.0489228256, 0.0300841425, 0.0186793655, 0.029626213, 0.0228103995, 0.0447081625, 0.049327597, 0.030330155, 0.0204862673, 0.0354817621, 0.0235343259, 0.05218013, 0.0474351346, 0.0316700377, 0.0186770335, 0.0303993206, 0.0221822318, 0.0493690446, 0.0486023948, 0.0322627202, 0.0198961291, 0.0302405041, 0.0243189707, 0.048868306, 0.048635561, 0.0300607439, 0.0186701007, 0.0298786908, 0.0228901915, 0.0445681028, 0.0493967608, 0.0302155372, 0.0205139443, 0.0356597379, 0.0235130861, 0.051790107, 0.0476384088, 0.0314725786, 0.018728869, 0.0303578284, 0.0222030189, 0.0491225235, 0.0487038791, 0.0320874937, 0.0197653696, 0.0302493647, 0.0242892075, 0.048837021, 0.048833631, 0.0299830269, 0.0185650978, 0.0298810378, 0.0228604265, 0.0446505994, 0.04914039, 0.0300889127, 0.020443311, 0.0357391685, 0.0235289112, 0.0516926646, 0.0471280403, 0.0314652994, 0.0185886566, 0.0302832667, 0.0221471451, 0.0491070002, 0.0482186414, 0.032123711, 0.019764455, 0.030169379, 0.0242297426, 0.0488836356, 0.0484414622, 0.0299506821, 0.0185432043, 0.0298305731, 0.0227325819, 0.0446031466, 0.0488233641, 0.0301234648, 0.0203892868, 0.0358120874, 0.0234796666, 0.0519741438, 0.0471631326, 0.0316912793, 0.0186149366, 0.030388657, 0.0222232696, 0.0493005887, 0.048203323, 0.0322075188, 0.0198456347, 0.0301832091, 0.0243648421, 0.049162697, 0.0484975986, 0.0301702637, 0.0185343809, 0.0296480041, 0.0228606462, 0.0450777039, 0.0487758778, 0.0299520865, 0.0202330612, 0.0356291197, 0.0235739164, 0.0520989224, 0.0474416018, 0.0318097845, 0.0185660124, 0.0304003246, 0.0223419648, 0.0494866781, 0.0485502705, 0.0320455581, 0.0197423417, 0.030511152, 0.0243996233, 0.0490123481, 0.0490702763, 0.0302794706, 0.0185119193, 0.0298483111, 0.0230179857, 0.0448156446, 0.049575787, 0.0304259472, 0.0203417391, 0.03573424, 0.0236792248, 0.0519777834, 0.0478111245, 0.0319055617, 0.0185947381, 0.0304132104, 0.0223613903, 0.0492493697, 0.0487751663, 0.0324055031, 0.0197092928, 0.0302829575, 0.024445178, 0.0488792807, 0.0491862446, 0.0304892045, 0.0185212959, 0.0297191627, 0.0229961425, 0.0445879586, 0.0497060716, 0.0306599103, 0.0203915797, 0.0357095115, 0.0235668644, 0.0515933037, 0.0479258075, 0.0317118913, 0.0185898561, 0.0301682614, 0.0222749691, 0.0487837121, 0.0485596098, 0.0322673656, 0.0197976716, 0.0296834614, 0.0244132783, 0.0484464094, 0.049052503, 0.0301061515, 0.0185269862, 0.0294723026, 0.0229986235, 0.0442668907, 0.0494517423, 0.0301538054, 0.0204565022, 0.0353673324, 0.0236158147, 0.0511296988, 0.0478969105, 0.0313898399, 0.0186314248, 0.0299104191, 0.0223330203, 0.0484368019, 0.0486384705, 0.0320283696, 0.0197001565, 0.0300230477, 0.0244007464, 0.0480356254, 0.0491274074, 0.0300751645, 0.018536495, 0.0296006724, 0.0228859577, 0.0440155976, 0.0492850468, 0.0300779585, 0.0204279143, 0.0353440531, 0.0236523785, 0.0510947593, 0.0474872626, 0.031475123, 0.018589003, 0.0301163923, 0.0222760625, 0.0483508818, 0.0485295355, 0.0319750011, 0.0197441354, 0.0301158633, 0.0244033746, 0.0480696149, 0.0488983691, 0.0298934132, 0.0184745993, 0.029547425, 0.0230721813, 0.0441469662, 0.0492088906, 0.0299684163, 0.0203070398, 0.0354589261, 0.0236798525, 0.0511209331, 0.0475967899, 0.0315205753, 0.0184777137, 0.0303915702, 0.0223725345, 0.0482761487, 0.0485902205, 0.0321043842, 0.0197753701, 0.0302096847, 0.0245131459, 0.047847975, 0.0486969166, 0.0300235413, 0.0185097121, 0.0298101269, 0.0230175145, 0.0439968854, 0.0492557287, 0.0300785992, 0.0203417093, 0.0358405523, 0.0236946288, 0.0510039553, 0.047630623, 0.0315118954, 0.0185090583, 0.0304506887, 0.0223516431, 0.0482080244, 0.0485829636, 0.0320183858, 0.0197271109, 0.0303853042, 0.0244559012, 0.047881417, 0.0488485619, 0.0300192144, 0.0185208395, 0.0300627667, 0.0229272544, 0.0437926054, 0.0491143689, 0.0301395208, 0.0202527978, 0.0359580219, 0.0235498808, 0.0509170517, 0.0476864316, 0.0315802209, 0.0184455812, 0.0304562915, 0.0222043227, 0.0482101887, 0.0485599935, 0.0319793746, 0.0196107011, 0.0304431673, 0.0243067909, 0.0478227809, 0.0487595759, 0.0299544912, 0.0184223335, 0.0302272197, 0.0229076352, 0.0437749736, 0.0493537523, 0.0302582942, 0.0202668253, 0.0362700298, 0.0236249249, 0.0508982465, 0.0478127934, 0.0317885503, 0.0184130501, 0.0308308657, 0.0222953632, 0.0482015759, 0.0485574193, 0.0320155174, 0.0196172316, 0.0304606501, 0.0243573561, 0.0478522293, 0.0488412753, 0.0299869906, 0.0183134805, 0.0299304873, 0.022886822, 0.0437928699, 0.0491252616, 0.0299281776, 0.0202126056, 0.0357948914, 0.0234844089, 0.0507701263, 0.0474173017, 0.0312849544, 0.0182862245, 0.0303853173, 0.0221396815, 0.048217807, 0.0483933836, 0.0317105278, 0.0194769539, 0.0302277803, 0.0243056249, 0.0478159264, 0.0487254262, 0.0297972653, 0.0182880964, 0.030051792, 0.0228961445, 0.0438385084, 0.0489611775, 0.0297987331, 0.0201360229, 0.0353570245, 0.0235793926, 0.0508156046, 0.0475852117, 0.0314892009, 0.0183009859, 0.0304032285, 0.0221916679, 0.0481713898, 0.0483979098, 0.0317413472, 0.0195740741, 0.0302755646, 0.0243190788, 0.0476383157, 0.0486046858, 0.0299289599, 0.0183385983, 0.029937584, 0.0228552911, 0.0438391417, 0.0492256656, 0.0299344137, 0.0202003717, 0.0359122939, 0.0235688966, 0.0507020839, 0.0475347154, 0.0314571783, 0.0183505565, 0.0305439364, 0.0221746936, 0.0480142757, 0.0483180583, 0.0318348147, 0.0195861291, 0.0304047037, 0.0243134443, 0.047882311, 0.0487517938, 0.0299780946, 0.0184334908, 0.0299326144, 0.0228241719, 0.0439401381, 0.0489637628, 0.0300694387, 0.0202355683, 0.0358881205, 0.0235829931, 0.0508233756, 0.0472536013, 0.0315163322, 0.018364137, 0.030582035, 0.0221153777, 0.0481547415, 0.0482546724, 0.0319348499, 0.0195045546, 0.030303577, 0.0242067445, 0.0479183234, 0.0487582684, 0.0298676603, 0.018341355, 0.0299448967, 0.0228983648, 0.0439313166, 0.0491382293, 0.0299590137, 0.020262694, 0.0358496271, 0.0235032234, 0.0508344211, 0.0472521819, 0.0315298066, 0.0183723904, 0.0303646699, 0.0221788101, 0.0482363701, 0.0481156036, 0.0319971144, 0.0195076242, 0.0303269457, 0.0242351331, 0.0479580201, 0.0484924801, 0.0297308695, 0.0183393694, 0.0299192276, 0.0228679534, 0.0439768136, 0.0488049313, 0.0298369695, 0.0201375, 0.035749983, 0.0235879011, 0.0507796183, 0.0472847335, 0.0314288512, 0.0183861293, 0.0304966886, 0.0222208016, 0.0480601378, 0.0481465682, 0.0316416584, 0.019550249, 0.0303508881, 0.0243079923, 0.0477578379, 0.0484516211, 0.0296238959, 0.0183467362, 0.0300202202, 0.0229207892, 0.0438364819, 0.0488288403, 0.0297931675, 0.0201161243, 0.0357659794, 0.0235781018, 0.0507847294, 0.0472574867, 0.0311582722, 0.0183241908, 0.0305946637, 0.0222513638, 0.0481399596, 0.0479447059, 0.0315510482, 0.0194650218, 0.0303034205, 0.0243572146, 0.0479142293, 0.0480446666, 0.0294794478, 0.0182383079, 0.0297854654, 0.0229679625, 0.0439988934, 0.0485790037, 0.0296066534, 0.0200389437, 0.0357614309, 0.0235748552, 0.050758779, 0.047176525, 0.0310922544, 0.018253997, 0.0304549895, 0.0221850779, 0.0480727516, 0.0479025878, 0.0315295346, 0.0194569565, 0.0301420987, 0.024391422, 0.0477165431, 0.0482248776, 0.029441664, 0.0182386879, 0.0296390392, 0.022922989, 0.0438631624, 0.0484954342, 0.0294676516, 0.0200912822, 0.0353163704, 0.0236728787, 0.0505779684, 0.0470402837, 0.0308060721, 0.0182857476, 0.0303401779, 0.022189565, 0.0478982627, 0.0478955694, 0.0311545692, 0.0193503592, 0.0301933698, 0.0243664552, 0.0475336649, 0.0482981503, 0.0292201564, 0.0181846172, 0.0295816548, 0.0228602365, 0.0437332578, 0.048483409, 0.0292468537, 0.0200087875, 0.0355541408, 0.0236353613, 0.0506362654, 0.0471055023, 0.0307957344, 0.0182991344, 0.0303842556, 0.0222407039, 0.0480301529, 0.0479487889, 0.031312719, 0.0193805508, 0.0301813558, 0.0243593678, 0.047712598, 0.0483397804, 0.0294175968, 0.0182784591, 0.0297820102, 0.0228342153, 0.0438229628, 0.0486598797, 0.0293682329, 0.0200346187, 0.0356334634, 0.0235661026, 0.0507728644, 0.0472935438, 0.0307461619, 0.0182501934, 0.0303106233, 0.0221745539, 0.0480008349, 0.0479283296, 0.0312434919, 0.0194410942, 0.0302236993, 0.0242400933, 0.0477133058, 0.04828256, 0.0293152295, 0.0182328001, 0.0298357736, 0.0227834247, 0.0437922627, 0.0485640578, 0.0293841083, 0.0199976061, 0.0357978083, 0.0235103127, 0.0507698022, 0.0472235568, 0.0307297613, 0.0182393547, 0.0304900166, 0.0221479107, 0.0480614267, 0.047884956, 0.0312725417, 0.0192666184, 0.0302616004, 0.0242556855, 0.0475955121, 0.0480660722, 0.0292972028, 0.0181729924, 0.0298660584, 0.0227684472, 0.0437498912, 0.0484288409, 0.0294314697, 0.0199860204, 0.0356950127, 0.0235833656, 0.0507820323, 0.0470737703, 0.0307651777, 0.0182635859, 0.0303928275, 0.0221323017, 0.0479760654, 0.0477328151, 0.0312576704, 0.0192361344, 0.0301315151, 0.0241377708, 0.0475261249, 0.048093915, 0.0291832928, 0.0180992484, 0.029813204, 0.0227325428, 0.0437169001, 0.0483748019, 0.029329136, 0.0199024621, 0.0355643705, 0.023490902, 0.0509230942, 0.0467945151, 0.030645594, 0.0182305854, 0.0303165969, 0.0221628267, 0.0480960421, 0.047513295, 0.031141717, 0.0193271469, 0.0300823282, 0.0242305081, 0.047786817, 0.0478304662, 0.0292765517, 0.0181797743, 0.0296972655, 0.022760123, 0.0439890437, 0.0483228266, 0.0293087866, 0.0200061426, 0.0354913734, 0.0234548841, 0.0509333983, 0.0468771532, 0.0306714904, 0.0182091091, 0.0302745998, 0.0220436659, 0.0483398438, 0.0475665927, 0.0311238207, 0.0193672795, 0.0300234761, 0.0241665561, 0.0479624793, 0.0480149388, 0.0292235911, 0.0182477664, 0.0296237469, 0.0226571318, 0.0441657454, 0.0482010469, 0.0292478111, 0.0200598184, 0.0355860405, 0.0234591421, 0.051187776, 0.0467314161, 0.0305874664, 0.018281512, 0.0302330758, 0.0220735222, 0.0484574437, 0.0474906042, 0.031117795, 0.0194103289, 0.0300273839, 0.0241617747, 0.04809523, 0.0480150245, 0.029169172, 0.0182400849, 0.0296391435, 0.0227082111, 0.0442405976, 0.0483963117, 0.0291263275, 0.020064136, 0.0355616175, 0.0235034656, 0.0513216406, 0.0469869524, 0.0306878258, 0.0182552673, 0.030121021, 0.0221639946, 0.0485000275, 0.0475322977, 0.0311526209, 0.0194173418, 0.0299247224, 0.0242033135, 0.0481441356, 0.0479851291, 0.0292117428, 0.0182506386, 0.0293742847, 0.022655407, 0.0442264974, 0.0482949167, 0.0292452071, 0.0200374145, 0.035254322, 0.0235454794, 0.0512400344, 0.0469352268, 0.0305948611, 0.0182887558, 0.0298931058, 0.022082394, 0.0484412387, 0.0477391258, 0.0311284848, 0.019376399, 0.0298075266, 0.024220014, 0.0480804369, 0.0481358953, 0.0291525181, 0.018229587, 0.0294436328, 0.0226746164, 0.0443521366, 0.0483204797, 0.0292383917, 0.0200334787, 0.0353356265, 0.0234892759, 0.0514261425, 0.046971079, 0.0306418184, 0.0182969943, 0.0300314203, 0.0221026298, 0.0486458987, 0.0477451496, 0.0311879665, 0.0194144435, 0.0299010463, 0.0242317058, 0.0482253172, 0.0479529873, 0.0290925615, 0.0181908887, 0.0294592921, 0.022752082, 0.0443618409, 0.0485215113, 0.0291090142, 0.0200772807, 0.0352919772, 0.0235008523, 0.0515277795, 0.0469252691, 0.0304117128, 0.0183130335, 0.0300903022, 0.0219930448, 0.0484473333, 0.0476556048, 0.0310113188, 0.0194371883, 0.0298717115, 0.0241453983, 0.0480868258, 0.0479128584, 0.0291565321, 0.0182062183, 0.0294272024, 0.0227947123, 0.0441277698, 0.0483540073, 0.0291575249, 0.0200484209, 0.0352528542, 0.0235497765, 0.0512199961, 0.0469703749, 0.0304666664, 0.0182583202, 0.0300526824, 0.0220980048, 0.0483997613, 0.0475839972, 0.0310889017, 0.0194202922, 0.0299358144, 0.0242091399, 0.0479633622, 0.0478683673, 0.0290578324, 0.0182230379, 0.0294753965, 0.0227452889, 0.0442240164, 0.0482310392, 0.0291012358, 0.0200112332, 0.035225749, 0.0234468244, 0.0512531586, 0.0468477719, 0.0303847864, 0.0182409659, 0.0301409233, 0.0221356768, 0.0483443625, 0.0475937203, 0.0307994168, 0.0193565581, 0.029862646, 0.0242194645, 0.0478446744, 0.0480348617, 0.0289186258, 0.0181476846, 0.0293284096, 0.0227665249, 0.0440101661, 0.0483348332, 0.0289239567, 0.0200080723, 0.0349829309, 0.0235213097, 0.0511700846, 0.0470956974, 0.0303322412, 0.018250607, 0.0299656112, 0.0220993701, 0.0482225679, 0.0478337891, 0.0308300443, 0.0194050223, 0.0297811665, 0.0241563804, 0.0475586839, 0.0481644869, 0.0289188493, 0.0181829333, 0.0294325929, 0.0227925666, 0.0437931828, 0.048545137, 0.0290047657, 0.0199922137, 0.035100054, 0.0234391931, 0.0508968718, 0.0471798517, 0.0303041432, 0.0181453712, 0.029910028, 0.022087412, 0.0480387136, 0.0478790812, 0.0308837742, 0.0192840863, 0.0296668727, 0.024149403, 0.0476046465, 0.0483366624, 0.0289184377, 0.018102942, 0.0292067118, 0.0227384195, 0.0436324216, 0.0489368364, 0.0289792586, 0.0199335217, 0.0350220241, 0.0234409478, 0.0505872443, 0.0473362543, 0.0302830692, 0.0181300044, 0.0299131237, 0.0220290683, 0.0478052646, 0.0480946675, 0.0309607312, 0.0193849988, 0.0297520813, 0.024164632, 0.0475180969, 0.0486182645, 0.0289621241, 0.018061351, 0.0293305032, 0.0227151942, 0.0438087806, 0.0489168949, 0.0290277321, 0.0199102294, 0.0351288915, 0.0234179292, 0.0505963862, 0.0475128554, 0.0303114224, 0.0182008017, 0.0300828591, 0.0220811497, 0.0477601402, 0.0481623411, 0.0309223086, 0.0193053875, 0.0299786851, 0.0241270736, 0.0474339947, 0.0487434305, 0.0289613493, 0.0181166362, 0.0294684395, 0.0226601828, 0.0437182635, 0.0491120815, 0.0289323945, 0.0200187303, 0.0353507213, 0.0234600976, 0.0507221781, 0.047592219, 0.0302872099, 0.0182107668, 0.0300772227, 0.0221131034, 0.0478967465, 0.0482728928, 0.0308847092, 0.0193448327, 0.0299200024, 0.0241261944, 0.0475550145, 0.0486677438, 0.0290394705, 0.0180741474, 0.0295415167, 0.0227260105, 0.0436521769, 0.0490550771, 0.0290584657, 0.0199520588, 0.0352863967, 0.0234724283, 0.0505484827, 0.0475203171, 0.030499436, 0.0181325804, 0.0302455369, 0.0221162941, 0.0477990508, 0.0482484326, 0.0310921185, 0.0192906521, 0.0300769638, 0.0242101513, 0.0473860353, 0.0486093313, 0.0290382784, 0.0180687886, 0.0295922607, 0.0227768738, 0.0436372198, 0.0488539115, 0.0290135108, 0.0198811255, 0.0353074521, 0.0234780721, 0.0505996458, 0.0473735034, 0.030370133, 0.0181085281, 0.0300886445, 0.0221526567, 0.0477657057, 0.04801457, 0.0310797691, 0.0192952696, 0.0298602637, 0.0241774414, 0.0474488251, 0.0484388843, 0.0291846022, 0.0180514362, 0.0294325259, 0.0227388367, 0.0435309559, 0.0487444066, 0.0292723496, 0.019959854, 0.0352797844, 0.0234741438, 0.0505336449, 0.0476438701, 0.0307335183, 0.0181653742, 0.0302702058, 0.0220580995, 0.0477449596, 0.0481399931, 0.03111507, 0.0194287002, 0.0297957677, 0.0241074413, 0.0474710912, 0.0486671664, 0.0292687099, 0.0181456935, 0.0296181962, 0.0226590317, 0.043564003, 0.0489035845, 0.0292584356, 0.020061614, 0.0353916958, 0.0234968346, 0.0506834462, 0.047583282, 0.0306736436, 0.0182008594, 0.0302071273, 0.0221581776, 0.0478509329, 0.0479780175, 0.0311759319, 0.0193529315, 0.0299788211, 0.0242004953, 0.0476104617, 0.0482906885, 0.0289853141, 0.0180281736, 0.0295687057, 0.0226990469, 0.0437154546, 0.0488220304, 0.0291063543, 0.019872956, 0.0353887491, 0.0235021524, 0.0508618951, 0.0476070866, 0.0303814318, 0.0181394164, 0.0301928967, 0.0221620835, 0.0481156595, 0.0479554012, 0.0309216212, 0.019262379, 0.0299944412, 0.0242077857, 0.0475617424, 0.0484003834, 0.0289790444, 0.0180451833, 0.0295571666, 0.0227633379, 0.043649178, 0.0485949591, 0.0289836675, 0.0199444219, 0.0352875441, 0.0234920457, 0.0506956577, 0.0472764485, 0.0302006602, 0.0181734506, 0.0301904809, 0.0221372917, 0.0479730591, 0.0477696657, 0.0309055485, 0.0193714909, 0.0302444045, 0.0241679717, 0.047464855, 0.0482395291, 0.0288411696, 0.0180835929, 0.0297451299, 0.0227147378, 0.0437825806, 0.0485175475, 0.0288438741, 0.0198564082, 0.0357047468, 0.023500599, 0.0507742427, 0.0472890548, 0.0301775206, 0.0180994086, 0.0304206125, 0.0221179314, 0.0480782725, 0.0476057529, 0.0307190455, 0.0192862488, 0.0302784573, 0.0241417252, 0.0474541448, 0.0483090542, 0.0289440863, 0.0180615857, 0.0297574624, 0.0226931367, 0.0437538512, 0.0486066043, 0.0288786888, 0.0198608078, 0.0354864448, 0.0234457627, 0.0509269573, 0.0473428033, 0.0302204993, 0.0180312153, 0.0302131642, 0.022061687, 0.0479745269, 0.0478211045, 0.0308106188, 0.0192413256, 0.0300009511, 0.0240847878, 0.0476089492, 0.0484462045, 0.0290020127, 0.0179939773, 0.0297147743, 0.0226697531, 0.043784216, 0.0487752631, 0.0289829392, 0.019877553, 0.0354940854, 0.0234680343, 0.0509674326, 0.0473463945, 0.0301686712, 0.0180804022, 0.0301683601, 0.0220418535, 0.0482151397, 0.0477556475, 0.0309844986, 0.0191782005, 0.0298855454, 0.0241087787, 0.0477250926, 0.0482035987, 0.0289131496, 0.0179159679, 0.0295780674, 0.0225976147, 0.0438401885, 0.0484701805, 0.0290412307, 0.0197872836, 0.0350450054, 0.0233976208, 0.0509967282, 0.047199361, 0.030293392, 0.0179973301, 0.0300800111, 0.0220380817, 0.0480577648, 0.0475788042, 0.0307744797, 0.0191348046, 0.0298269708, 0.0241612978, 0.0475184135, 0.0478255376, 0.0290083624, 0.0179201383, 0.0293109976, 0.0227062088, 0.0437702909, 0.0482559614, 0.0287997816, 0.0196250379, 0.0347496271, 0.0234500654, 0.05114308, 0.0469987914, 0.030173745, 0.0179014429, 0.0298463199, 0.0221513137, 0.0481768362, 0.0474244952, 0.0307049975, 0.0190837122, 0.0297648851, 0.0241387505, 0.047629822, 0.0481168963, 0.0287563093, 0.0179001596, 0.02922263, 0.0227492973, 0.0436061919, 0.0485408157, 0.0287148301, 0.0198775474, 0.0351577736, 0.0234301332, 0.0506124422, 0.0473898128, 0.0300685037, 0.0180390179, 0.0299578905, 0.0221974291, 0.0476043634, 0.0478922054, 0.0304766539, 0.0191928577, 0.0299208593, 0.0242980532, 0.0471951328, 0.0484415106, 0.0287033375, 0.0179326814, 0.0292394999, 0.0228542686, 0.0434588864, 0.0486620478, 0.028623648, 0.0198494438, 0.035093125, 0.0235394984, 0.0504848175, 0.0472434498, 0.0299551897, 0.0179561432, 0.0299821906, 0.0221582297, 0.0475285761, 0.0478726998, 0.0307037085, 0.0192285571, 0.0297456942, 0.024254946, 0.0473175086, 0.0482711643, 0.0287023075, 0.0179361496, 0.0293740798, 0.0228170212, 0.0434762537, 0.0486227535, 0.0285713561, 0.0197645389, 0.0351057984, 0.0236053914, 0.05037231, 0.0472201444, 0.0300422609, 0.0178822409, 0.0299465787, 0.0221929569, 0.0475141853, 0.0475228876, 0.0305394251, 0.0191377793, 0.0296694934, 0.0243210811, 0.0472622514, 0.0481400788, 0.0287543554, 0.0179860741, 0.0291928016, 0.0228501577, 0.0434364341, 0.0485110991, 0.0286284517, 0.0198117588, 0.035119392, 0.0236023422, 0.0502557494, 0.0473122075, 0.0300176237, 0.0180300232, 0.0299665127, 0.0222403705, 0.0471253097, 0.0476000383, 0.0305518787, 0.0191733558, 0.0297086909, 0.0243139472, 0.0469963588, 0.0483980514, 0.0285739321, 0.0179344583, 0.0291871242, 0.0228488371, 0.0432644524, 0.0487363897, 0.0285425931, 0.0198881254, 0.0351653099, 0.0236402359, 0.0502941534, 0.0476147421, 0.0300224423, 0.0178960804, 0.0300566424, 0.0224397983, 0.047083538, 0.0481064655, 0.0306070782, 0.0192200243, 0.0299499873, 0.0242587849, 0.0470437706, 0.048347719, 0.0286657717, 0.0177991949, 0.0292014387, 0.0227296818, 0.043299593, 0.0487817377, 0.0283503775, 0.0196926389, 0.0352413133, 0.0235655773, 0.0505608022, 0.0474739932, 0.0298408028, 0.0179152805, 0.030058533, 0.022180764, 0.0474896058, 0.0479412451, 0.0304497927, 0.0192282498, 0.0297731515, 0.0243929811, 0.0473158509, 0.0484594665, 0.0284521729, 0.0179348029, 0.0292094797, 0.0229288172, 0.0433966294, 0.048849646, 0.0283907559, 0.0197600033, 0.0351468846, 0.0236108229, 0.0504703261, 0.047446657, 0.0294551551, 0.0178861246, 0.0297967121, 0.0222380813, 0.0475733764, 0.0478805937, 0.0301597212, 0.019080542, 0.0295362268, 0.024282923, 0.0472347774, 0.0484745391, 0.0282580033, 0.017846046, 0.0293310415, 0.022880936, 0.0434557647, 0.049096249, 0.0282096714, 0.0197277907, 0.0349788368, 0.0236418992, 0.0505056158, 0.047504995, 0.0294938777, 0.0178534705, 0.0300807692, 0.0222391002, 0.0477536544, 0.04811389, 0.0300247502, 0.0191749521, 0.0298265312, 0.0243694782, 0.0473084599, 0.0487262905, 0.0281595923, 0.0178243965, 0.0294600967, 0.0228691772, 0.0434637144, 0.0492961183, 0.02808786, 0.0197762921, 0.0351584479, 0.0236096922, 0.0504965857, 0.0476412401, 0.0294357706, 0.0179348905, 0.0300727282, 0.0221900083, 0.0477810912, 0.0483357683, 0.0300099272, 0.0192299075, 0.029809162, 0.0242978912, 0.0474310182, 0.048900608, 0.0282572322, 0.0179206356, 0.0293688867, 0.0228301883, 0.0434851646, 0.0491994061, 0.0280798636, 0.0198178571, 0.0350599103, 0.0236265827, 0.0503523313, 0.0477906801, 0.0295296665, 0.0179309361, 0.0299071148, 0.0222211946, 0.0475105904, 0.0482969768, 0.0300570335, 0.0192284603, 0.0298084579, 0.0242987182, 0.0472129993, 0.0487751924, 0.0280637778, 0.0179106575, 0.0293842312, 0.0227725841, 0.0433063954, 0.0490352623, 0.0280654989, 0.0198131055, 0.0350956842, 0.023491608, 0.0503445566, 0.0474896245, 0.0292783696, 0.017872896, 0.0300619006, 0.0221938398, 0.0476228893, 0.0480438955, 0.0298893191, 0.0190800726, 0.0299186334, 0.0243627653, 0.0474210307, 0.0484684184, 0.0280476734, 0.0178428199, 0.029428605, 0.0228482485, 0.0433721319, 0.0490242802, 0.0280779507, 0.0197382905, 0.0351301208, 0.0235484168, 0.050479304, 0.0474772006, 0.0293306485, 0.0179029852, 0.0300599299, 0.0221979879, 0.0476165079, 0.0479724519, 0.0299972873, 0.0191109907, 0.0299292225, 0.0242326297, 0.0474840514, 0.048523251, 0.0281667076, 0.0179164018, 0.0295170806, 0.0227894317, 0.0434218459, 0.0488613322, 0.0280647315, 0.0197275653, 0.035128586, 0.0235373285, 0.0502957478, 0.0476370417, 0.029361302, 0.0178197064, 0.0301119778, 0.0221902076, 0.0476371944, 0.0479368567, 0.0299901757, 0.0190976318, 0.0298760366, 0.0243122317, 0.0473981313, 0.0482781939, 0.0280705001, 0.0178206395, 0.0294308532, 0.0228500664, 0.0433689654, 0.0487643108, 0.0279686935, 0.019696651, 0.0351087563, 0.0235734116, 0.050456319, 0.0474938415, 0.0292813033, 0.0179176722, 0.0300176591, 0.0222182348, 0.0475632213, 0.047938697, 0.0298656076, 0.0191688202, 0.0298865568, 0.0244084615, 0.0474811792, 0.0484482571, 0.028109666, 0.0179802738, 0.0293582305, 0.0228955522, 0.0434147678, 0.0488044508, 0.0279713273, 0.019910749, 0.0352163538, 0.0236869138, 0.050592877, 0.0472353362, 0.0292026624, 0.0179105476, 0.0300320461, 0.0222779997, 0.0475069806, 0.0477149822, 0.0297977924, 0.0191144384, 0.0300039798, 0.0243986491, 0.0475177318, 0.0483595915, 0.0279350579, 0.0178958271, 0.0295171812, 0.0229902696, 0.0435319394, 0.0489386804, 0.0279225484, 0.0197570454, 0.0354217738, 0.0236679018, 0.050586123, 0.0472519435, 0.0293968823, 0.0179472212, 0.0301025361, 0.022247687, 0.0474174172, 0.047618296, 0.0297936592, 0.0191982891, 0.0299922079, 0.0242824797, 0.0472437926, 0.0482020117, 0.0279615391, 0.0179688204, 0.0294678602, 0.0228796434, 0.0432175398, 0.0485674925, 0.027971549, 0.0197812188, 0.0351761729, 0.0236516409, 0.0501453429, 0.04735329, 0.029222941, 0.0179140735, 0.0301910844, 0.0222505704, 0.0472349487, 0.0476488322, 0.0299245026, 0.0191730838, 0.0300702769, 0.0243665799, 0.0472862646, 0.0482057966, 0.0281178169, 0.0179541819, 0.0296521336, 0.0228603166, 0.0430332683, 0.0486393683, 0.0281313583, 0.0198744945, 0.0353270583, 0.0236766059, 0.050231237, 0.0472244993, 0.029537458, 0.0180116985, 0.0302137397, 0.0222437568, 0.0471092053, 0.0477824025, 0.030206617, 0.0192795005, 0.0300399121, 0.0243303832, 0.047084488, 0.0483873151, 0.0283244196, 0.0180489607, 0.0295155421, 0.0228274278, 0.0430052839, 0.0487714559, 0.0283333324, 0.0199466739, 0.0352932699, 0.023722712, 0.0500494465, 0.0472977273, 0.0295147728, 0.0180154666, 0.0299862567, 0.0222617313, 0.04723984, 0.0477601551, 0.0301962811, 0.0192714073, 0.029886432, 0.0243455842, 0.0470570438, 0.0480390713, 0.0284010246, 0.0180801637, 0.0296282414, 0.0229468383, 0.0428078733, 0.048603911, 0.028420927, 0.0200385563, 0.0354586616, 0.0237311423, 0.0498638675, 0.0472844169, 0.0295890439, 0.0181044005, 0.0301637631, 0.0222815834, 0.0468349978, 0.0477902181, 0.0302486904, 0.0193001423, 0.0299235024, 0.0242929012, 0.0467752889, 0.0481206067, 0.0282793697, 0.0180065874, 0.0295346566, 0.0228277463, 0.0428776704, 0.0485339724, 0.0283824522, 0.0199449733, 0.0353809111, 0.0236162096, 0.0497598052, 0.0471783057, 0.0296874084, 0.0180181917, 0.0302203577, 0.0221714899, 0.0466100611, 0.047905203, 0.0302149151, 0.0191894863, 0.0300856698, 0.0241601337, 0.0467164405, 0.0481972918, 0.0283446573, 0.0179119166, 0.0296340417, 0.0229027048, 0.0426718779, 0.0485060029, 0.028437363, 0.0198542997, 0.0356180929, 0.0235452801, 0.0497656018, 0.0473406613, 0.0297806002, 0.018004233, 0.0304452628, 0.0221632998, 0.0467163175, 0.0476424694, 0.0304610599, 0.0191562362, 0.0301851612, 0.0242508315, 0.0469101444, 0.0481001362, 0.0283799395, 0.0178986266, 0.0296226609, 0.0228715297, 0.0429336131, 0.0486282371, 0.0283874236, 0.0197868794, 0.0352984034, 0.0236161314, 0.0499405377, 0.0471600033, 0.0296895318, 0.0179692563, 0.0303768441, 0.0221937615, 0.0467918888, 0.0477993116, 0.0303930975, 0.0191431772, 0.0302092247, 0.0243254714, 0.0467417836, 0.0482760295, 0.0284138173, 0.0179653428, 0.0298316348, 0.0228454415, 0.0427425615, 0.0487745777, 0.028525481, 0.0198277123, 0.0356743857, 0.0236226637, 0.0497126542, 0.0471897013, 0.0297535826, 0.0180105828, 0.0303665288, 0.0222588442, 0.0467684306, 0.0477009229, 0.0303357989, 0.0192112364, 0.0302553549, 0.024313638, 0.0469026938, 0.0481784977, 0.0284323711, 0.0179944579, 0.0298096742, 0.0228637625, 0.042667035, 0.0485085994, 0.028573608, 0.0198223703, 0.0356803425, 0.0235192887, 0.0495662093, 0.0469617322, 0.0298681743, 0.0179797243, 0.0305894297, 0.0221857186, 0.0464861356, 0.0474680737, 0.0303255133, 0.0190904867, 0.030274, 0.0241640825, 0.0465734079, 0.0479625128, 0.0283515267, 0.0179460123, 0.0297294986, 0.0228322744, 0.0425169133, 0.0485171527, 0.028505113, 0.0198959745, 0.0357060432, 0.0235454608, 0.0495951995, 0.0471014902, 0.0297199711, 0.0179835241, 0.0305331573, 0.0222063512, 0.046549473, 0.0474967957, 0.0302917659, 0.0191573836, 0.0302757397, 0.0243395213, 0.0466713682, 0.0481741466, 0.0284016114, 0.0179450884, 0.0297303852, 0.0229381509, 0.0425336324, 0.0484509841, 0.0284126643, 0.0198061783, 0.0355899334, 0.0236791503, 0.049479086, 0.0471803285, 0.0296285432, 0.0179381166, 0.0303971469, 0.0222411491, 0.0465358235, 0.0475380719, 0.0302185137, 0.0191493742, 0.0301803462, 0.0243441742, 0.0466948934, 0.0481166989, 0.0282892101, 0.0179468542, 0.0296982042, 0.0228894092, 0.0425506085, 0.0485376902, 0.0283362027, 0.0198530704, 0.0355520993, 0.0236946233, 0.0493933372, 0.0471866839, 0.02966219, 0.0180020127, 0.0304406323, 0.0222000368, 0.0464342758, 0.0479368567, 0.0302077197, 0.0191805493, 0.0303662159, 0.0243058652, 0.0464117303, 0.048251871, 0.028370006, 0.0180168115, 0.0297968108, 0.0228755847, 0.0424714163, 0.0486519523, 0.0283112936, 0.0200222358, 0.0356289856, 0.0237059277, 0.049367521, 0.0473965853, 0.0297071394, 0.0181204453, 0.0305591691, 0.0222656857, 0.0462377258, 0.0478319004, 0.0302467551, 0.0194057561, 0.0304532852, 0.0243765488, 0.046180103, 0.0483501554, 0.0283554345, 0.0181070101, 0.0297610182, 0.0229033604, 0.0421971604, 0.0486365743, 0.0282736272, 0.0200317986, 0.0355580673, 0.0236652009, 0.0492293239, 0.0473052263, 0.0297438391, 0.0181891397, 0.0305328611, 0.0222334266, 0.0461959466, 0.0478569046, 0.0302919354, 0.0194020625, 0.0303985812, 0.0242868811, 0.0462315865, 0.0483454801, 0.0283576343, 0.0181835219, 0.0297656078, 0.0229193065, 0.0421995074, 0.0486678295, 0.0283604227, 0.0200474188, 0.0356806852, 0.0236296356, 0.0491815358, 0.0472627804, 0.029624762, 0.0181318671, 0.0305216182, 0.022236906, 0.0460976958, 0.0477840826, 0.0301310848, 0.0193185918, 0.0303702056, 0.0243665297, 0.0461992361, 0.048177883, 0.028343305, 0.0181268007, 0.0298512261, 0.0229502916, 0.0422034375, 0.0485986099, 0.0283517614, 0.0200755782, 0.0356705077, 0.0236714929, 0.0491101965, 0.0474110581, 0.0294907484, 0.018139312, 0.0304753482, 0.0221861266, 0.0461690836, 0.0478676148, 0.0301946048, 0.019365482, 0.0303692482, 0.0243027564, 0.0460151322, 0.0482730046, 0.0282469504, 0.0181717519, 0.0298883989, 0.0228114203, 0.0421235375, 0.04877875, 0.0281544756, 0.0200560354, 0.0356489755, 0.0235885624, 0.0490370467, 0.0474275649, 0.0294329636, 0.0181386676, 0.0304393247, 0.0221753232, 0.0461272448, 0.0477796793, 0.0301537067, 0.0193756819, 0.030238552, 0.0242577661, 0.0459374413, 0.0483165793, 0.0282398798, 0.0181544367, 0.0297375359, 0.0227906704, 0.042121958, 0.0487082787, 0.0281211585, 0.0200562906, 0.0352862142, 0.0235630926, 0.0491849668, 0.0472474247, 0.0294084959, 0.0181090627, 0.0302576665, 0.0220940877, 0.046015121, 0.0476512238, 0.0301079247, 0.0192662627, 0.0300580841, 0.0241955183, 0.0459882095, 0.0482085831, 0.0281743128, 0.0180109292, 0.0295310449, 0.0227724351, 0.0419526435, 0.048561547, 0.0280934181, 0.0199419297, 0.035296049, 0.0235479381, 0.0490098819, 0.0472683758, 0.0294424798, 0.018068349, 0.0302699525, 0.0221233144, 0.0458635725, 0.0475755818, 0.0300504081, 0.0192706957, 0.0300509185, 0.0242035016, 0.0458417274, 0.0481817387, 0.0282092355, 0.0180788282, 0.0296667144, 0.0227403864, 0.0419206582, 0.0486746766, 0.0282041617, 0.0200060252, 0.0354119018, 0.0235435162, 0.0489960127, 0.0473243408, 0.0295679048, 0.0180757698, 0.0302643832, 0.022202516, 0.045884598, 0.0477184951, 0.0302547421, 0.0193007868, 0.0300247706, 0.024282435, 0.0459467843, 0.0483650789, 0.0284065064, 0.0180414636, 0.0295042023, 0.0228103306, 0.0419575237, 0.0486337021, 0.0282549076, 0.0199332219, 0.0351727195, 0.023597043, 0.0488907583, 0.0472112447, 0.0295318943, 0.0180117115, 0.030137321, 0.0221482199, 0.0457922965, 0.0476422124, 0.0301534552, 0.0191524737, 0.0300774314, 0.0242272504, 0.0457891151, 0.048226811, 0.0282399002, 0.0180146229, 0.029538611, 0.0228337087, 0.0418648571, 0.0484823957, 0.028202327, 0.0199074075, 0.0352857895, 0.0235422291, 0.0489676297, 0.0471209362, 0.0295846779, 0.0180075318, 0.0301249977, 0.0221324041, 0.0458004661, 0.0475817993, 0.0302735791, 0.0192312542, 0.0299893171, 0.0242071319, 0.0457607284, 0.0480581373, 0.0283856019, 0.0179858562, 0.0295048691, 0.0227347706, 0.0417848937, 0.0484904125, 0.0283367261, 0.0199433509, 0.0353489965, 0.0234927759, 0.048830688, 0.0471053049, 0.0298027731, 0.0181706939, 0.030416321, 0.022127524, 0.0458597429, 0.0476797409, 0.0304002129, 0.0193483327, 0.0300680958, 0.0242690891, 0.0458787158, 0.0483613089, 0.0284522213, 0.018099146, 0.029539967, 0.0227517039, 0.0418975875, 0.048631724, 0.0283408724, 0.0199871697, 0.0352577642, 0.0234946143, 0.0488154925, 0.0479652882, 0.0296737794, 0.0181847326, 0.0305054951, 0.0221151449, 0.0458235852, 0.0485313199, 0.0304337684, 0.0194510911, 0.0303777251, 0.0242577922, 0.045514103, 0.0493881404, 0.0284860861, 0.0182556491, 0.0299203061, 0.0227943063, 0.0416019969, 0.049494829, 0.0284972731, 0.020175511, 0.0356443003, 0.0234646946, 0.0485517681, 0.0480763279, 0.0297334921, 0.0182952732, 0.0304512009, 0.0221592989, 0.0456737615, 0.0485970117, 0.0304562915, 0.019378474, 0.030307021, 0.0242592972, 0.0454543456, 0.0492978059, 0.0284015927, 0.0181154385, 0.0298735648, 0.0227378923, 0.0415926985, 0.0498822816, 0.0283484329, 0.0201136172, 0.0357412919, 0.0235036463, 0.0484628156, 0.0486091338, 0.0299020745, 0.018194573, 0.0305670705, 0.0221491065, 0.0457469486, 0.0490001701, 0.030594144, 0.0194689054, 0.030343147, 0.0242683403, 0.0455676951, 0.0495783389, 0.0286267251, 0.0182120726, 0.0299476124, 0.0227666777, 0.0416274779, 0.0498397723, 0.0286274645, 0.0201714505, 0.0356284156, 0.0235420093, 0.0486785024, 0.0485176593, 0.0299681593, 0.0184275676, 0.0305083208, 0.0222333726, 0.0457987748, 0.0487668402, 0.0306815356, 0.0196674876, 0.0305344965, 0.0244484842, 0.0454968289, 0.0496940576, 0.0287395734, 0.018490402, 0.0299959406, 0.0228615832, 0.0416709185, 0.049816113, 0.0287921391, 0.0203856919, 0.0359528475, 0.0235327799, 0.0484378189, 0.0482502058, 0.0300874449, 0.0185027085, 0.0307233054, 0.0221751388, 0.0456507057, 0.0487021431, 0.0306511112, 0.0196544509, 0.0305327252, 0.024362307, 0.0454484001, 0.0495070107, 0.028692469, 0.0183885302, 0.030137321, 0.0228117108, 0.0415957421, 0.0497323088, 0.0286678076, 0.0204459671, 0.0359868705, 0.023697881, 0.0486597046, 0.0485096909, 0.0301461555, 0.0185453594, 0.030733414, 0.0222618338, 0.0459880643, 0.0489354841, 0.0309412032, 0.0198437255, 0.0305840075, 0.0244693793, 0.045678623, 0.0497791991, 0.0288279392, 0.0186091606, 0.0300827865, 0.022871621, 0.0419178195, 0.0500713773, 0.0287665818, 0.0206291117, 0.0357794873, 0.0237155631, 0.0490616001, 0.0485277884, 0.0301957894, 0.0188397616, 0.030923387, 0.0222493093, 0.0460511595, 0.0489565693, 0.030981468, 0.0201497991, 0.0307363868, 0.0245166477, 0.0452804156, 0.0498313084, 0.0289250296, 0.0187905524, 0.0301626977, 0.0228755437, 0.0413897485, 0.0499405265, 0.0286681149, 0.0207867399, 0.035983976, 0.0237331968, 0.0483698584, 0.0485662222, 0.0301437844, 0.018684024, 0.030878948, 0.0223577488, 0.0455754101, 0.0486915894, 0.030696677, 0.01988055, 0.0306585878, 0.0245347023, 0.0450316891, 0.049788855, 0.0286543351, 0.0186213143, 0.0301504303, 0.0230070315, 0.0414650366, 0.0499776751, 0.0284991749, 0.0204317663, 0.0360733569, 0.0238536857, 0.0485350415, 0.048324503, 0.0300594233, 0.0187322088, 0.0309094545, 0.0224066116, 0.0456194691, 0.0487216599, 0.0307516549, 0.0200843457, 0.030703133, 0.0245473981, 0.0452730022, 0.0496051162, 0.0288165752, 0.0188056063, 0.0302522238, 0.0231928285, 0.0415397212, 0.049992986, 0.0289066248, 0.0205953158, 0.0362349004, 0.0239287466, 0.0485040806, 0.0487559922, 0.0301424991, 0.0186966304, 0.0311175752, 0.0224002823, 0.0456300341, 0.049029287, 0.0307516102, 0.0199228339, 0.0305600464, 0.0246019978, 0.0451084338, 0.0499012284, 0.0286682509, 0.0186655819, 0.0301707983, 0.0231495593, 0.0413187966, 0.0505514666, 0.0285515916, 0.0205813665, 0.036312677, 0.0239742175, 0.048773244, 0.0488803759, 0.0301167909, 0.0187431779, 0.0310595632, 0.0225231294, 0.0456094369, 0.048963517, 0.0305540152, 0.0199137162, 0.0306734443, 0.0248569101, 0.0451933034, 0.0498826951, 0.0286913738, 0.0186457988, 0.0303431861, 0.0233264565, 0.0414461084, 0.0502570421, 0.0286630504, 0.020503059, 0.0364478901, 0.0241588205, 0.0485797375, 0.0488475673, 0.0300540701, 0.018762812, 0.0313655511, 0.0226607639, 0.0455835499, 0.0490822829, 0.0305937938, 0.019845264, 0.0308893956, 0.0250641424, 0.0452307872, 0.0500955358, 0.0287467316, 0.0185227841, 0.0304173697, 0.0234178379, 0.0413419865, 0.0504332893, 0.0286059007, 0.0204047989, 0.0361345932, 0.0241392311, 0.0485931076, 0.0492085665, 0.0300991945, 0.0185946766, 0.0310411043, 0.0226806588, 0.0454592295, 0.0496129319, 0.0305164382, 0.0198318996, 0.0306171719, 0.0247937441, 0.0448938459, 0.0502790511, 0.0285016447, 0.0186361037, 0.0302720182, 0.0234237555, 0.0411567464, 0.0507485121, 0.0284499619, 0.0206778534, 0.0363176391, 0.0241108183, 0.0482253991, 0.0491376482, 0.0298380964, 0.0188134946, 0.0309793409, 0.0225679427, 0.0452878438, 0.0493721776, 0.0303354822, 0.019953547, 0.0305181872, 0.0247302409, 0.0448529273, 0.0503693707, 0.0283402596, 0.0186563507, 0.0301127993, 0.0232083574, 0.0412052087, 0.0507777594, 0.0284047239, 0.020595191, 0.0361330323, 0.0239211936, 0.0483658426, 0.0497135371, 0.0299763773, 0.0187163074, 0.0307684802, 0.0225204602, 0.045189973, 0.0498415381, 0.0304154363, 0.0199639723, 0.0305612758, 0.0246923212, 0.0447379947, 0.0506461821, 0.0285522602, 0.0185524244, 0.0301339757, 0.0232253913, 0.0408977754, 0.0509801283, 0.028371403, 0.020531375, 0.0360588543, 0.023992097, 0.0482687466, 0.0495988876, 0.0298169311, 0.0187946372, 0.0309185311, 0.0225980133, 0.0451689065, 0.0498928651, 0.0304998886, 0.0200050306, 0.030616831, 0.0248455517, 0.0445991084, 0.0504501574, 0.0284562688, 0.0187397916, 0.0302302539, 0.0233059637, 0.0408159457, 0.0506834239, 0.0283605903, 0.0205558315, 0.036064256, 0.0240511857, 0.0481396131, 0.049325712, 0.0298361331, 0.0188041795, 0.0309138726, 0.0226174127, 0.0452219434, 0.0495166406, 0.0304067489, 0.0200902503, 0.0305790231, 0.0247878172, 0.0449662395, 0.0502850004, 0.0286348071, 0.0189165864, 0.0298684333, 0.0231991503, 0.0409041084, 0.0509653501, 0.0285775028, 0.0207434706, 0.0355967246, 0.0239744764, 0.0479853563, 0.0496473275, 0.029950412, 0.0189464316, 0.030517906, 0.0225365795, 0.0448782444, 0.0497275963, 0.0307571348, 0.0200687665, 0.0304537211, 0.024799848, 0.0442296788, 0.0507295839, 0.0287747961, 0.0188238285, 0.0298299938, 0.0232594684, 0.0404494181, 0.0507656001, 0.0286737774, 0.02055059, 0.035506539, 0.0240904111, 0.0476741455, 0.0493661091, 0.0299979374, 0.0188057031, 0.0304852203, 0.0226524267, 0.0445629433, 0.0494194664, 0.0305512045, 0.0199931283, 0.030189855, 0.0247356016, 0.0444381535, 0.0503232628, 0.0285456721, 0.0188035686, 0.0298228916, 0.0231558271, 0.0407728106, 0.0505098775, 0.0286137834, 0.0208210684, 0.0355956815, 0.0239289571, 0.0479206443, 0.049198661, 0.0300205331, 0.0188601371, 0.0305337403, 0.0224476866, 0.0448838398, 0.0494872145, 0.0306368619, 0.0199656412, 0.0302999951, 0.0247092154, 0.0444581658, 0.0506911352, 0.0287499875, 0.0188572444, 0.029855201, 0.0232575294, 0.0407673605, 0.050811857, 0.0287311245, 0.0206610709, 0.0358061604, 0.0239807125, 0.0479035974, 0.0493097752, 0.0301932227, 0.0189498775, 0.0306272488, 0.0225225165, 0.045026619, 0.0494842343, 0.0308243651, 0.0201694965, 0.030383097, 0.0246982519, 0.0445001759, 0.0505617559, 0.028837081, 0.0189382583, 0.02988608, 0.0232494716, 0.0409568287, 0.0507410541, 0.0287298355, 0.0206780359, 0.0356818661, 0.0239938218, 0.0483029038, 0.0494413115, 0.030160632, 0.0188894905, 0.0306026693, 0.0225825142, 0.0451634936, 0.0496357456, 0.0307867993, 0.0200644266, 0.0303103384, 0.0247728676, 0.0447379798, 0.0507245995, 0.0288576744, 0.0189051162, 0.029796008, 0.0232861862, 0.0410302542, 0.0509372652, 0.0286789443, 0.0207039453, 0.0355064459, 0.0240663085, 0.0481281653, 0.0494866669, 0.0302260201, 0.0188594759, 0.0304502584, 0.0226069819, 0.0450702347, 0.0495736487, 0.0308054164, 0.0199786164, 0.030152183, 0.0248163957, 0.0446659923, 0.0505035147, 0.0288650859, 0.0188111775, 0.0298481304, 0.0234198906, 0.0409911945, 0.0508355014, 0.0287381951, 0.0205978528, 0.0354796499, 0.0240540858, 0.0481904298, 0.0494349264, 0.0301542301, 0.0188374668, 0.0305410307, 0.0225746036, 0.045042187, 0.0495137051, 0.0308374316, 0.0199961141, 0.0302058142, 0.0248434376, 0.0446108691, 0.0503193475, 0.0287546031, 0.0188144762, 0.0298572797, 0.023364488, 0.0406739339, 0.0506603234, 0.0285364427, 0.0205592904, 0.0354436077, 0.0241223127, 0.0479313992, 0.0493417755, 0.0300086029, 0.0186969023, 0.0301094316, 0.0226128921, 0.0449135788, 0.0492200628, 0.0305298306, 0.0197970103, 0.0297808219, 0.0249191634, 0.044448182, 0.0504357331, 0.0287125371, 0.0186776537, 0.0294597372, 0.0232990514, 0.0407886468, 0.0508562587, 0.0286841765, 0.0205289852, 0.0352311805, 0.0241746809, 0.0479442813, 0.0495417602, 0.0300840661, 0.018749116, 0.0300904121, 0.0225850623, 0.0447680838, 0.0493469611, 0.0305819735, 0.0198039599, 0.0298793111, 0.024856858, 0.0442801416, 0.0504345074, 0.0287143793, 0.0187323596, 0.0295984112, 0.0233325493, 0.0407085493, 0.0508305579, 0.0285378993, 0.0204968043, 0.0349412858, 0.0241069347, 0.048159983, 0.0496664345, 0.0301651247, 0.0186796747, 0.030138189, 0.022595834, 0.0451997854, 0.0497982875, 0.030889947, 0.0197469052, 0.0297379084, 0.024978213, 0.0445425287, 0.0507229902, 0.0289883986, 0.0187546704, 0.0294865016, 0.0235290937, 0.0410592444, 0.0512216352, 0.0287552048, 0.0206041858, 0.0353683904, 0.0242301282, 0.0482852571, 0.0500241406, 0.030350985, 0.0188122615, 0.030277865, 0.0225985423, 0.0451620594, 0.0500177853, 0.0308199786, 0.019995451, 0.0298368819, 0.025069328, 0.0444310643, 0.0511951447, 0.0288250446, 0.0187751465, 0.0293180384, 0.023505196, 0.0411305986, 0.0513914339, 0.0286857337, 0.020668678, 0.0349068604, 0.0242790785, 0.0484398119, 0.0499282852, 0.0302908663, 0.0188781526, 0.0299698468, 0.022735225, 0.0451813713, 0.0496365279, 0.0310395174, 0.0200205576, 0.0300317425, 0.0249894969, 0.0444382578, 0.0508613214, 0.0289196242, 0.0188596249, 0.0298241414, 0.0234331582, 0.0411548279, 0.051316902, 0.0288486257, 0.0208970495, 0.0355514623, 0.0242060106, 0.0483354367, 0.0495474823, 0.0302709248, 0.0189358611, 0.0304323509, 0.0227259882, 0.045174811, 0.0491496846, 0.0308879428, 0.0201581847, 0.0301819667, 0.0251260642, 0.0445633717, 0.0506217219, 0.0289587248, 0.0189852454, 0.0299438778, 0.0237135813, 0.0411893688, 0.0508271493, 0.0287260022, 0.020830607, 0.0355088189, 0.0244709123, 0.0485417582, 0.0493034758, 0.030066276, 0.0188415404, 0.0303631648, 0.0228687525, 0.0455498397, 0.0493540764, 0.0307482351, 0.020097388, 0.0299643483, 0.0252713989, 0.0446431264, 0.0506612174, 0.0288187433, 0.0189746991, 0.0296484288, 0.0237706732, 0.041230537, 0.0508689657, 0.0287737921, 0.0208105426, 0.0353540964, 0.0244723577, 0.048734501, 0.0496002808, 0.0301988367, 0.0189498737, 0.0303019788, 0.0228662826, 0.0454899073, 0.0497421883, 0.030927496, 0.0201713312, 0.0301657636, 0.0251157172, 0.0449154638, 0.0509201437, 0.0288108569, 0.0188961178, 0.0298704263, 0.0237046294, 0.0413551591, 0.0513532907, 0.0287349354, 0.0207286626, 0.0356198661, 0.0244331937, 0.048717238, 0.0498857014, 0.0300178342, 0.0188648719, 0.0304636378, 0.0228269063, 0.0456628092, 0.049871359, 0.0308903828, 0.0200590994, 0.0302502103, 0.0252788942, 0.0446351171, 0.0508871078, 0.028981911, 0.0188645609, 0.0298982933, 0.0236398298, 0.0413567796, 0.0511289611, 0.0286177136, 0.0206924547, 0.0354782864, 0.0243884586, 0.0485762917, 0.0498138294, 0.0301805846, 0.0187964216, 0.0303979013, 0.0228489544, 0.0456569642, 0.0497805998, 0.0308937021, 0.0199855678, 0.0301260203, 0.0251831841, 0.0447739363, 0.0509259067, 0.0289288256, 0.0187931992, 0.0298759192, 0.023757197, 0.0414250903, 0.051361721, 0.0288262088, 0.020651577, 0.035568025, 0.0245160162, 0.0488580652, 0.0498376712, 0.030392848, 0.0187760573, 0.0304847602, 0.0229436625, 0.0456631705, 0.0496856049, 0.0309000798, 0.0199720226, 0.0302614421, 0.0252809711, 0.0446853153, 0.0509297699, 0.0290802196, 0.0188247208, 0.0299528893, 0.023869466, 0.041347146, 0.0513523817, 0.0289805364, 0.0206992775, 0.0355337746, 0.0245576296, 0.0486348718, 0.0500605442, 0.0303192344, 0.0187401343, 0.0305321719, 0.0230162293, 0.045467712, 0.0500811152, 0.0309577603, 0.0199174806, 0.0300502628, 0.0253057312, 0.0445447601, 0.05128555, 0.0289135445, 0.018807454, 0.0297790039, 0.0238602422, 0.0412539728, 0.0515564978, 0.0287050828, 0.020604942, 0.0352327637, 0.0246136058, 0.0487240814, 0.0502808578, 0.0302264672, 0.0186299514, 0.0301876459, 0.0230745561, 0.0455006734, 0.050043758, 0.0310190264, 0.019892659, 0.0300125238, 0.0253846832, 0.044632189, 0.051420629, 0.0290231574, 0.0187541507, 0.0298763942, 0.0238984395, 0.0411535017, 0.0515395179, 0.0287435502, 0.0206031557, 0.0353735797, 0.0246170498, 0.0486536101, 0.0502246469, 0.0303130131, 0.0186304748, 0.0303043872, 0.0229607522, 0.0453768261, 0.0502591319, 0.0309526809, 0.0199243575, 0.0299159866, 0.0252873432, 0.0444153808, 0.0514328629, 0.0290129278, 0.0187797602, 0.0296805073, 0.0238238312, 0.0411531143, 0.0517184734, 0.0287875831, 0.0206146538, 0.0352313593, 0.0245233718, 0.0485117249, 0.050435327, 0.0302820317, 0.0186412707, 0.0303867478, 0.0230315551, 0.045343183, 0.0503471121, 0.0310213491, 0.0198375136, 0.0299598258, 0.025442224, 0.0446648113, 0.0514256619, 0.028991947, 0.0186533201, 0.029566003, 0.0238954667, 0.0411598869, 0.0517119244, 0.0288385134, 0.020484183, 0.0350473076, 0.0245830324, 0.0486263186, 0.050229203, 0.0303828511, 0.0185767058, 0.0301756039, 0.0230428446, 0.0453529954, 0.0501101688, 0.0308168847, 0.0198329482, 0.0299567338, 0.0254124813, 0.0445557237, 0.051305335, 0.0289769676, 0.0187221039, 0.029728489, 0.0238674451, 0.0410688445, 0.0513261408, 0.0288165752, 0.0204824898, 0.0352149419, 0.0246028583, 0.0486212038, 0.0501853526, 0.0301953126, 0.0185634941, 0.0302512888, 0.0230299365, 0.0455024727, 0.0502065532, 0.0309239291, 0.0197264943, 0.0299342349, 0.0253792964, 0.0446756594, 0.0514935926, 0.0288590509, 0.018695388, 0.0295635927, 0.0238719564, 0.0412616394, 0.0517055728, 0.0287914854, 0.0205478054, 0.0352659933, 0.0245298985, 0.0486607291, 0.0504059643, 0.0301865879, 0.018609589, 0.0301961098, 0.0230816714, 0.0454276018, 0.0503014661, 0.0308360141, 0.0197755583, 0.0300255343, 0.0253663696, 0.0445457399, 0.0517639033, 0.0288003813, 0.0186424702, 0.0298279226, 0.0238846596, 0.0411870703, 0.0519071221, 0.0285596941, 0.0204819459, 0.0354506969, 0.0244622156, 0.0486981049, 0.0503164828, 0.029980259, 0.0186003931, 0.03014406, 0.022923382, 0.0453973822, 0.0501616076, 0.0306220893, 0.0198187381, 0.0297861136, 0.0252410118, 0.0446663611, 0.0517177731, 0.0287177172, 0.0186378993, 0.029635122, 0.023761319, 0.0412303321, 0.05182698, 0.0284533501, 0.0204624664, 0.0352808386, 0.0245051179, 0.0487477444, 0.050355725, 0.0301624872, 0.0185345784, 0.0302122124, 0.0228724144, 0.0454943478, 0.0506826267, 0.0309602544, 0.0198555402, 0.0299025327, 0.0252447799, 0.0448373258, 0.0519803204, 0.0288966466, 0.0186864138, 0.0296170451, 0.0237424001, 0.0413463153, 0.0521467663, 0.0286823642, 0.0205225386, 0.0351477824, 0.0244312622, 0.0490263253, 0.0508878045, 0.0301992297, 0.0184857994, 0.0299552307, 0.0229394641, 0.0455946177, 0.0505903624, 0.0308700595, 0.0197593458, 0.0295029897, 0.0252640359, 0.0448356904, 0.0518519133, 0.0288310796, 0.0185237154, 0.0293344259, 0.0237063412, 0.0414668433, 0.0521695651, 0.0285819527, 0.0204259735, 0.0347708389, 0.0244074631, 0.0488858148, 0.0508161113, 0.0301283505, 0.0185149796, 0.0298817437, 0.0229073372, 0.0453075953, 0.0508976877, 0.0307879411, 0.0198419429, 0.0295282733, 0.0253349505, 0.0446058474, 0.051938422, 0.0287580937, 0.018617183, 0.0292747561, 0.0237582996, 0.0410878174, 0.0521031022, 0.0285907649, 0.0205120333, 0.0349022113, 0.0244256984, 0.0485111661, 0.0507569201, 0.0300968997, 0.0186442118, 0.0301078185, 0.0229144469, 0.0452361181, 0.0507193692, 0.0308643356, 0.0199465379, 0.029739419, 0.0252256654, 0.0446562618, 0.0520200767, 0.0288307853, 0.0187515654, 0.0295610633, 0.0237098746, 0.0412069038, 0.0522484891, 0.0287151486, 0.0205716398, 0.0349688679, 0.0244320128, 0.048539456, 0.050717257, 0.0301428456, 0.0185903423, 0.030049568, 0.0228664521, 0.0453199744, 0.0504732952, 0.0309054181, 0.0198752638, 0.0297762342, 0.0252574775, 0.044778917, 0.0518627726, 0.028870713, 0.0187700223, 0.0295972638, 0.0237009991, 0.0411481895, 0.0522982217, 0.0288481079, 0.0206692778, 0.0352456793, 0.0245013796, 0.0486899987, 0.0510264151, 0.0304368697, 0.0186327845, 0.0301256832, 0.0230574477, 0.0451402552, 0.0508291312, 0.0310741104, 0.0199563522, 0.0298142117, 0.0254353434, 0.0445045121, 0.0519568622, 0.0291175731, 0.0187507886, 0.0297197159, 0.0238954034, 0.0411127172, 0.0521080606, 0.0290799774, 0.0206842851, 0.0352300256, 0.0247326065, 0.0482166596, 0.0506985486, 0.0303659234, 0.0186612196, 0.0303054526, 0.0231158882, 0.0450247601, 0.0504806712, 0.0312392283, 0.0200980157, 0.0301212128, 0.0255204402, 0.0444061123, 0.051853694, 0.029093666, 0.0189896654, 0.0298521612, 0.0238151997, 0.0408063829, 0.0521271899, 0.0288414247, 0.0209964141, 0.0353256762, 0.024435943, 0.0484405123, 0.0506033935, 0.0304081067, 0.0190069266, 0.0302525666, 0.0229536481, 0.0452280678, 0.0506763346, 0.0312863514, 0.0203005113, 0.0298784133, 0.0253047757, 0.0445152, 0.0517814159, 0.0291406289, 0.0191030353, 0.0297327004, 0.0237917099, 0.040992707, 0.0521545708, 0.0289376564, 0.0210227165, 0.0353058204, 0.0244807117, 0.048579596, 0.0507906303, 0.0304749589, 0.0189973768, 0.0302230977, 0.0229632109, 0.0452169105, 0.0505983494, 0.031224519, 0.0203849338, 0.0299805347, 0.0253399089, 0.0443855822, 0.0517711677, 0.0292239357, 0.0191615615, 0.0299481731, 0.0238770917, 0.0408488214, 0.0523267984, 0.0290706269, 0.0211619921, 0.0356887318, 0.0244566761, 0.0484039597, 0.0507549606, 0.0305512473, 0.0189985726, 0.0306533389, 0.022963671, 0.0450486094, 0.050590042, 0.0314084589, 0.0203280617, 0.0302245654, 0.0254410729, 0.0442585945, 0.0518367961, 0.0294076186, 0.0191293061, 0.0299964696, 0.0239190385, 0.0406661928, 0.052371271, 0.0290216114, 0.0211496055, 0.035580501, 0.0246711206, 0.048296418, 0.0509609394, 0.0304075368, 0.0190068055, 0.0306016784, 0.0230830982, 0.044780843, 0.0507575199, 0.0311516002, 0.0203057081, 0.0303595606, 0.0254712421, 0.0441755578, 0.0522492826, 0.0290393271, 0.0190902445, 0.0300429799, 0.0238719806, 0.0404054299, 0.0523872003, 0.0287241545, 0.0209780447, 0.0357040055, 0.0247135255, 0.0481352918, 0.0511471704, 0.0303227212, 0.0189697202, 0.0306718573, 0.0231344365, 0.0448588915, 0.0508215576, 0.030955106, 0.0201696921, 0.0300771538, 0.0254557189, 0.0441369079, 0.0516824983, 0.028894607, 0.0189458672, 0.0296309702, 0.0240229033, 0.0404961929, 0.0522181615, 0.0287856422, 0.0208616182, 0.0354495309, 0.0247815698, 0.0479277633, 0.0508149043, 0.0304179341, 0.0188450832, 0.0302572064, 0.0231872331, 0.0449126884, 0.0506320633, 0.0310846344, 0.020146722, 0.0299871881, 0.025494745, 0.0443434566, 0.0520613045, 0.0290194284, 0.0189308189, 0.0298248865, 0.0240009874, 0.0405137427, 0.0522986874, 0.0288023818, 0.0208792929, 0.0354350097, 0.0247213058, 0.048177693, 0.0509042218, 0.0304194298, 0.0189026296, 0.0306989364, 0.0231472701, 0.0447610095, 0.0507904664, 0.0312234014, 0.0201586131, 0.0304776561, 0.025559511, 0.0438317917, 0.0519452691, 0.029146146, 0.0189914238, 0.030174179, 0.0240461119, 0.0403546505, 0.0522517487, 0.0289285388, 0.0210358389, 0.0359326303, 0.0248008277, 0.0479003415, 0.0508482158, 0.0303840525, 0.0189332031, 0.0309300609, 0.0231660418, 0.0445377603, 0.0509275682, 0.0311894435, 0.0202033669, 0.0305498764, 0.025560854, 0.0438004695, 0.0519340485, 0.0291005764, 0.018947212, 0.0302304775, 0.0241094176, 0.0403766446, 0.052074682, 0.0287552122, 0.0209157337, 0.0360495746, 0.0247858595, 0.0478931591, 0.0511045791, 0.0303677581, 0.0189623609, 0.0308900103, 0.0231633093, 0.0445280187, 0.0509250052, 0.0309679396, 0.0202428699, 0.0303224046, 0.0254753754, 0.043686457, 0.0521396436, 0.0289962515, 0.0190900136, 0.0301651806, 0.0240891855, 0.0401531681, 0.0524098724, 0.0287121292, 0.0209667478, 0.0360197611, 0.0247095469, 0.0476513505, 0.0513065755, 0.0303451568, 0.0187839139, 0.0308061652, 0.02321654, 0.0442215689, 0.0509341136, 0.0311123412, 0.0200645477, 0.0304403771, 0.0257384647, 0.0436074473, 0.0526628383, 0.0290491153, 0.0189755056, 0.0302005913, 0.0241068713, 0.039870128, 0.0528297871, 0.028831305, 0.0209362004, 0.0359857194, 0.0248684101, 0.047500845, 0.051426746, 0.0305177364, 0.018981792, 0.0310661718, 0.0232866872, 0.0440076776, 0.0514133982, 0.0311179943, 0.0202696472, 0.0309299156, 0.0256563984, 0.0432816483, 0.0529154316, 0.0291889701, 0.0189967956, 0.0306064449, 0.0240614358, 0.0398474969, 0.0527509376, 0.0288371686, 0.0209337957, 0.0362052061, 0.0248924624, 0.0474420041, 0.0515313596, 0.0302991793, 0.0189721249, 0.0310237426, 0.0232755076, 0.0441428535, 0.0513460226, 0.0311061405, 0.0203667842, 0.0304757468, 0.0256357491, 0.0434217826, 0.0526574068, 0.0290564783, 0.0191379562, 0.0304765832, 0.0240722317, 0.0399174467, 0.0527482256, 0.0287332088, 0.0211222041, 0.0361343622, 0.0248636603, 0.0475099571, 0.0514276624, 0.0302264225, 0.0189682283, 0.0311499778, 0.0231785011, 0.0443025753, 0.0512999035, 0.0309691112, 0.0203598309, 0.0308293719, 0.0256412178, 0.0436516516, 0.0526088066, 0.0289545208, 0.0190035067, 0.0302630551, 0.0241900906, 0.0401142761, 0.0526512936, 0.0285967253, 0.0209847596, 0.0360127389, 0.0249778759, 0.047769025, 0.0514989384, 0.0300746933, 0.0189264007, 0.030706184, 0.0232649613, 0.0442024954, 0.0513613746, 0.0307961162, 0.0202547945, 0.0305264313, 0.02569573, 0.0436854549, 0.0527673401, 0.0288042407, 0.0189482048, 0.0301686544, 0.0242084321, 0.0399032757, 0.0527468696, 0.0285688881, 0.0209699161, 0.0358577557, 0.0250350684, 0.0475430377, 0.0516042374, 0.0300063044, 0.0188951362, 0.0306698885, 0.0233712774, 0.0442611948, 0.051220648, 0.0307432339, 0.0200682003, 0.03044172, 0.025718376, 0.0434979126, 0.0525134653, 0.0287062284, 0.018800715, 0.0301427674, 0.0242031515, 0.0398381241, 0.0526304655, 0.028342491, 0.0208361465, 0.0356840976, 0.0250375606, 0.047566615, 0.0514770634, 0.0299487747, 0.0186753813, 0.0307784379, 0.0234280825, 0.0442338735, 0.0513206385, 0.0307271946, 0.0200219806, 0.0304067601, 0.0258426555, 0.0435957462, 0.0523687042, 0.028711414, 0.0189187229, 0.0303448904, 0.0243075192, 0.0399027914, 0.0526355989, 0.0286362097, 0.0208555404, 0.0360570997, 0.025124833, 0.047611028, 0.0514361635, 0.0300912336, 0.0187263843, 0.0307650957, 0.0233622435, 0.0442747548, 0.0513154864, 0.0308610834, 0.0200063307, 0.0303718466, 0.0258050449, 0.0434767865, 0.052507095, 0.0288159698, 0.0187681075, 0.0300717, 0.0242848322, 0.0397489071, 0.0527319387, 0.0284529142, 0.0207672101, 0.0357533395, 0.0251271222, 0.0476811938, 0.0514732301, 0.0299796052, 0.0187916085, 0.0307813156, 0.0235388186, 0.0444229878, 0.0512181669, 0.0306118056, 0.0200203154, 0.0303395484, 0.025975477, 0.0436104611, 0.0521678813, 0.0286176875, 0.0188825447, 0.0299952887, 0.0244614035, 0.039982453, 0.0524456538, 0.0282936543, 0.0208208952, 0.0356818475, 0.0252322908, 0.0475728139, 0.0512215607, 0.0297395028, 0.0187266115, 0.0305524077, 0.0235389043, 0.0442471616, 0.0511309281, 0.0304857288, 0.0200176127, 0.0303248037, 0.0260592755, 0.0437201001, 0.0526875965, 0.028555071, 0.0188784655, 0.0301291905, 0.0245476086, 0.0400230922, 0.0530417114, 0.0282145292, 0.0207955167, 0.0352672748, 0.0253450256, 0.0475645885, 0.0516588613, 0.0299106184, 0.0187023003, 0.0303128231, 0.0236317348, 0.0443585217, 0.0514780097, 0.0305513311, 0.0200199988, 0.0298874546, 0.0261473916, 0.0437021405, 0.0527263544, 0.0285118539, 0.0187768228, 0.0298485309, 0.0246206839, 0.0399070866, 0.0528194644, 0.028240623, 0.0206052642, 0.0351203419, 0.025323296, 0.0477684662, 0.0517463312, 0.0297796242, 0.0186216105, 0.0304140802, 0.0236391723, 0.0441259667, 0.0513404422, 0.0305339172, 0.0198847502, 0.0299351048, 0.0260944236, 0.0436609313, 0.052660685, 0.0283466745, 0.018719295, 0.0297267735, 0.0245339368, 0.0399364196, 0.0528769009, 0.0280852262, 0.0206964836, 0.0350467898, 0.0253195781, 0.0477873124, 0.0513364561, 0.0295775067, 0.0186624881, 0.0302995015, 0.0236074496, 0.0444763489, 0.0510850027, 0.0301928632, 0.0199711211, 0.0299839564, 0.0260881651, 0.0438154936, 0.0523414612, 0.0280970857, 0.0187555738, 0.0297953207, 0.0245819017, 0.0403127521, 0.0527293831, 0.0278099496, 0.0207368378, 0.0354706608, 0.0252651051, 0.0481368378, 0.0514974818, 0.0294252727, 0.0187839828, 0.0306008402, 0.023569569, 0.0447135605, 0.0511283949, 0.0303222854, 0.0201702397, 0.0303955209, 0.026107721, 0.0440390632, 0.0522427559, 0.0283318367, 0.0188701544, 0.0300497469, 0.024676796, 0.0404984653, 0.0524428301, 0.0278059971, 0.0206745658, 0.0355681889, 0.0252867341, 0.0481973998, 0.0513349436, 0.0292596743, 0.0186848585, 0.0306421574, 0.0236421861, 0.0445489511, 0.0515457727, 0.0303513948, 0.0202416927, 0.0305782035, 0.0260478482, 0.0436284505, 0.052661784, 0.0282220598, 0.0188141596, 0.0304969959, 0.0245618038, 0.0399165936, 0.0528999642, 0.0280452333, 0.0209466796, 0.0363639481, 0.0254378077, 0.0475468375, 0.0515928529, 0.029456472, 0.0188112687, 0.030802343, 0.0237883311, 0.044108279, 0.0513281636, 0.0301305577, 0.0198806897, 0.0301724058, 0.0262769368, 0.0433414206, 0.0527017601, 0.0282300711, 0.0188156739, 0.0301427953, 0.0248864312, 0.0395952985, 0.0526223294, 0.0281458665, 0.0203924552, 0.0354460403, 0.0257297251, 0.0472118519, 0.0514114648, 0.0292767342, 0.018678179, 0.0309299603, 0.023791695, 0.0444062054, 0.0516110659, 0.0303547345, 0.0204957332, 0.030870812, 0.0263259169, 0.0434069037, 0.0527637266, 0.0283428673, 0.01909196, 0.0305896699, 0.0249559544, 0.0396778993, 0.0530740581, 0.0279897917, 0.0213167183, 0.0364655331, 0.0256562568, 0.047320623, 0.0518159196, 0.0294411927, 0.0192266069, 0.0314042792, 0.0238960125, 0.0439231135, 0.0519238003, 0.0304212309, 0.0206990354, 0.0308325365, 0.0264605433, 0.0430871621, 0.0529700294, 0.0284313411, 0.0194002651, 0.0310602225, 0.0250190459, 0.0395690948, 0.0535292402, 0.0280699804, 0.0213374738, 0.0369050317, 0.0257349852, 0.0473700017, 0.052130837, 0.0296394732, 0.019216489, 0.0314470381, 0.0239404198, 0.0438964516, 0.0522098877, 0.030604668, 0.0207123477, 0.031238297, 0.0265529156, 0.0432905592, 0.0536839776, 0.0285297018, 0.0193690266, 0.0310826954, 0.0250954814, 0.0395872891, 0.0538609922, 0.0282407124, 0.0214419533, 0.0372867323, 0.0258613117, 0.0473529436, 0.0526638739, 0.0294970796, 0.0192108769, 0.0317439698, 0.0241250712, 0.0440210365, 0.0526402332, 0.0303224679, 0.0206440426, 0.0313658826, 0.0266897548, 0.0430912152, 0.0537908934, 0.0284323208, 0.0191568006, 0.0306926277, 0.0252925418, 0.039765954, 0.0537534207, 0.0279871691, 0.0212512743, 0.0362448655, 0.0259050075, 0.0472086482, 0.0523213744, 0.029296454, 0.0189214163, 0.0311023053, 0.0240892973, 0.043666102, 0.0522768758, 0.0301471874, 0.0203346815, 0.0308592059, 0.0265798345, 0.042988617, 0.0535286218, 0.0283095744, 0.0188220739, 0.0307455081, 0.0253575165, 0.0393621698, 0.053766109, 0.0278529488, 0.0210511927, 0.0364887342, 0.0258876458, 0.0471535362, 0.0524603687, 0.0297412444, 0.0188170392, 0.0312561393, 0.0240654424, 0.0436236039, 0.0522208959, 0.0303021483, 0.0204209518, 0.0311329719, 0.0265223123, 0.0429264493, 0.053501945, 0.028305646, 0.0190763399, 0.0308243576, 0.0251948927, 0.0392336696, 0.0538039804, 0.0280283224, 0.0212822948, 0.0365617424, 0.0258843116, 0.0469795316, 0.0524452999, 0.0295872539, 0.0189555809, 0.0311711356, 0.0242028125, 0.0435831137, 0.0524044335, 0.0304428842, 0.0202118307, 0.0308971908, 0.0266428739, 0.0431151278, 0.0535963774, 0.0282837488, 0.0189846754, 0.0309295133, 0.0251904503, 0.0393327735, 0.0537013039, 0.027882589, 0.0211077463, 0.0367115587, 0.0259038955, 0.0468992032, 0.052315779, 0.0294772517, 0.0188576188, 0.0313113257, 0.0242345054, 0.0436318666, 0.0523144081, 0.030296376, 0.0202546753, 0.0311067309, 0.0266718119, 0.0428460203, 0.0534924194, 0.02846222, 0.0188048631, 0.0309294481, 0.0253857858, 0.0392036214, 0.0536640175, 0.028149588, 0.0212400556, 0.0369247943, 0.0259008687, 0.0467914715, 0.0524818823, 0.0297153257, 0.0190329831, 0.0316754244, 0.0242098868, 0.0434025005, 0.0522223823, 0.0303745139, 0.0203201137, 0.0312220603, 0.0266641993, 0.0428973474, 0.0534299575, 0.0282687843, 0.0188424494, 0.0308447778, 0.025251966, 0.0390788503, 0.0536943078, 0.0278141312, 0.0211069081, 0.0363813788, 0.02582274, 0.0464992635, 0.0521088839, 0.0294131394, 0.0188069362, 0.0312827788, 0.0241837259, 0.043274004, 0.0523838401, 0.0301595237, 0.020211298, 0.0312094931, 0.026613446, 0.0424437299, 0.0537968762, 0.0281924736, 0.0187306628, 0.0309552215, 0.0252311062, 0.0389091894, 0.0535655841, 0.0276679266, 0.0209195036, 0.0367636979, 0.0258676484, 0.0463123247, 0.0523202978, 0.0295232795, 0.0188271124, 0.0314230248, 0.0241964012, 0.0428845473, 0.0524245426, 0.0300534666, 0.0202860162, 0.031242758, 0.0266252086, 0.0423949435, 0.0538564213, 0.0281242356, 0.0189968012, 0.0308427662, 0.0251775533, 0.0387089103, 0.0543006733, 0.0276844688, 0.0209196005, 0.0365504362, 0.0258431546, 0.0462589636, 0.0520650744, 0.0292881783, 0.0189415943, 0.0312227421, 0.0240865983, 0.042971883, 0.0521345362, 0.0299480073, 0.0205540471, 0.0311730523, 0.0266534723, 0.0422831066, 0.0533856861, 0.027752988, 0.018951688, 0.03083889, 0.0252017453, 0.0388523974, 0.05338379, 0.0277416706, 0.0216167942, 0.0367893651, 0.0257575661, 0.046327576, 0.0521087423, 0.0295345504, 0.0193049144, 0.0314983279, 0.0240187421, 0.0430465341, 0.0519828834, 0.0307598654, 0.0209825914, 0.0318147913, 0.0265779663, 0.0423500463, 0.0533555262, 0.0289734788, 0.0193797089, 0.0319424048, 0.0253492948, 0.0388123654, 0.0538223498, 0.0286933463, 0.0217758715, 0.0388877913, 0.0260687005, 0.0462476537, 0.0522776358, 0.0301019698, 0.0194363445, 0.0328946561, 0.0242175683, 0.0432317294, 0.0521322191, 0.030534409, 0.0210263282, 0.0325506777, 0.0266234819, 0.0425944477, 0.0531796664, 0.0288904663, 0.0194285996, 0.032407552, 0.0251659136, 0.038935747, 0.0535354614, 0.028518796, 0.0219649058, 0.0381944925, 0.0259007998, 0.0464460142, 0.0521981008, 0.0299432371, 0.0194236711, 0.0332758874, 0.0242222026, 0.04305261, 0.052573096, 0.0312251262, 0.021244077, 0.0333342291, 0.0266651418, 0.0422830954, 0.0535641313, 0.0294070393, 0.0199243147, 0.0332746319, 0.0251670592, 0.0388916433, 0.053753715, 0.0291454662, 0.0223906375, 0.0397621691, 0.0258233231, 0.046273306, 0.0522208475, 0.0306703206, 0.0198632758, 0.0341915898, 0.0239675678, 0.0431033671, 0.052127447, 0.0312345605, 0.0215490293, 0.0335876457, 0.0264686979, 0.0419843234, 0.0532835126, 0.0292241015, 0.0200537238, 0.0336351655, 0.0251598228, 0.0387687907, 0.0537834018, 0.0289643798, 0.0224577244, 0.0399178453, 0.0258384347, 0.0463857614, 0.0524207614, 0.0306496825, 0.0195850357, 0.0338696316, 0.0240383577, 0.0429902524, 0.0524351075, 0.0312288869, 0.0214438234, 0.033441782, 0.0265380759, 0.0422091074, 0.0536292642, 0.0292246323, 0.0200197045, 0.0333506279, 0.025236113, 0.0386504754, 0.0536957756, 0.0290484019, 0.0224594194, 0.0397361033, 0.0259733833, 0.0459455363, 0.0523301587, 0.0304960813, 0.0199258775, 0.0336514488, 0.0241372213, 0.0429612547, 0.0522652492, 0.031291455, 0.0216114428, 0.0334760994, 0.0265369974, 0.042325072, 0.0536714792, 0.0292944685, 0.0199208334, 0.0333292931, 0.025067905, 0.0389810838, 0.0536249839, 0.0293001588, 0.0223325714, 0.0396156535, 0.0258530453, 0.0463367254, 0.0524956584, 0.0308989938, 0.0198821537, 0.0336788259, 0.0239851456, 0.0431230031, 0.0528185219, 0.0319560431, 0.0216939989, 0.0332444347, 0.0264432784, 0.0422366038, 0.0540655442, 0.0295488555, 0.0200611837, 0.033765398, 0.0249872915, 0.038909968, 0.0540794879, 0.0298459008, 0.0223919172, 0.0401426032, 0.0258473903, 0.0460650623, 0.0527180731, 0.0317267813, 0.0197392032, 0.0341887549, 0.0240037572, 0.0427436903, 0.0525563732, 0.0322028361, 0.0212754123, 0.033553157, 0.0266459025, 0.0418622084, 0.0541729294, 0.0297679212, 0.0197433699, 0.0334018506, 0.0253760982, 0.0383067578, 0.0541274846, 0.0300587043, 0.022258494, 0.0393046476, 0.0259546638, 0.0456317104, 0.0526742935, 0.0315919667, 0.0196296237, 0.0339305997, 0.0241725724, 0.0425396413, 0.052622091, 0.032015875, 0.0213724673, 0.0332458764, 0.0266875867, 0.0414480418, 0.0538595505, 0.0301283579, 0.0197555386, 0.033289779, 0.0253586397, 0.0381092206, 0.0537593737, 0.0295016821, 0.0222537033, 0.0397715829, 0.0259414613, 0.0453590117, 0.0525061376, 0.0311061908, 0.0200030431, 0.0341253877, 0.0241389871, 0.0422545262, 0.0526419953, 0.0318391249, 0.0217816718, 0.0333713144, 0.0265354868, 0.0414270125, 0.0538011231, 0.0295931529, 0.0199454799, 0.0333458297, 0.0251480862, 0.0384668186, 0.0541811101, 0.0289771333, 0.0222329982, 0.0398913771, 0.0258972421, 0.0457396097, 0.0526463948, 0.0302990507, 0.0198625047, 0.034660399, 0.024159044, 0.042765975, 0.0532581396, 0.0312727988, 0.0213487335, 0.0341337509, 0.026604848, 0.0417398028, 0.0544676967, 0.029574398, 0.0199663565, 0.0340339765, 0.0252498295, 0.0383383073, 0.0548250265, 0.029150337, 0.022233339, 0.0403251536, 0.0257336181, 0.0455503799, 0.0531374551, 0.030536335, 0.0196685046, 0.0343270451, 0.0240231939, 0.0427300371, 0.0533114113, 0.0318333618, 0.0218086615, 0.0345072038, 0.026595233, 0.0416117124, 0.054352805, 0.0297489986, 0.0201216303, 0.0341342203, 0.0251053367, 0.0381643437, 0.054542236, 0.0290002413, 0.0226288121, 0.0412664115, 0.0257085059, 0.0451892242, 0.0528015979, 0.031031426, 0.0200494025, 0.0347545035, 0.0240146313, 0.042332381, 0.0528675914, 0.0311056022, 0.0217677131, 0.0340949595, 0.0265425351, 0.0415769257, 0.0537396371, 0.0295781698, 0.0200846642, 0.0335883163, 0.0251501352, 0.0382116102, 0.0543234013, 0.0296597835, 0.0222902279, 0.0402731337, 0.0257215407, 0.0453728102, 0.0528559536, 0.031318292, 0.0199088082, 0.0350791775, 0.0239681248, 0.0424797311, 0.0528597794, 0.0321075171, 0.021453362, 0.0343048386, 0.0264485441, 0.0418876372, 0.05396064, 0.0295752939, 0.0198126156, 0.0344800316, 0.0250399243, 0.0381923877, 0.0542041771, 0.0301185474, 0.0223706551, 0.0414570644, 0.0257822145, 0.0449979901, 0.0525786057, 0.0313518904, 0.0197403952, 0.0351292789, 0.0241150614, 0.0420735814, 0.0527811386, 0.0320543051, 0.0215551816, 0.0354848169, 0.0265816618, 0.0413627625, 0.0536510311, 0.0298152026, 0.0198302735, 0.0349411815, 0.0252086222, 0.0377518162, 0.0544126891, 0.0294695385, 0.0222517699, 0.0413299687, 0.0259425193, 0.044672668, 0.0527670756, 0.030915333, 0.0201759748, 0.0353015587, 0.0241515134, 0.0418180116, 0.0529414527, 0.0319089293, 0.0215684213, 0.0349525101, 0.0266506765, 0.0412479378, 0.0544950031, 0.029656997, 0.019890422, 0.0348845311, 0.0252743699, 0.0378472991, 0.0541800074, 0.0291903578, 0.0222435221, 0.0412631594, 0.0260113738, 0.0447818525, 0.0531764328, 0.0309738535, 0.0195911489, 0.0352955796, 0.0241011903, 0.0419402756, 0.0532308109, 0.0315319225, 0.0211780183, 0.0346532613, 0.0266775563, 0.041618783, 0.0543222912, 0.0293625817, 0.0197122246, 0.0345999934, 0.0251395591, 0.0380689912, 0.0547003299, 0.0289767925, 0.0219165552, 0.0410111398, 0.0257783327, 0.0449510664, 0.0532094948, 0.0306341182, 0.0195094459, 0.0348861702, 0.0238862317, 0.0420199893, 0.0533071868, 0.031580057, 0.021328574, 0.0348527394, 0.0266701318, 0.04128078, 0.0544189587, 0.0295312088, 0.0196592808, 0.0345144011, 0.0253309403, 0.0378673635, 0.0549565516, 0.0291986465, 0.021976959, 0.0410934165, 0.0260400083, 0.0446477681, 0.0533608645, 0.0308295097, 0.0193466507, 0.0346326269, 0.0242804792, 0.0418445952, 0.0533115901, 0.0316107087, 0.0211666469, 0.0344200023, 0.0266679246, 0.040968366, 0.05430381, 0.0294016637, 0.0195028316, 0.0344237275, 0.0253162365, 0.0377644114, 0.0544514395, 0.0289747585, 0.0217562355, 0.0406880863, 0.026010355, 0.0444757529, 0.0527538173, 0.0306078698, 0.0192218143, 0.0346598923, 0.024251949, 0.0416473076, 0.0530356951, 0.0315964222, 0.0211586878, 0.0344847962, 0.026696302, 0.0409456827, 0.0541452356, 0.0294165686, 0.0195128918, 0.0345229842, 0.0253941193, 0.0377424993, 0.0543137006, 0.028956553, 0.0218736753, 0.0408064499, 0.0261067152, 0.0444795638, 0.0526368096, 0.0305183418, 0.0193623453, 0.0349139124, 0.0243171416, 0.0415323377, 0.0528474785, 0.031486813, 0.0212027244, 0.0346981846, 0.0267558526, 0.0407810174, 0.0540508442, 0.029270526, 0.0195878781, 0.0343999751, 0.025487015, 0.0376150385, 0.0538770929, 0.0288966149, 0.0218736343, 0.0406843014, 0.0261342376, 0.0443564802, 0.0523839556, 0.0303972196, 0.0193582475, 0.0346398652, 0.0242541507, 0.0416059867, 0.0526760221, 0.0313564353, 0.0211919714, 0.0343833007, 0.0267616548, 0.0409664847, 0.0536912829, 0.0292666852, 0.0196607038, 0.0341668837, 0.0253930576, 0.0377213135, 0.0538799763, 0.0287223496, 0.0219145212, 0.0403798893, 0.0261329282, 0.0445293002, 0.0522940084, 0.0304783303, 0.0194050763, 0.0347322896, 0.0242537782, 0.0416200012, 0.0525935739, 0.0314627513, 0.0212526526, 0.034486495, 0.0267326608, 0.0410606973, 0.0537289903, 0.0293555427, 0.0195447356, 0.0343277454, 0.0253747273, 0.0376630314, 0.0540078804, 0.0289551318, 0.0219079498, 0.0404967964, 0.0262071602, 0.0444845706, 0.0524358787, 0.0305483453, 0.0194879957, 0.034579359, 0.0242976826, 0.0415574163, 0.0524959229, 0.0316311643, 0.0212912057, 0.0343933366, 0.0267579034, 0.0408220179, 0.0535778888, 0.0294835009, 0.0196070541, 0.0342816003, 0.0253442992, 0.0374881066, 0.0538470447, 0.029099049, 0.0219255835, 0.0406220965, 0.0262103751, 0.0444534458, 0.0522996373, 0.0305772219, 0.0193509851, 0.0346255004, 0.024324486, 0.0416140445, 0.0523919798, 0.0315677635, 0.0212039407, 0.0343049429, 0.0267937034, 0.0409827046, 0.053631261, 0.029401904, 0.0196624622, 0.0343015268, 0.0254823361, 0.0376710594, 0.0539355278, 0.0290259179, 0.0218958352, 0.0406872928, 0.0262766946, 0.0445549823, 0.0524630733, 0.0307546854, 0.0193268396, 0.034959849, 0.0244474597, 0.0415479504, 0.0525174774, 0.0316517949, 0.0211782902, 0.034687344, 0.0268729776, 0.0410035625, 0.0536244623, 0.0296149179, 0.0195328724, 0.0344416462, 0.0255676843, 0.0376431718, 0.0538106635, 0.0290494096, 0.021796925, 0.0408142693, 0.0263325013, 0.0446013361, 0.0522800684, 0.0305523109, 0.0193434339, 0.0350474417, 0.0244408436, 0.041642271, 0.0525652021, 0.0314506255, 0.0211207457, 0.0347054228, 0.0269651879, 0.0410663784, 0.0537529178, 0.0291798655, 0.0195620693, 0.0344742239, 0.0255780928, 0.037683662, 0.0539032184, 0.0288037155, 0.0218530372, 0.0407327972, 0.0263910815, 0.0446485505, 0.0522725359, 0.0304350946, 0.0193904415, 0.0348452516, 0.0244886428, 0.041622486, 0.0525352992, 0.0313451253, 0.021178633, 0.0346168317, 0.0269417893, 0.0409378298, 0.0537854284, 0.0293027163, 0.0196842439, 0.0344993733, 0.0256068278, 0.0375433974, 0.0537730493, 0.0287401024, 0.0219588019, 0.0405249819, 0.0264288373, 0.0446587168, 0.052237466, 0.0304822177, 0.01946727, 0.0346341506, 0.0245109797, 0.0415857993, 0.0523523279, 0.03138493, 0.0212196726, 0.0344157703, 0.0268429983, 0.0408995412, 0.0535852499, 0.0293194968, 0.0197030697, 0.0343461856, 0.0254951175, 0.0375246927, 0.053753905, 0.0287176128, 0.0218948256, 0.040409822, 0.0264644362, 0.0444947928, 0.0522217043, 0.030351568, 0.0193988755, 0.0345329829, 0.0245663114, 0.0414649621, 0.0524408035, 0.0313696042, 0.0212397277, 0.0345132276, 0.0269301292, 0.040894296, 0.0534404293, 0.0293068327, 0.0195064265, 0.0343892686, 0.0255982336, 0.0373431854, 0.0536949746, 0.0288824402, 0.0219373871, 0.0406095311, 0.0264091343, 0.0441951677, 0.0521048754, 0.0303288363, 0.0192966405, 0.0348540731, 0.0244319662, 0.0416873358, 0.052391436, 0.0314158164, 0.0213574637, 0.0347765051, 0.0268626679, 0.0408115983, 0.0534995347, 0.0292520244, 0.0196278002, 0.0347642377, 0.0255126916, 0.0378182493, 0.0535950996, 0.0290001351, 0.0220251363, 0.04106481, 0.0263854954, 0.0448270552, 0.0521207824, 0.0307157505, 0.0193276405, 0.0354988612, 0.0245149657, 0.0416433886, 0.0523934476, 0.0316967815, 0.0210897345, 0.0349521898, 0.0268871766, 0.0410663821, 0.0535664447, 0.0295158196, 0.0196616743, 0.0344868004, 0.0255260505, 0.0376704894, 0.0539229922, 0.0291374866, 0.0218732581, 0.0405014679, 0.0262992419, 0.0447521023, 0.0523376279, 0.0308106337, 0.0192500558, 0.0346896201, 0.0244967695, 0.0419306271, 0.052551128, 0.0317627192, 0.0210467875, 0.0347359702, 0.0270163063, 0.0412443429, 0.0538168922, 0.0295497775, 0.0194824692, 0.0344715863, 0.0255990662, 0.0377832688, 0.0540505834, 0.0290113799, 0.0217930116, 0.0409396701, 0.0264335573, 0.0449641719, 0.0523741506, 0.0306755435, 0.0191946551, 0.0349409655, 0.0244370643, 0.0419356003, 0.0525116138, 0.031725172, 0.0210909359, 0.0349211879, 0.0269409586, 0.0412723087, 0.0536297411, 0.0296715908, 0.0195242185, 0.0347178988, 0.0256167948, 0.0377531014, 0.0538024865, 0.0292243008, 0.0218029115, 0.04080626, 0.0264040232, 0.0450985767, 0.0522569083, 0.0308798477, 0.0191718508, 0.0351453088, 0.0245499182, 0.0418652222, 0.0524665676, 0.0317006111, 0.0211116001, 0.0345506407, 0.0269738976, 0.0410102792, 0.0539888926, 0.0294642691, 0.019501552, 0.0343831554, 0.025528403, 0.0376173705, 0.0538552105, 0.0289488658, 0.0217462592, 0.0406665206, 0.0263983365, 0.0447240621, 0.0522073582, 0.0305460505, 0.0192112271, 0.0342914201, 0.024517877, 0.04182107, 0.0526163653, 0.0315743238, 0.021010641, 0.0343489312, 0.0269705541, 0.0409927182, 0.0539655983, 0.0294956453, 0.0195095949, 0.0341868959, 0.0257385354, 0.0375175849, 0.0540144555, 0.029014444, 0.0217089411, 0.0403049812, 0.0266141612, 0.0446859375, 0.0523014776, 0.0305113904, 0.0192571655, 0.0346839577, 0.0247000474, 0.0417967252, 0.052550111, 0.0315953605, 0.0209748615, 0.0345311686, 0.0271896049, 0.0408878997, 0.0535296574, 0.0295085497, 0.0194472745, 0.0343668312, 0.0257593412, 0.0373252779, 0.0538925901, 0.0291658416, 0.0216326676, 0.0407055207, 0.0266137309, 0.044558946, 0.0522249304, 0.0305646732, 0.0191579647, 0.0346978866, 0.0247647781, 0.0414717309, 0.0523541868, 0.031202849, 0.0211239569, 0.0341114514, 0.0270992704, 0.0408198237, 0.0535748079, 0.0292166099, 0.0195402727, 0.0339799486, 0.0257956572, 0.0374096632, 0.0537339859, 0.0287905037, 0.0216445811, 0.0399845466, 0.0267113298, 0.0448176041, 0.0521351025, 0.0304285865, 0.0192200337, 0.0342973769, 0.0248817038, 0.041851446, 0.0520884581, 0.0314141363, 0.0208874587, 0.0341751948, 0.0273235422, 0.0408855081, 0.0531926118, 0.0292697009, 0.0193285737, 0.0336958207, 0.0258886181, 0.0372794382, 0.0534714237, 0.0287855063, 0.0213136636, 0.039807193, 0.0268820152, 0.0447666161, 0.0522827394, 0.0304087773, 0.0189170428, 0.0344710052, 0.0250324402, 0.041573599, 0.0524994545, 0.0312644579, 0.0206335559, 0.0341001973, 0.0274253953, 0.0409205072, 0.0538369641, 0.0291770343, 0.0191867147, 0.0342030711, 0.0262329299, 0.0375215709, 0.054115437, 0.0283314418, 0.0212119799, 0.0401680656, 0.0268826131, 0.0449111834, 0.0526951179, 0.0300939046, 0.0188979115, 0.0346619748, 0.0251246784, 0.0417298302, 0.0529374145, 0.0310215466, 0.0204039402, 0.0349935219, 0.0276951119, 0.0409177281, 0.0544377454, 0.0288131125, 0.0188251697, 0.0348000042, 0.0263328347, 0.0374115743, 0.0543309115, 0.0283617992, 0.020999983, 0.0409716405, 0.0269927401, 0.0442164354, 0.0525742322, 0.0300884657, 0.0187359862, 0.0345832147, 0.0250720456, 0.0414674655, 0.0524504818, 0.030627992, 0.0202327576, 0.0341783427, 0.0275032334, 0.0412717052, 0.0535594523, 0.028724432, 0.0191271305, 0.0341617502, 0.0261388998, 0.0375618935, 0.0529288426, 0.0282977782, 0.0211017746, 0.0394458659, 0.0265302435, 0.0447775871, 0.0513878912, 0.0299407002, 0.0187568646, 0.0337745026, 0.0245630313, 0.0413159095, 0.0513953306, 0.0306278169, 0.0203473605, 0.0335626118, 0.0270093661, 0.0408899412, 0.0527051501, 0.0285602417, 0.0187728275, 0.0333038643, 0.0258484799, 0.0369994678, 0.0527420342, 0.0281505827, 0.020764865, 0.0391204134, 0.0265622362, 0.0441591032, 0.0508637875, 0.0298355762, 0.0182138849, 0.0333360247, 0.0247655138, 0.0407534018, 0.0512479991, 0.0306905359, 0.0200559534, 0.0336042456, 0.0278209914, 0.0407794751, 0.0529761426, 0.029045498, 0.019163603, 0.0334138945, 0.0259673148, 0.0371644348, 0.0532298237, 0.0284073334, 0.0211330783, 0.0389474332, 0.0264937524, 0.0446092598, 0.0510197431, 0.0297117494, 0.0187536329, 0.0333049111, 0.0246166438, 0.0413535535, 0.0510971844, 0.0306011941, 0.0204796772, 0.033185821, 0.0269730352, 0.0408423357, 0.0526442789, 0.0283695795, 0.0190042984, 0.0330564454, 0.025561668, 0.0374237448, 0.052706793, 0.0278386176, 0.0211164765, 0.0389872231, 0.0261836797, 0.0448375717, 0.0507354364, 0.0292743891, 0.0186240412, 0.0329046547, 0.0243144501, 0.0417089611, 0.0509934537, 0.030314181, 0.0204061996, 0.0323931277, 0.026567312, 0.040864531, 0.0524996147, 0.0284365993, 0.0190794263, 0.032159254, 0.0253042746, 0.0369941182, 0.0525950603, 0.0282982849, 0.0212548301, 0.0380444378, 0.0261085331, 0.0449671, 0.051445175, 0.0295914691, 0.0188572966, 0.0328058116, 0.0242053755, 0.0418132171, 0.0514446944, 0.0307561047, 0.0203179773, 0.0324425437, 0.0268837828, 0.0410038568, 0.0526014864, 0.0283994172, 0.0189135317, 0.0322644524, 0.0254681315, 0.0376082286, 0.0523760505, 0.0279906057, 0.0210414398, 0.0380505994, 0.0262204688, 0.045341745, 0.0506566651, 0.0293970741, 0.0186498724, 0.0327798985, 0.0243329592, 0.0419283584, 0.0508665927, 0.0304027665, 0.0203388687, 0.0325129256, 0.0267373137, 0.0407828353, 0.0521234423, 0.0283979233, 0.0190000385, 0.0325622372, 0.0254473686, 0.0379437394, 0.0526151992, 0.0280331168, 0.0209501814, 0.0384517498, 0.0260899309, 0.045720391, 0.0515055023, 0.0294131767, 0.0186409801, 0.0329246148, 0.0243743416, 0.042196393, 0.0511632077, 0.0302893538, 0.0202736817, 0.0326467119, 0.0266135018, 0.041338332, 0.0524541587, 0.0284875762, 0.0189217553, 0.032525558, 0.0253950041, 0.0376256183, 0.0523459688, 0.0279397089, 0.0208958816, 0.0383544117, 0.0260516219, 0.0453231633, 0.0508856103, 0.029551072, 0.018563062, 0.0328820385, 0.024465723, 0.0420533679, 0.0514727533, 0.0304733273, 0.0201824475, 0.0325682648, 0.0267175641, 0.0410773903, 0.0529162325, 0.0283017848, 0.018828243, 0.0324566811, 0.0253344793, 0.0375523232, 0.0526099429, 0.0277358461, 0.0208670925, 0.0382880531, 0.026048135, 0.0454169959, 0.0511525869, 0.0291896686, 0.0186454449, 0.0329544656, 0.0242992174, 0.0419594683, 0.0514396578, 0.0301921424, 0.0203933846, 0.0328057446, 0.0264797378, 0.0411773175, 0.0531024858, 0.0283087622, 0.0190197583, 0.0328735635, 0.0251991227, 0.0377737172, 0.0529194809, 0.0279964246, 0.0212082379, 0.0387115628, 0.0260530245, 0.0453650318, 0.0516974777, 0.0295986775, 0.0189614687, 0.0334253944, 0.0243030488, 0.0419720896, 0.0516677536, 0.0306650978, 0.0206893254, 0.0329132453, 0.0266576298, 0.0413203537, 0.0529507771, 0.0286517609, 0.019333424, 0.0328860804, 0.0252631996, 0.0377416871, 0.0525713377, 0.028221732, 0.0214972142, 0.0385904312, 0.0260859672, 0.0455647931, 0.0512327701, 0.029683372, 0.0190446936, 0.0334629677, 0.0243274271, 0.0420882106, 0.0516005084, 0.0308250878, 0.0208910927, 0.0328132808, 0.0267712194, 0.0414235145, 0.0527612343, 0.0284551866, 0.0194345172, 0.032810051, 0.025306005, 0.0379244871, 0.0525977537, 0.0281623378, 0.0214349404, 0.0388624221, 0.0260792039, 0.0453833304, 0.0510605425, 0.0294625387, 0.0190095659, 0.0332435668, 0.0244333632, 0.0419342592, 0.0514750145, 0.030213248, 0.0206520259, 0.0328832082, 0.0267485958, 0.0413163155, 0.0530689992, 0.0285682138, 0.0190424807, 0.0327886268, 0.0252505932, 0.0377197154, 0.0531257391, 0.0283312444, 0.0210757181, 0.0385856107, 0.0261441935, 0.0453940518, 0.0515226461, 0.0298186596, 0.0190219246, 0.033209987, 0.0243221149, 0.0418302156, 0.0516835265, 0.0308842435, 0.0204478856, 0.032336235, 0.026757732, 0.0412598029, 0.0528171584, 0.0283194352, 0.0191374738, 0.0326112024, 0.0253549982, 0.0383787975, 0.0528907776, 0.0284657869, 0.0214445032, 0.0386031643, 0.0262218062, 0.0463715568, 0.0514990874, 0.0301124286, 0.0189840142, 0.0338349715, 0.0243127011, 0.0430362597, 0.0513495058, 0.0314746536, 0.0212447755, 0.0334586501, 0.0267915893, 0.0425419211, 0.0525752567, 0.0291099213, 0.0196144711, 0.03355157, 0.0254860558, 0.039251443, 0.0524386838, 0.0288909115, 0.0219249297, 0.0392701104, 0.0262793377, 0.0463569872, 0.0508043356, 0.0303417109, 0.0193929709, 0.0335073657, 0.0242608786, 0.0431727879, 0.0508968718, 0.031506557, 0.0210155845, 0.0333765522, 0.0262963567, 0.042911198, 0.0521168225, 0.029164331, 0.0197127406, 0.0340633169, 0.0251883753, 0.0392810777, 0.0529369675, 0.0291834064, 0.0225098766, 0.0402433202, 0.0261436421, 0.0468659997, 0.0519398898, 0.0302731022, 0.0192327444, 0.0345170274, 0.024199713, 0.0430470258, 0.0514722019, 0.0311584454, 0.0216729678, 0.0341851674, 0.0263752397, 0.0428203493, 0.0525421314, 0.0288582426, 0.0199070647, 0.03404608, 0.0250806231, 0.0389335044, 0.0531306043, 0.0283657685, 0.0222843047, 0.0398334377, 0.0258187838, 0.0465370119, 0.0518546999, 0.0294761211, 0.0195103884, 0.0346633717, 0.0240977239, 0.0430465676, 0.0520676598, 0.0306702089, 0.0213009156, 0.0337832347, 0.0262612868, 0.0430796556, 0.0527058318, 0.0286941454, 0.0201541483, 0.0340237245, 0.0248452034, 0.0394288525, 0.0530388691, 0.0283588301, 0.0222825799, 0.0398703963, 0.0258250404, 0.0468931422, 0.0519274697, 0.0298328754, 0.0196310114, 0.0344429836, 0.024227038, 0.0432166047, 0.0521728285, 0.0311168134, 0.021540124, 0.0341187492, 0.02647941, 0.0432314649, 0.0529539436, 0.0288610272, 0.0200347099, 0.0337207951, 0.0254054815, 0.0398669839, 0.0530953221, 0.0289640892, 0.0222270805, 0.0400571153, 0.0262852963, 0.0472874045, 0.0515996404, 0.0300683081, 0.0199004989, 0.0347246975, 0.0245622601, 0.0435069539, 0.0518859886, 0.03138192, 0.021546958, 0.0340939276, 0.0265340116, 0.0431204215, 0.0525430143, 0.0289267488, 0.0199306831, 0.0338996947, 0.0255518053, 0.0397488214, 0.0529030152, 0.0285529122, 0.0224907584, 0.0399373323, 0.0262981355, 0.0465906784, 0.0511495471, 0.0295478478, 0.0197435413, 0.0340122171, 0.0243023373, 0.042998258, 0.0512033887, 0.0306495149, 0.0214281213, 0.0337287486, 0.0262964889, 0.0427544117, 0.0520996787, 0.028966248, 0.0196515583, 0.0339121222, 0.0258450713, 0.0387762897, 0.0524279773, 0.0286240969, 0.0221193731, 0.0410538316, 0.0263158139, 0.0469986461, 0.0508612804, 0.0302063189, 0.0193315651, 0.0350795947, 0.024218047, 0.0429120138, 0.0513286293, 0.0304220915, 0.0213683788, 0.0337063745, 0.0261499472, 0.0424430743, 0.0524631254, 0.0282939896, 0.0199842267, 0.0350237265, 0.0249984376, 0.0389590859, 0.051715903, 0.029785892, 0.0226245541, 0.0403745659, 0.0254258085, 0.0467642657, 0.0512189828, 0.029944418, 0.0194651373, 0.0348794758, 0.0244613178, 0.0427336581, 0.0505762473, 0.0299580153, 0.0202565305, 0.0330500826, 0.0265567955, 0.0422236286, 0.0508544147, 0.0280050654, 0.0197889674, 0.0327183679, 0.0251873061, 0.0385954641, 0.0507530756, 0.0278944783, 0.022167353, 0.03792537, 0.0261301119, 0.0467507951, 0.0511195734, 0.029982917, 0.0194852687, 0.0331351198, 0.0242722798, 0.0423294567, 0.0517311767, 0.0306317732, 0.021238232, 0.0328254104, 0.0259780884, 0.04255284, 0.0528294146, 0.028079899, 0.0192729235, 0.0325904973, 0.0244768281, 0.0393473394, 0.0523898005, 0.0277615339, 0.0217707101, 0.0377773643, 0.0255501326, 0.0459547825, 0.0505595505, 0.0290799253, 0.0193360876, 0.0334158652, 0.0234724171, 0.0421921611, 0.0514788777, 0.0304286741, 0.021202527, 0.0327556208, 0.0258198455, 0.0413543694, 0.051652316, 0.0280613024, 0.0193545613, 0.0325788781, 0.0245594829, 0.0375110283, 0.0515263714, 0.0276473686, 0.0219750963, 0.038324926, 0.0253218003, 0.0447858647, 0.0499142595, 0.0288259815, 0.0193737336, 0.0331370756, 0.0233164635, 0.0410918184, 0.0501915514, 0.0298858061, 0.0211953148, 0.0324759968, 0.0258170925, 0.0409114249, 0.0510058179, 0.0278124101, 0.0194808878, 0.0326738246, 0.0245696642, 0.0375941284, 0.051102858, 0.027422687, 0.0219783261, 0.038165614, 0.025252996, 0.0450658686, 0.0500212312, 0.0286748204, 0.0194261502, 0.033199586, 0.0234217234, 0.0412810445, 0.0505349897, 0.0297997575, 0.0211853255, 0.0324878506, 0.0257623307, 0.0408793017, 0.0512724891, 0.0277593471, 0.0194619671, 0.0327364318, 0.0244933981, 0.0374634527, 0.0515425056, 0.0275201052, 0.0219474155, 0.0383289158, 0.0252294838, 0.0450149067, 0.0502162948, 0.028859036, 0.0194256138, 0.0335957147, 0.0233305674, 0.0408360213, 0.051086247, 0.0298897699, 0.0212836452, 0.0329865292, 0.0257634446, 0.0406273343, 0.0517854504, 0.0277452581, 0.0195549484, 0.0332109705, 0.0244875122, 0.0371765569, 0.0517348014, 0.0275545344, 0.0221621189, 0.0385615826, 0.0252778847, 0.0445024818, 0.0503151827, 0.0289264526, 0.019571228, 0.0335755311, 0.0234084427, 0.0406613201, 0.0510253198, 0.0297420584, 0.0212829188, 0.0330702066, 0.0258191563, 0.0405885838, 0.0514779091, 0.0276750289, 0.0196593031, 0.0332217366, 0.0245497376, 0.0373020843, 0.0520163774, 0.0275095645, 0.0222490225, 0.038985949, 0.0254498497, 0.0447223112, 0.0508343801, 0.0287382007, 0.019589724, 0.0338049196, 0.023614319, 0.04069902, 0.0508918539, 0.0297236238, 0.021345811, 0.0332957096, 0.0260865316, 0.0403173082, 0.0520827919, 0.0276370347, 0.019519642, 0.033283852, 0.0247412473, 0.0373099782, 0.0518508479, 0.0273139365, 0.021876879, 0.0388592705, 0.0255258307, 0.0448417142, 0.0507297553, 0.0287262946, 0.0193396416, 0.033729542, 0.0236367919, 0.0408927426, 0.050735902, 0.0295205265, 0.0212299656, 0.0328793302, 0.0260346755, 0.0404665023, 0.0516461916, 0.0272845756, 0.0195005164, 0.0330237895, 0.0247566886, 0.0368163437, 0.0518910177, 0.0272834413, 0.021839112, 0.0389128029, 0.0254472736, 0.0444365963, 0.0509824194, 0.0285317302, 0.0192493331, 0.0340385512, 0.0233789738, 0.0403672531, 0.0517395176, 0.0299432222, 0.0211898647, 0.0333181433, 0.0258373078, 0.0401518717, 0.0523895435, 0.0277722552, 0.019166667, 0.0327400118, 0.0247023143, 0.0368560478, 0.0522590242, 0.0271932129, 0.021711193, 0.0378921293, 0.0254740976, 0.0441408716, 0.0510979593, 0.0285450649, 0.0193951111, 0.0332291611, 0.0235490128, 0.0401330628, 0.051751256, 0.029748261, 0.0213801786, 0.0327902548, 0.0257419441, 0.0400828496, 0.052320797, 0.0287710261, 0.019327119, 0.0339532048, 0.0244904868, 0.0367248878, 0.052714929, 0.0288623329, 0.0217619464, 0.0397771858, 0.0251395833, 0.0441405475, 0.0510864817, 0.0298105385, 0.0192181915, 0.0347784981, 0.0233460534, 0.0402293839, 0.0513610952, 0.0310003273, 0.021189414, 0.0335811153, 0.0256667733, 0.0400220715, 0.0524186455, 0.0285341609, 0.0194860976, 0.0336082876, 0.0243764706, 0.0368679278, 0.0527016446, 0.0283266306, 0.0216803607, 0.0395945013, 0.0251970459, 0.0438631065, 0.0509624444, 0.0295399074, 0.0190569926, 0.0343388394, 0.0233000331, 0.0400934704, 0.0515955836, 0.0306456555, 0.0208920296, 0.0335581303, 0.0256441366, 0.0398985185, 0.0522822179, 0.028813757, 0.0190599095, 0.033784017, 0.0243590493, 0.0363890864, 0.0529589504, 0.0283768103, 0.0216443874, 0.0392256342, 0.0251087751, 0.0438692048, 0.0512081459, 0.0297411941, 0.0189721789, 0.034035448, 0.0231565572, 0.0402038172, 0.0512579307, 0.0308210757, 0.0208083726, 0.0334599838, 0.0255001523, 0.0395126231, 0.0526089743, 0.0287295692, 0.0191637836, 0.0335773043, 0.0243001562, 0.0364223383, 0.0526673384, 0.0287321266, 0.0216946155, 0.0392215848, 0.0249773767, 0.0436518304, 0.0510959849, 0.0298454389, 0.0189943966, 0.0341793559, 0.0231901612, 0.0399787761, 0.0517910011, 0.0307742599, 0.0208499823, 0.0333324075, 0.0256305207, 0.039412979, 0.0522506163, 0.0285573974, 0.0190155543, 0.0333226137, 0.0241433494, 0.0364026986, 0.0534378961, 0.0283242166, 0.0216645487, 0.0388010219, 0.0250262562, 0.0435408838, 0.0517619178, 0.0296024568, 0.0189366993, 0.0338499732, 0.0232735034, 0.0399659611, 0.0519292951, 0.0306095481, 0.0206294488, 0.0330689661, 0.0255198553, 0.0392456092, 0.0527318865, 0.0285137147, 0.0188207198, 0.0331829078, 0.0242175255, 0.0361033231, 0.0530839004, 0.0280321166, 0.021415526, 0.0384384617, 0.0248038359, 0.0433699153, 0.0514798276, 0.0293175522, 0.0188275091, 0.0336476006, 0.0231681596, 0.0396892242, 0.0516844131, 0.0301427748, 0.0207297131, 0.033051718, 0.0254119765, 0.0393178277, 0.0526538603, 0.0283758957, 0.0189153366, 0.0332031958, 0.0242813844, 0.0363369212, 0.053145133, 0.0281569026, 0.0215714499, 0.0391619615, 0.0249441043, 0.0435440615, 0.0512852259, 0.0291225556, 0.0187006947, 0.0341174528, 0.0228513833, 0.0397345573, 0.0524739511, 0.0305851847, 0.0210143551, 0.0336347483, 0.0256528649, 0.0395231172, 0.053071849, 0.02890311, 0.0190551318, 0.0337754115, 0.0246021673, 0.0365692414, 0.0536956564, 0.0285842419, 0.0217656121, 0.0395936407, 0.0255843587, 0.0437858626, 0.0526869409, 0.0297478493, 0.0190215856, 0.0345439911, 0.023864679, 0.0400346033, 0.0528840646, 0.0310252663, 0.0211314913, 0.0335862897, 0.026140172, 0.0395972058, 0.0536378026, 0.0287608691, 0.019093737, 0.0338599719, 0.0247755125, 0.0362093374, 0.0533454604, 0.0283871386, 0.0215448979, 0.0396716334, 0.0255622137, 0.0438665636, 0.052154053, 0.0294243023, 0.018996276, 0.0344037637, 0.0238077063, 0.0398517288, 0.0525724441, 0.0305248331, 0.0211028196, 0.033605855, 0.0261906087, 0.0395541601, 0.0529996231, 0.0285048019, 0.0192253105, 0.0339215025, 0.0249716733, 0.0363846198, 0.0537115708, 0.0280560646, 0.0219323616, 0.0395027585, 0.0260206517, 0.0440458655, 0.0524799749, 0.0294936709, 0.0194109753, 0.0345758721, 0.0238769148, 0.0402358361, 0.0530035384, 0.0307402518, 0.0213411674, 0.0337418392, 0.026527578, 0.0396172255, 0.0535826907, 0.0285214242, 0.0193560831, 0.0338514522, 0.0252934359, 0.0362381674, 0.0537580289, 0.0283027198, 0.021889396, 0.039958939, 0.0261043403, 0.043653734, 0.0523779467, 0.029786367, 0.0191641245, 0.0347121097, 0.0241580214, 0.0399088562, 0.0529085509, 0.0309739001, 0.0212481748, 0.0341918766, 0.0264630895, 0.0397642702, 0.0528514981, 0.0286609568, 0.0192277227, 0.0337635875, 0.0248991307, 0.0364028066, 0.0530448779, 0.028391581, 0.0217174981, 0.0400265194, 0.0258358344, 0.0436419956, 0.0515975207, 0.0295594577, 0.0191551708, 0.0345537104, 0.0239231363, 0.0398520045, 0.0517095514, 0.0305433311, 0.0209499188, 0.0334927142, 0.0263676234, 0.0389628001, 0.0524688102, 0.0280692801, 0.0192131456, 0.0334958471, 0.025119625, 0.0361701436, 0.0526902191, 0.0278821234, 0.0218388252, 0.0398547091, 0.0261331871, 0.044054687, 0.051172629, 0.0293662455, 0.0193253737, 0.0344840959, 0.0241782423, 0.0397394262, 0.0522696562, 0.0304786675, 0.0211970657, 0.0340388529, 0.0265953057, 0.0388921313, 0.0530595966, 0.0281674471, 0.0192051437, 0.0342471525, 0.0252896473, 0.0360129885, 0.0532231256, 0.0285071153, 0.021901723, 0.0395615101, 0.0260612201, 0.0430572256, 0.052412916, 0.0292444788, 0.0193928517, 0.0345792286, 0.0245100968, 0.0398035496, 0.0527987778, 0.0304786097, 0.0211117361, 0.0341199227, 0.0269389618, 0.0396007746, 0.0536907166, 0.0280603953, 0.0195530653, 0.0340057351, 0.0258371793, 0.0366948918, 0.0538424812, 0.0281003527, 0.0217564479, 0.040169511, 0.0266538728, 0.0436696857, 0.0518233702, 0.0293106716, 0.0194368809, 0.0347986706, 0.0245524552, 0.0399557762, 0.0524509698, 0.0305357575, 0.0214695148, 0.0338926464, 0.0270175934, 0.0386395119, 0.0525077097, 0.0283150058, 0.0196367744, 0.0347371064, 0.0255967584, 0.035810478, 0.0533784106, 0.0277660657, 0.0218378436, 0.0406493209, 0.0262588114, 0.0431389175, 0.0515508838, 0.0287986938, 0.0192883853, 0.0349845216, 0.024195021, 0.0394456126, 0.0521289967, 0.0297927987, 0.0213070344, 0.0343734846, 0.0266313255, 0.0389738195, 0.0527640097, 0.0273030326, 0.0194362532, 0.034201581, 0.0254683327, 0.0359938517, 0.0533320941, 0.0268100519, 0.0220285356, 0.0400758386, 0.0260980241, 0.0435270667, 0.0518492684, 0.0283788089, 0.0193027519, 0.0350052714, 0.024406746, 0.0392174348, 0.0528893992, 0.0295926053, 0.0212178212, 0.0337584168, 0.0269725714, 0.0382381678, 0.0532364585, 0.0272801816, 0.0194061641, 0.0342901647, 0.0257080402, 0.0357959047, 0.053980086, 0.027115399, 0.0219317451, 0.0399230011, 0.0261576101, 0.0434908047, 0.0527271517, 0.0284629632, 0.0197271742, 0.0352588072, 0.0241476484, 0.0387948863, 0.0528685674, 0.0294157583, 0.0219016522, 0.0342489369, 0.0264867432, 0.0386177488, 0.0529237278, 0.0270041712, 0.0198013317, 0.0347008929, 0.0255638734, 0.0356163234, 0.0534322634, 0.0269913804, 0.0216010679, 0.0399826095, 0.026496673, 0.0427294783, 0.051682841, 0.0273425188, 0.0195419267, 0.0342291109, 0.0242242757, 0.0398778804, 0.0513360649, 0.0285159759, 0.0215738975, 0.0333081037, 0.0266763791, 0.0391614065, 0.052047018, 0.0266710874, 0.0196525678, 0.0337139554, 0.0252788458, 0.0363426097, 0.0519393757, 0.0266889762, 0.0219749585, 0.0392857753, 0.0257589184, 0.0430023484, 0.0506935902, 0.028197879, 0.0194182545, 0.0344187804, 0.0238709282, 0.0406084955, 0.0511128381, 0.0290716644, 0.021527214, 0.0338783525, 0.0261573531, 0.0396126546, 0.0521697402, 0.0267844032, 0.0195176452, 0.0337923951, 0.0252366886, 0.0371202342, 0.0521905348, 0.0266620461, 0.0217523053, 0.03939211, 0.0262147877, 0.0441485159, 0.0501399301, 0.0282540824, 0.0194136016, 0.0350320227, 0.0243398231, 0.0407006443, 0.0508556366, 0.0291922502, 0.0212522801, 0.0342876203, 0.0266942661, 0.0397506617, 0.0513816811, 0.0273187459, 0.0197718106, 0.0347913504, 0.0254264884, 0.0370544121, 0.0526590012, 0.027811192, 0.0228090007, 0.0404058546, 0.026221903, 0.0444710068, 0.0496617407, 0.0286031198, 0.0200497229, 0.0356526859, 0.024363935, 0.0412354507, 0.0507911816, 0.0300377402, 0.0219447222, 0.0346509479, 0.0267408993, 0.0397324041, 0.05212266, 0.0274671558, 0.0198923629, 0.0350523926, 0.0257122256, 0.0368194729, 0.0534839258, 0.0274450704, 0.0221183971, 0.0405362956, 0.0261297263, 0.0435032137, 0.0505565628, 0.0282040499, 0.0197618511, 0.0350866392, 0.0238812584, 0.0413372293, 0.0514462665, 0.0301010888, 0.0213523209, 0.0346752964, 0.0266926698, 0.0393855274, 0.0533240102, 0.028290784, 0.0198677313, 0.0349597447, 0.0251488704, 0.0364392772, 0.052950263, 0.0284752082, 0.0223522987, 0.0403157398, 0.0263513718, 0.0448024981, 0.0518299751, 0.0294921119, 0.0199966468, 0.0357006043, 0.0241860915, 0.0418240726, 0.0521343052, 0.0305977724, 0.0215743668, 0.0345166102, 0.0267511103, 0.0404185764, 0.0529305898, 0.0284355972, 0.0198478587, 0.0350749716, 0.0253239535, 0.0388209298, 0.0537160337, 0.0289336313, 0.0218903217, 0.0406108312, 0.026053505, 0.0466627926, 0.0512820706, 0.0299724378, 0.0194752868, 0.0351615287, 0.0239528883, 0.0428236611, 0.052661851, 0.0313393176, 0.0209588408, 0.0345231295, 0.0264265798, 0.0419329032, 0.0532121286, 0.0287886113, 0.0192014594, 0.0335174762, 0.0254859403, 0.0395993441, 0.0541479103, 0.0287305266, 0.0216687936, 0.040623337, 0.0266394001, 0.0478313603, 0.0513346605, 0.0295608733, 0.0200544726, 0.0360867344, 0.0247607678, 0.0437312238, 0.0551934913, 0.031361118, 0.0222699828, 0.0356172025, 0.0275410879, 0.0408973843, 0.055541072, 0.0285257213, 0.0201343745, 0.0355651975, 0.025341887, 0.0396498628, 0.0575051382, 0.0291477442, 0.0227334369, 0.0422649868, 0.026677208, 0.0471029095, 0.0564089455, 0.0298787504, 0.0200447533, 0.0369761772, 0.0244420599, 0.0443388484, 0.0545793772, 0.0316895843, 0.0216788854, 0.0360863321, 0.0264835171, 0.0422164276, 0.0549678206, 0.0285576694, 0.0197487138, 0.0348026305, 0.0242963228, 0.0386575647, 0.055353526, 0.0283199251, 0.0220894106, 0.0410168283, 0.025350837, 0.0468400829, 0.0546490438, 0.0295614079, 0.0196758118, 0.0352399871, 0.0235504527, 0.0432350747, 0.0548794866, 0.0303051881, 0.0214431677, 0.0340986103, 0.0261333399, 0.0419802889, 0.0562044568, 0.0282619093, 0.019377768, 0.0342242308, 0.0245458484, 0.0398705639, 0.0550024621, 0.0285819378, 0.0212165769, 0.0402849093, 0.0256150998, 0.0474503525, 0.0546330623, 0.0302624367, 0.0192701183, 0.0353734195, 0.0235002916, 0.0432783104, 0.0531684943, 0.0301068388, 0.0207809955, 0.0350377969, 0.0249403361, 0.0415732786, 0.0554147959, 0.0283857416, 0.0193736106, 0.0339566134, 0.0233559683, 0.0394682363, 0.0530216619, 0.0283682793, 0.0212884285, 0.039707493, 0.0253457408, 0.0476004444, 0.0538900159, 0.0289056879, 0.0191644691, 0.0346509032, 0.0237549357, 0.0444878191, 0.0516628698, 0.029683549, 0.0204283893, 0.0343512185, 0.0251393039, 0.0426729992, 0.0560379438, 0.0286656339, 0.0198678672, 0.0343138799, 0.0232615825, 0.0400847383, 0.0546088181, 0.0273373704, 0.0210684575, 0.0391427167, 0.0253033955, 0.0484193116, 0.052965533, 0.0288607143, 0.0199537594, 0.0358403437, 0.0250888541, 0.045148693, 0.0534011871, 0.0307107698, 0.0222711861, 0.0345389284, 0.0261645932, 0.0441587605, 0.055069074, 0.0285791904, 0.0206688978, 0.0339116342, 0.0241255686, 0.0395184867, 0.0547093526, 0.0283679161, 0.022948144, 0.0407362916, 0.0259006098, 0.0473073237, 0.0528588369, 0.0309396312, 0.0205140729, 0.0359042883, 0.0239004623, 0.0433704033, 0.0544216931, 0.0311253481, 0.0219909437, 0.0354167409, 0.0255926903, 0.0407400727, 0.0552027673, 0.0270658117, 0.0202496946, 0.0353664383, 0.0242388528, 0.0393076949, 0.0590755902, 0.0368520655, 0.0215778723, 0.0453581139, 0.0297925752, 0.0497852825, 0.060680747, 0.0372492597, 0.0191923529, 0.0384707078, 0.0267476644, 0.0457443334, 0.0568802953, 0.034935765, 0.0207046885, 0.0379582569, 0.0283586737, 0.046927955, 0.0579663441, 0.0345328078, 0.0194791667, 0.0380001962, 0.0279359352, 0.0431197882, 0.0617576763, 0.03456866, 0.0207065567, 0.0454112813, 0.0301331505, 0.0533429496, 0.06063262, 0.0351135135, 0.0196034983, 0.0388392061, 0.0278115924, 0.0502254367, 0.0642012358, 0.0366142541, 0.0197249949, 0.0382914357, 0.0304105449, 0.0495759659, 0.0607743002, 0.0339020379, 0.0185651463, 0.0380426459, 0.0286736395, 0.0463877134, 0.0653141439, 0.0347814597, 0.021059515, 0.0448245108, 0.0294961184, 0.0567703769, 0.0642193705, 0.038116999, 0.020088328, 0.040255148, 0.0261012502, 0.0520121679, 0.0627408326, 0.0361944288, 0.0189886969, 0.0368201584, 0.0295541454, 0.0510914288, 0.063147001, 0.0338322632, 0.0182629209, 0.0376881696, 0.0299631879, 0.0477202795, 0.0644811764, 0.0340566002, 0.0192923062, 0.044566948, 0.0313317366, 0.0558860824, 0.062374372, 0.0359129831, 0.018139476, 0.0376683027, 0.0279462356, 0.050189238, 0.0614256226, 0.0371581875, 0.0194457173, 0.0387856327, 0.0307140127, 0.0516272187, 0.0652462989, 0.0333236195, 0.0179591179, 0.0374865755, 0.0304933023, 0.0456578508, 0.0656126142, 0.033865761, 0.0205808748, 0.0444442146, 0.0307379551, 0.0524446703, 0.0652169883, 0.0359926708, 0.0192586873, 0.0378525183, 0.0287887733, 0.0504709408, 0.0668394193, 0.0382512324, 0.0202532802, 0.0374143273, 0.032970164, 0.0538236089, 0.0686882362, 0.035638839, 0.0182442479, 0.0376285389, 0.0312284473, 0.0471680202, 0.0719486922, 0.0367568135, 0.0203675572, 0.0442798622, 0.0326007344, 0.057278391, 0.0730247423, 0.0375626087, 0.0177256279, 0.0374411382, 0.0284562819, 0.0548038892, 0.0702620074, 0.0390054844, 0.0199065749, 0.0375005379, 0.0302697867, 0.0568621531, 0.0677138716, 0.0401739627, 0.0193646681, 0.0387901403, 0.031635806, 0.0604415387, 0.0714318082, 0.0426837876, 0.0212172847, 0.0456821956, 0.0337726921, 0.0626559556, 0.0716604143, 0.0429801121, 0.0198862907, 0.0387626812, 0.0291376766, 0.0585968643, 0.0741954893, 0.0447710827, 0.0216759313, 0.0387959182, 0.0350698791, 0.0610751435, 0.0733884498, 0.0433673114, 0.020192327, 0.0390743539, 0.0340382159, 0.0621097572, 0.0739435852, 0.0425048582, 0.0223793834, 0.0464642644, 0.0346370973, 0.0670376495, 0.0757933259, 0.0448628552, 0.0215674341, 0.0382488519, 0.029908441, 0.0652353093, 0.0785560459, 0.0459120981, 0.0223089084, 0.0385925807, 0.034994442, 0.0627813488, 0.0770655349, 0.0431296192, 0.0209646709, 0.0400691591, 0.0333595425, 0.0642356128, 0.0735154077, 0.0433141999, 0.0234507751, 0.0465537496, 0.0329944342, 0.0648883954, 0.0756306127, 0.0458820462, 0.0220096614, 0.0395812541, 0.0301279686, 0.064019978, 0.0794494227, 0.0457055308, 0.0221290104, 0.0396060422, 0.0339778028, 0.0643512532, 0.0758849904, 0.0443244763, 0.0216448288, 0.0399674065, 0.0332778133, 0.0631973147, 0.074685216, 0.0441839732, 0.0236062855, 0.0472173318, 0.0342174582, 0.0692964196, 0.0765979886, 0.0464778282, 0.0226067901, 0.0401718542, 0.029940147, 0.0631639585, 0.0779975802, 0.0468617752, 0.0230099205, 0.0399010554, 0.034095414, 0.0639992133, 0.074337475, 0.0450699888, 0.0218119677, 0.0403397642, 0.0334509052, 0.0632202774, 0.0737350658, 0.0439670794, 0.0238075405, 0.0474307425, 0.0340767317, 0.0689951628, 0.0757173002, 0.0458855294, 0.0226874892, 0.0402629748, 0.0303587895, 0.0639102161, 0.0783875287, 0.047089193, 0.0230940077, 0.0399696901, 0.0340672806, 0.064093262, 0.0746044591, 0.0444718301, 0.021672545, 0.0404578969, 0.033498954, 0.0634195954, 0.0741924495, 0.0441224389, 0.0237978138, 0.0471757986, 0.0339411348, 0.0695868358, 0.0760831609, 0.046285972, 0.0227927677, 0.0404623561, 0.0299691129, 0.0642386079, 0.0790279508, 0.0466503389, 0.0231778417, 0.0395832956, 0.0340570584, 0.0643931553, 0.0742045343, 0.0441982225, 0.0218966566, 0.0400710814, 0.0332896784, 0.0634662583, 0.0734315664, 0.0439277403, 0.0234567262, 0.0469124727, 0.0333292261, 0.0687793493, 0.0751458257, 0.0465525314, 0.0224163495, 0.0394502878, 0.02957578, 0.0649896041, 0.0778124034, 0.0469370335, 0.0232370608, 0.0391091369, 0.0338135362, 0.0646221787, 0.0730476305, 0.0445302911, 0.0219636131, 0.0393035971, 0.0330431387, 0.0641011745, 0.0721989125, 0.0446179509, 0.0239412785, 0.0469284914, 0.0337042883, 0.0697794482, 0.0744167268, 0.0466208607, 0.0229507424, 0.0399781726, 0.0296075922, 0.0645807758, 0.077019386, 0.047230646, 0.0231330283, 0.039522659, 0.0334726982, 0.0648204461, 0.0723799914, 0.0443891697, 0.0215996113, 0.0393872298, 0.0322548039, 0.0644331649, 0.0729314759, 0.0443205573, 0.0239775758, 0.0453973003, 0.0329106823, 0.0699433833, 0.0749002174, 0.0464821123, 0.0230154991, 0.0395434536, 0.0299901813, 0.0649157017, 0.0771765411, 0.0472850911, 0.023490265, 0.0397970341, 0.03393979, 0.064809151, 0.0730380714, 0.0447952189, 0.0220757686, 0.0399923846, 0.0331210941, 0.0642874613, 0.0732452497, 0.0447309203, 0.0241309907, 0.0471340232, 0.03384405, 0.0696929321, 0.0750679448, 0.0469043329, 0.0230290554, 0.0401748456, 0.0302268174, 0.0644547045, 0.0772844329, 0.0473791286, 0.0234935619, 0.0397251658, 0.0339542404, 0.0647250339, 0.0734812245, 0.0448738672, 0.022011891, 0.0402025208, 0.0336083397, 0.0642867461, 0.0732676834, 0.0448843054, 0.0242077019, 0.0473214835, 0.0341927446, 0.0698483512, 0.0751479864, 0.0468434878, 0.0231721848, 0.040396519, 0.0303890966, 0.0647818819, 0.077521354, 0.0474105366, 0.0235269815, 0.03996161, 0.0342251137, 0.0647662431, 0.0732112005, 0.0447022468, 0.0220847391, 0.0402716547, 0.0336465053, 0.0642386004, 0.0729672685, 0.0445001349, 0.0243237894, 0.0475572385, 0.0344297141, 0.0694165528, 0.074788928, 0.0466099307, 0.0232663676, 0.0403195545, 0.0308663473, 0.063763909, 0.0770463049, 0.0471141674, 0.0234317929, 0.0388741344, 0.0345748998, 0.0636032, 0.0727520362, 0.044481691, 0.0220414083, 0.0401963554, 0.033680141, 0.0637052432, 0.0729033276, 0.0444968604, 0.0239864495, 0.0473422781, 0.0341993757, 0.0688420162, 0.0743513331, 0.0464680977, 0.0230346303, 0.0401018336, 0.0303204879, 0.0639919713, 0.0763998404, 0.0470710844, 0.0232116375, 0.0399578884, 0.0340321027, 0.0640847012, 0.0726971179, 0.0443370417, 0.021753272, 0.0401484482, 0.033502005, 0.0636373088, 0.0725236908, 0.044470381, 0.0239982158, 0.0471125655, 0.034193214, 0.0687471926, 0.0744221807, 0.0465642847, 0.0229033343, 0.040213123, 0.0303220917, 0.0640298128, 0.0770779178, 0.0472001433, 0.0234065019, 0.039498508, 0.0340482891, 0.0640962943, 0.073113285, 0.0446280017, 0.0219578687, 0.0400739498, 0.0335196108, 0.0635518059, 0.0730618834, 0.0444584899, 0.0240720641, 0.0472689085, 0.034136802, 0.0686195493, 0.0750006214, 0.0466641039, 0.0229784325, 0.0402592346, 0.0303462911, 0.063932918, 0.0770460069, 0.0472437032, 0.0233551953, 0.0398982614, 0.0340837277, 0.0639609322, 0.0728444457, 0.044230748, 0.0219120402, 0.0402439497, 0.0335587934, 0.0637421384, 0.0728536844, 0.0442530625, 0.0239917506, 0.0472750738, 0.0341830365, 0.0692299008, 0.0744932517, 0.0462967902, 0.0228977762, 0.0402376913, 0.0303684697, 0.0645497218, 0.0774191692, 0.0472330153, 0.0236171894, 0.0396952517, 0.0342521518, 0.0642510951, 0.0736071691, 0.0446078405, 0.0220104456, 0.0400935523, 0.0336627625, 0.0638468713, 0.0733244121, 0.0443767011, 0.0242090039, 0.0470048785, 0.0342957154, 0.0685880408, 0.0753056481, 0.0465811118, 0.0230935793, 0.0403548181, 0.0304111838, 0.0642498359, 0.0778187513, 0.0474389084, 0.0234885979, 0.039764598, 0.03413032, 0.0644875616, 0.0736936852, 0.0447683409, 0.0218797922, 0.0401099697, 0.0334175937, 0.0638071746, 0.0733433515, 0.0446813367, 0.0239886716, 0.0471689589, 0.0341549367, 0.0689261481, 0.0749616474, 0.0466387086, 0.0229044817, 0.0402910486, 0.0302393548, 0.0641521439, 0.077346392, 0.0472773723, 0.023408806, 0.0401338264, 0.0339670554, 0.0643393695, 0.0730715916, 0.0445777029, 0.021818256, 0.0405288525, 0.0333649404, 0.0638214946, 0.0734664649, 0.0446207225, 0.0240105689, 0.0473605171, 0.0339185931, 0.0690402836, 0.0750393942, 0.0469293855, 0.0229487307, 0.0406283401, 0.030126784, 0.0642254725, 0.0772486776, 0.0474321209, 0.0234700572, 0.0403572768, 0.0338423029, 0.0646018311, 0.0737556666, 0.0448124968, 0.0218819231, 0.0407807529, 0.0331372134, 0.0640617535, 0.0734040439, 0.0448285416, 0.0240530185, 0.0474966057, 0.0337604024, 0.0693377405, 0.0753876269, 0.0468385518, 0.0229894798, 0.0404825397, 0.0299384277, 0.0644627959, 0.0783122107, 0.0475697853, 0.0234670918, 0.040398322, 0.0334850997, 0.0648622364, 0.0741753206, 0.0447091125, 0.0216810331, 0.0407054648, 0.0330070741, 0.0640764013, 0.074103713, 0.0449018739, 0.0239751562, 0.0476552658, 0.0335473195, 0.06956736, 0.0759547502, 0.0470476635, 0.0229218937, 0.040784169, 0.0298699141, 0.0641225204, 0.0782457367, 0.047769893, 0.0233175196, 0.0403152965, 0.0336814933, 0.0647060871, 0.0748742446, 0.04510995, 0.0217924826, 0.040824499, 0.0329688862, 0.064361386, 0.0741504207, 0.0447274446, 0.0237673745, 0.0486372188, 0.0335317031, 0.069745779, 0.0762172863, 0.0469296798, 0.0228712782, 0.0413355641, 0.0297850855, 0.0647199005, 0.0785114914, 0.0474803001, 0.0232597291, 0.0405197404, 0.0335185155, 0.0644335821, 0.0745188072, 0.0446767919, 0.0216759909, 0.0408202596, 0.0331708863, 0.0646650568, 0.0747205839, 0.0446436964, 0.0238403417, 0.0481932387, 0.0339223966, 0.0696746856, 0.076470226, 0.0466506109, 0.0227859281, 0.0409008414, 0.0302722137, 0.0645323098, 0.0792280585, 0.0471366569, 0.0231183544, 0.040388681, 0.0339547321, 0.0650230274, 0.0753024444, 0.0448446982, 0.0217584558, 0.0407941714, 0.0332229473, 0.0645452365, 0.0748105645, 0.0451429375, 0.0238025989, 0.0477678999, 0.03381202, 0.0697488561, 0.076893799, 0.0471455455, 0.0227718651, 0.0404918902, 0.0301568378, 0.0647578686, 0.079235293, 0.0473511815, 0.0231450833, 0.0399999619, 0.0338403359, 0.0645849854, 0.0753708109, 0.0448769592, 0.0214708671, 0.040410772, 0.033108566, 0.0639469922, 0.0747335181, 0.0449084304, 0.0236565415, 0.047693409, 0.0335690975, 0.0692009926, 0.0766931176, 0.0470782854, 0.0225334801, 0.0411224999, 0.0299841557, 0.0642625317, 0.0795328692, 0.0472048186, 0.022899067, 0.0404905826, 0.0333638489, 0.0640898794, 0.0754990429, 0.0448065363, 0.021426646, 0.0401256345, 0.0331679471, 0.0638842881, 0.0751331821, 0.0449535847, 0.0236505866, 0.0482310504, 0.0338703804, 0.0692831725, 0.0774421617, 0.0472830385, 0.0226610284, 0.0413649566, 0.0303412061, 0.0642990172, 0.0792016983, 0.0477801897, 0.0229649898, 0.0411733203, 0.0340282694, 0.0644055083, 0.0767349452, 0.0451343916, 0.021640243, 0.0409807153, 0.0334956795, 0.0639873073, 0.0755131245, 0.0452326648, 0.0236651022, 0.0482248999, 0.0339684561, 0.0693182871, 0.0775776953, 0.0471323431, 0.0226585157, 0.0411262177, 0.0303123146, 0.0642489195, 0.0805596933, 0.0479986817, 0.0229954571, 0.0407691821, 0.0339168273, 0.0639714152, 0.0766621605, 0.0454296879, 0.0215337463, 0.0411687344, 0.0333678797, 0.0633946806, 0.0759947523, 0.0452754535, 0.0235859007, 0.0483828336, 0.034184359, 0.0686522871, 0.0782233849, 0.0474575497, 0.022658715, 0.0410788916, 0.0304013807, 0.0641159043, 0.0808204114, 0.0477175601, 0.0231914241, 0.0408338383, 0.0340947732, 0.0643051267, 0.0772404969, 0.0455532372, 0.0217261836, 0.0412629917, 0.0336735323, 0.0641889051, 0.0765745342, 0.045248542, 0.0236328822, 0.0482468978, 0.0340359583, 0.0691975877, 0.0783841833, 0.0475040227, 0.0226565003, 0.0408371612, 0.0306597259, 0.0643822923, 0.0812335685, 0.0476894379, 0.0230694804, 0.0404680222, 0.0343051925, 0.0647085831, 0.0776909143, 0.0456442796, 0.0216154624, 0.040901076, 0.0337878875, 0.0638955235, 0.076565586, 0.0454984382, 0.0236302577, 0.0481135547, 0.0340454914, 0.0688503906, 0.0786378384, 0.0475937054, 0.0225232374, 0.0409731045, 0.0306058768, 0.0635191947, 0.0813251957, 0.0479691364, 0.0230099894, 0.0404913798, 0.0336319916, 0.0633139238, 0.0772351846, 0.0452919751, 0.0214960594, 0.0408258811, 0.0334067121, 0.0635397881, 0.0765564963, 0.0454816855, 0.02348735, 0.0477139428, 0.0343508832, 0.0690615103, 0.0787761956, 0.0480026416, 0.0224614106, 0.0412265994, 0.030676879, 0.0643863156, 0.0810578838, 0.0480800644, 0.0229874738, 0.0410032719, 0.0341283157, 0.0647057667, 0.0770263076, 0.0454976074, 0.0214383826, 0.0412984453, 0.0336571671, 0.0641223937, 0.076021269, 0.0454508327, 0.0233969763, 0.0480217226, 0.0339324847, 0.0692143291, 0.0782852024, 0.0477619991, 0.0221553873, 0.0417935438, 0.030966159, 0.0642961785, 0.0807789341, 0.0481910855, 0.0227333866, 0.0405113548, 0.0334215425, 0.0632898882, 0.0766846091, 0.0454288982, 0.0210503489, 0.0409076512, 0.0331496038, 0.0634223148, 0.0761476308, 0.0455004014, 0.0232947972, 0.0481068455, 0.0333606154, 0.0680629537, 0.0780912265, 0.0476107001, 0.022200143, 0.0408736505, 0.0294241644, 0.0631063879, 0.0804816261, 0.047809694, 0.0226707067, 0.0403812341, 0.0314218476, 0.0628781989, 0.0772174746, 0.0453915745, 0.0212725233, 0.0407996736, 0.0333557427, 0.0639973059, 0.0767669603, 0.046018824, 0.0234310832, 0.0479825921, 0.0336605757, 0.0679875836, 0.0786637068, 0.0476139672, 0.022378251, 0.0413996466, 0.0302568004, 0.0640498251, 0.0814641118, 0.0477793813, 0.0228642896, 0.0409329087, 0.0339140669, 0.0651099309, 0.0777975544, 0.045195505, 0.0213259477, 0.0411633551, 0.0336899646, 0.0650651008, 0.0770994201, 0.0452148542, 0.0234452542, 0.0485670269, 0.0340107977, 0.0703481808, 0.0792572647, 0.0470446721, 0.0223031603, 0.0413236432, 0.0302238651, 0.0656090453, 0.0814255774, 0.047716774, 0.0228658672, 0.0411544219, 0.0341874026, 0.0650915205, 0.0781163052, 0.0453840829, 0.0211299378, 0.0412857346, 0.0337565243, 0.0646488369, 0.0769027919, 0.0452984609, 0.0231328905, 0.0483517088, 0.0341269597, 0.0694021061, 0.0787842721, 0.0471150316, 0.0219704509, 0.0411312953, 0.030242892, 0.0648919269, 0.0811366811, 0.0477402098, 0.0225217212, 0.0408117585, 0.0341256149, 0.0655868351, 0.0781035721, 0.0457185209, 0.0209428295, 0.0409623273, 0.0335294232, 0.0652608946, 0.0773273483, 0.0457342789, 0.0231499169, 0.0484026968, 0.0341778062, 0.070873253, 0.0793773159, 0.0476550758, 0.0220229458, 0.0411106162, 0.0301942937, 0.0656042546, 0.0818351433, 0.048088707, 0.0227786191, 0.0403567366, 0.0338249877, 0.0657276884, 0.0782076418, 0.0456316508, 0.0209625475, 0.0405287594, 0.0336022899, 0.0654975772, 0.0778274164, 0.0453738794, 0.0229915362, 0.0472344086, 0.0339445956, 0.070196338, 0.0794340968, 0.0472573489, 0.0221406352, 0.0402760655, 0.0301701445, 0.0657781065, 0.08185675, 0.047431238, 0.0226148926, 0.0400495045, 0.0337324478, 0.0651765317, 0.0777265206, 0.0451542437, 0.0209057145, 0.0401251912, 0.0333366543, 0.0651230142, 0.0770262703, 0.0447366089, 0.0229120869, 0.0465704091, 0.0334332287, 0.0687909871, 0.0783767477, 0.0467965454, 0.0218567345, 0.0398517102, 0.0294985939, 0.0642756745, 0.0805715173, 0.047419142, 0.0225331448, 0.039665971, 0.033234451, 0.0638487265, 0.0771035254, 0.0448759906, 0.0207434855, 0.0397768095, 0.0327267796, 0.0646657795, 0.0769722238, 0.0451980159, 0.0230780467, 0.0465308987, 0.0337531678, 0.0685021505, 0.078563109, 0.0470538177, 0.0219372343, 0.0399705693, 0.0301494393, 0.0644340143, 0.0812857226, 0.0475903377, 0.0224070922, 0.0397546701, 0.0338025317, 0.0642873496, 0.0776567534, 0.0453828387, 0.0207912046, 0.0402217247, 0.0333792157, 0.0643300936, 0.0770843327, 0.0453535318, 0.0229247101, 0.0471104234, 0.0337822847, 0.0683385879, 0.0788005218, 0.0471693799, 0.0219165813, 0.0401987769, 0.0299283024, 0.0644120872, 0.0809630901, 0.0477298498, 0.0225655995, 0.0400180556, 0.0337431766, 0.064636603, 0.0773913488, 0.0454666801, 0.0209448412, 0.0404516421, 0.0333882645, 0.0646096617, 0.0768045932, 0.045826707, 0.0229300745, 0.0473591797, 0.0340951271, 0.0687874258, 0.0783566982, 0.0475700274, 0.0219098255, 0.0402803756, 0.0300559141, 0.0642381534, 0.0808734819, 0.0479449369, 0.0223652571, 0.0398375429, 0.0338320509, 0.064666003, 0.07725472, 0.0462383181, 0.0209568888, 0.0405291095, 0.0336069576, 0.0650216937, 0.0767157078, 0.0455999002, 0.0227184873, 0.047088448, 0.0338510051, 0.0686825365, 0.0772982314, 0.0483012386, 0.0220716503, 0.0404225178, 0.0310663842, 0.0664004982, 0.0815569162, 0.0491226166, 0.0229541585, 0.0396941155, 0.0345620885, 0.0670891702, 0.0774445161, 0.0469663292, 0.0209632479, 0.0413687453, 0.0342015289, 0.0671769455, 0.0769945085, 0.0471063182, 0.0229219645, 0.0481922217, 0.0349180996, 0.0723728389, 0.0782806575, 0.0487465262, 0.0217731409, 0.0410543196, 0.0311075803, 0.0678734034, 0.0814084038, 0.0491922311, 0.0225077439, 0.040561147, 0.0349043496, 0.0669627041, 0.0781596527, 0.0469961204, 0.0209144671, 0.0413504541, 0.0343889333, 0.0664613321, 0.0772131756, 0.0470145904, 0.0228668321, 0.0482472368, 0.0352269374, 0.0722253621, 0.0792705938, 0.0485343896, 0.0219139233, 0.0417593382, 0.0309822559, 0.0684084743, 0.0814109519, 0.0488449074, 0.0224164221, 0.041928865, 0.0343147628, 0.0673544407, 0.0779502317, 0.0465317219, 0.0207507815, 0.0419619754, 0.0335852653, 0.0667764321, 0.0765451491, 0.0464531183, 0.0227141324, 0.0489454456, 0.034357205, 0.0702202693, 0.0783680007, 0.0487111025, 0.021579247, 0.0425934792, 0.0304978527, 0.066050455, 0.0809327736, 0.0490317084, 0.0221965294, 0.0416120552, 0.0344987363, 0.0653352216, 0.0766206384, 0.0464982763, 0.0207711533, 0.0422988348, 0.0340110436, 0.0648797005, 0.0759337917, 0.0463413559, 0.022781821, 0.049907852, 0.0347412415, 0.0693812594, 0.0780010074, 0.0479252376, 0.0218821652, 0.0415609851, 0.0309587605, 0.0645786747, 0.0808878019, 0.0481002331, 0.0223866589, 0.0410543829, 0.0342365578, 0.0647023544, 0.076663509, 0.0459787771, 0.0206438564, 0.0417531393, 0.0338555425, 0.065143168, 0.0767801553, 0.0464607999, 0.0227498803, 0.0488198698, 0.0339410342, 0.0692951158, 0.0777548999, 0.0479685329, 0.0216987953, 0.0416377895, 0.029797744, 0.0648257658, 0.0800320432, 0.0486722887, 0.022196861, 0.0418028571, 0.0340321027, 0.0649581403, 0.0772050768, 0.0460828952, 0.0206554383, 0.0419107601, 0.033696048, 0.0652455837, 0.0765264407, 0.0464574732, 0.0226512626, 0.0495594256, 0.0340044685, 0.0705951154, 0.0786095858, 0.0478545241, 0.0216744468, 0.0420418717, 0.0297806151, 0.0650751963, 0.0804736018, 0.0488129742, 0.0221207868, 0.0424694978, 0.0329244025, 0.0635298416, 0.0761575028, 0.0461869054, 0.020408405, 0.0430421084, 0.0318535902, 0.0638402402, 0.0757121593, 0.045936387, 0.0223400053, 0.0504178144, 0.0328731835, 0.0674039349, 0.077440463, 0.0474490188, 0.0213903394, 0.0439613387, 0.030646123, 0.064726688, 0.0808757618, 0.0487301797, 0.0219879486, 0.0437429696, 0.0349324159, 0.0655475035, 0.077849023, 0.046268478, 0.0202268623, 0.0438699387, 0.0337741114, 0.064515695, 0.0760349408, 0.046458263, 0.02226362, 0.0513133965, 0.0342237018, 0.0704748407, 0.0772203282, 0.048017621, 0.0211222265, 0.0430572107, 0.0302372463, 0.0655120015, 0.0800793841, 0.0485120453, 0.0216760803, 0.0425602719, 0.0343184806, 0.0654802322, 0.0736290887, 0.0459004678, 0.0199968852, 0.0428315587, 0.0338394679, 0.0649156719, 0.0758348703, 0.0464248918, 0.0219669212, 0.0500087924, 0.0344532654, 0.0709412396, 0.0781314224, 0.0485498644, 0.0209513344, 0.0429745428, 0.0311596971, 0.0652128682, 0.0803199783, 0.0489558466, 0.0215850677, 0.043120902, 0.0348205045, 0.0660465136, 0.0764417276, 0.0463881418, 0.0200485215, 0.0430947877, 0.0343278199, 0.0656551495, 0.0762136877, 0.0465521328, 0.0221605878, 0.051390145, 0.0348984152, 0.0720976889, 0.0778429955, 0.0481926575, 0.0211520456, 0.0432826579, 0.03086357, 0.0657566786, 0.0796573162, 0.0488434769, 0.0220030732, 0.0428799279, 0.0345864594, 0.0661625564, 0.0755657852, 0.0462232977, 0.0200650282, 0.0432167687, 0.0338000432, 0.0649478659, 0.0753367841, 0.0463544354, 0.0220349412, 0.0510717593, 0.0342328176, 0.0702223256, 0.0768112764, 0.0481471308, 0.0209666863, 0.0435063466, 0.0307130255, 0.064759016, 0.0793119371, 0.0487752184, 0.0217061378, 0.0437382422, 0.0344771296, 0.0647821799, 0.0749426484, 0.0460766479, 0.0199029725, 0.0442965887, 0.0339267701, 0.0640792251, 0.0756487772, 0.0458786823, 0.0219519753, 0.0515173562, 0.0343889967, 0.0699457228, 0.0766306221, 0.0481837019, 0.0210760348, 0.0440220274, 0.0309964903, 0.0645508766, 0.0799856782, 0.0484616496, 0.0218486991, 0.0437666811, 0.0349148996, 0.0649213418, 0.0757411197, 0.0464571863, 0.0201841444, 0.0435740836, 0.0338897891, 0.0641162992, 0.0753955692, 0.0467447452, 0.0222262498, 0.0520138592, 0.0349699892, 0.0692715272, 0.0768038034, 0.0477572083, 0.0210368261, 0.0447243862, 0.0301396307, 0.0642081797, 0.0788599849, 0.0477303453, 0.0219127014, 0.0447504893, 0.0338107385, 0.0640478209, 0.0755927786, 0.0453434177, 0.0200278535, 0.0451047495, 0.0333921425, 0.0626103356, 0.0748887211, 0.0455267616, 0.0224940777, 0.0534116365, 0.0344040915, 0.0692580193, 0.0751644, 0.0477778986, 0.021475425, 0.0452987179, 0.0304579996, 0.0655646026, 0.0773282796, 0.0481507555, 0.0220834464, 0.0445536897, 0.0340216197, 0.0658296794, 0.07303565, 0.0455890894, 0.0206952672, 0.0451320298, 0.0338237882, 0.0648897961, 0.0734643415, 0.0463866591, 0.0224063192, 0.0526674539, 0.0344201885, 0.0732934922, 0.0753048807, 0.0500739254, 0.0219187234, 0.0456828028, 0.030982906, 0.0665166155, 0.0810346603, 0.0503260046, 0.0223827735, 0.0456011742, 0.0342007987, 0.0670244619, 0.07679414, 0.047368113, 0.0204084944, 0.0454839095, 0.0335967652, 0.0661581084, 0.0765925199, 0.0484395325, 0.0227365047, 0.0537977032, 0.0337593108, 0.0723094717, 0.0786050707, 0.0497667305, 0.0217370037, 0.0461879559, 0.0305582732, 0.0667436868, 0.0809930786, 0.0505190864, 0.0223445836, 0.0464412682, 0.033780504, 0.0665263683, 0.0776243508, 0.0481844246, 0.0206421334, 0.0462029763, 0.0333278701, 0.0652283132, 0.0774800628, 0.0480068848, 0.0230402909, 0.0543265231, 0.0336207263, 0.0724733099, 0.0791687742, 0.0497956015, 0.0216567963, 0.0460800566, 0.030422166, 0.0662564486, 0.0813450962, 0.0506233275, 0.0224572755, 0.0462725386, 0.0337525047, 0.0663437843, 0.0783566236, 0.0479896665, 0.0206789598, 0.0464506187, 0.0333129652, 0.0650387853, 0.0782804117, 0.0481444187, 0.0230246354, 0.0546371676, 0.0337082446, 0.0722997859, 0.0795466006, 0.0500524119, 0.0216852259, 0.0466485582, 0.0304621365, 0.0659127161, 0.0825589448, 0.0505575836, 0.0224989299, 0.0469960161, 0.0335662551, 0.0663228929, 0.0787749067, 0.0479465127, 0.0207989644, 0.0466333516, 0.0331849419, 0.0658822209, 0.0784070045, 0.0479814894, 0.0232071374, 0.0541278869, 0.0335559919, 0.0724084824, 0.0800636113, 0.0502200052, 0.0221240148, 0.0462042615, 0.0301498864, 0.0668701008, 0.0823817849, 0.0500706956, 0.0230145659, 0.0464929827, 0.0335441194, 0.0672006384, 0.0788893551, 0.0480079502, 0.0210935548, 0.0471125133, 0.033151634, 0.0661814362, 0.0789032876, 0.0481357239, 0.0236709081, 0.0559362322, 0.0337258577, 0.0742294788, 0.0806736797, 0.0504929982, 0.0223843008, 0.0473856293, 0.0304389298, 0.0672648549, 0.0829784721, 0.0510349311, 0.0229153875, 0.047545623, 0.0337527469, 0.0674220845, 0.0789274424, 0.0483333096, 0.0211546253, 0.0467133783, 0.0331849717, 0.0665021986, 0.079149805, 0.0490254238, 0.0232635643, 0.0555127636, 0.0339568667, 0.0730097964, 0.0805490538, 0.050452739, 0.0220016874, 0.0470909029, 0.0305148661, 0.0679834932, 0.0832036585, 0.0515974686, 0.0225887075, 0.0473497808, 0.0335983559, 0.0674158484, 0.0790572241, 0.0494776256, 0.020923391, 0.0475306474, 0.0330064632, 0.0662394613, 0.0789206922, 0.049648799, 0.023025129, 0.0554832257, 0.0335905254, 0.0731668174, 0.080531843, 0.0515607484, 0.021679379, 0.0474785753, 0.0303977691, 0.0670967177, 0.0832773224, 0.052546747, 0.0226016585, 0.0476584882, 0.0334942937, 0.0666137859, 0.0798843652, 0.0494305007, 0.02095096, 0.0477682501, 0.0330024101, 0.0657606497, 0.079404965, 0.0496767685, 0.0231564306, 0.0561923645, 0.033314351, 0.0735932291, 0.0811933503, 0.0515642054, 0.0218410324, 0.0476140566, 0.0302999523, 0.067094326, 0.0840620324, 0.0522592589, 0.0227724258, 0.0476394892, 0.0335917175, 0.066893436, 0.0804442167, 0.0501603745, 0.0210126135, 0.0475892611, 0.0329632014, 0.0656769276, 0.0797842517, 0.0498477332, 0.0230742618, 0.0558758229, 0.0337654985, 0.072777614, 0.0814930946, 0.051148057, 0.0217394028, 0.0482937433, 0.0304861814, 0.0669706613, 0.0845383927, 0.0515358374, 0.0224034898, 0.0484162159, 0.0334027447, 0.0667678937, 0.0805545598, 0.0497452654, 0.0209356006, 0.0477992706, 0.032877028, 0.0662728697, 0.0799703151, 0.0496799573, 0.0228344146, 0.0560240895, 0.033413779, 0.0727652982, 0.0820505545, 0.0513639227, 0.0214245412, 0.0487019494, 0.0304740053, 0.0669098943, 0.0844659135, 0.0521674193, 0.0220678262, 0.0485309772, 0.0337013565, 0.066813916, 0.0806122348, 0.0499222986, 0.0205088519, 0.0482770577, 0.0332814381, 0.0661272705, 0.079462193, 0.0495427698, 0.0227739755, 0.0567224175, 0.0339113772, 0.072596997, 0.0809786171, 0.051480528, 0.0212769415, 0.0487229228, 0.0307850651, 0.0672248155, 0.0837858543, 0.0524206944, 0.0217593797, 0.049001392, 0.0337105729, 0.066656813, 0.0804662034, 0.0500078723, 0.0204923768, 0.0490949377, 0.0329842158, 0.0656178221, 0.0793794841, 0.0496744215, 0.0222815201, 0.0572484806, 0.0336654969, 0.0721870363, 0.0806308836, 0.0516852289, 0.0209711604, 0.0489108227, 0.0305359401, 0.0664132312, 0.0839961544, 0.0530056097, 0.0220830534, 0.0488054715, 0.0338009521, 0.0662675202, 0.0805816278, 0.0504722483, 0.0202461369, 0.0489292033, 0.0334325843, 0.0650993362, 0.0797074139, 0.0504006259, 0.022442624, 0.0569473542, 0.033654049, 0.0720760673, 0.0804514959, 0.052133359, 0.021239277, 0.0489939302, 0.030656755, 0.0661286786, 0.0837992877, 0.0525555387, 0.0220293254, 0.049445916, 0.0336379632, 0.0660950691, 0.0798525959, 0.0502817482, 0.0202362277, 0.0493756011, 0.0335131213, 0.0656350702, 0.0795127824, 0.0503468625, 0.022134034, 0.0576146357, 0.0334836245, 0.0707752407, 0.0806741267, 0.0520625636, 0.0212191679, 0.0492924787, 0.030508725, 0.0660627484, 0.0830126852, 0.0533617362, 0.0220145993, 0.0494408607, 0.0339276195, 0.0662728474, 0.0799122006, 0.0500959642, 0.0203214176, 0.0504058525, 0.0328271911, 0.0655324981, 0.0797707587, 0.0501503497, 0.0224823467, 0.0599044599, 0.0329828486, 0.0710035264, 0.0820719451, 0.0506409146, 0.0211778637, 0.0502335355, 0.0306289904, 0.0665681809, 0.0846300051, 0.0516606048, 0.021950895, 0.0497023687, 0.0337281264, 0.0663934797, 0.0806767717, 0.0498534217, 0.0202888381, 0.0494551845, 0.033402238, 0.0665576607, 0.0793446228, 0.0506126061, 0.0226136073, 0.0591797493, 0.0346813574, 0.071659945, 0.0815764144, 0.0516547039, 0.0209945086, 0.0508116707, 0.0310124382, 0.0662875175, 0.0838193446, 0.0520797223, 0.0216800608, 0.0509594642, 0.0337817781, 0.0651924685, 0.0797270983, 0.0503792353, 0.0205857959, 0.0506469086, 0.0333980359, 0.0645843744, 0.0789901093, 0.0485047698, 0.0225451328, 0.0597005896, 0.0336004011, 0.0726974234, 0.0812236592, 0.0515580773, 0.0212851744, 0.0514432266, 0.0308841709, 0.0662652627, 0.0835480466, 0.0522332862, 0.0223683324, 0.0513759814, 0.0339080766, 0.0661379844, 0.0800594985, 0.0501034707, 0.0208917558, 0.0511818491, 0.0333844759, 0.0649901032, 0.0795825496, 0.0498873964, 0.0229679532, 0.0603326932, 0.0338920541, 0.0728933588, 0.0816548765, 0.0516806506, 0.0215882361, 0.0516005978, 0.0304502584, 0.0662965253, 0.0838894248, 0.0514148138, 0.0227939039, 0.051154241, 0.0336986221, 0.0655822754, 0.0803027302, 0.0488293804, 0.0211383644, 0.0508694015, 0.0335208662, 0.0637718961, 0.0798021778, 0.0487582088, 0.0239086859, 0.0594309419, 0.0340782925, 0.0721645802, 0.0813612714, 0.0515396334, 0.0223647188, 0.0504030436, 0.0315028057, 0.0653796345, 0.0841251761, 0.0522498675, 0.0231354833, 0.0496945418, 0.0341788828, 0.0635456666, 0.0792690814, 0.0489318371, 0.021487711, 0.0496507175, 0.0332986601, 0.0623577833, 0.0783071816, 0.0481038354, 0.0236631949, 0.0572532006, 0.0333429873, 0.0699433833, 0.0795619488, 0.0496542007, 0.0222965218, 0.0484683067, 0.0303157512, 0.06414745, 0.082548894, 0.0503149964, 0.0231993459, 0.0486649573, 0.0336658508, 0.0638690889, 0.0794234648, 0.048690442, 0.0219074767, 0.0493695587, 0.0333852768, 0.0619964078, 0.0799811557, 0.0487347245, 0.0243150592, 0.0580299832, 0.0340957902, 0.0700145736, 0.0814958066, 0.0509662516, 0.0235258322, 0.0490738302, 0.0309751276, 0.0649284944, 0.0841723531, 0.0509058125, 0.0243161805, 0.0488628745, 0.0342046916, 0.0650185719, 0.0808275118, 0.0481741466, 0.0229019504, 0.0485357568, 0.0336081572, 0.0627115965, 0.0808004737, 0.0477936938, 0.0251304563, 0.0567613393, 0.0338003784, 0.069599174, 0.0824423358, 0.0507064201, 0.0236049984, 0.0490034372, 0.0310505442, 0.0647948757, 0.0840496421, 0.0505354293, 0.0240718387, 0.0490956344, 0.0339089893, 0.0642378554, 0.0803929046, 0.0482864827, 0.0230949223, 0.0496598072, 0.0335914828, 0.0624242686, 0.0799178556, 0.048687838, 0.0255048089, 0.0580216311, 0.0347640887, 0.0702932775, 0.0811882094, 0.0508198142, 0.0241351239, 0.0497906394, 0.0319426917, 0.0649639964, 0.0851370022, 0.0513552167, 0.0248368997, 0.0499705523, 0.0351144187, 0.064332597, 0.0811338946, 0.0493218079, 0.0238696299, 0.0503341407, 0.0347525887, 0.0625199303, 0.0802341104, 0.0495588407, 0.0260323044, 0.0581596941, 0.0345428325, 0.0694196597, 0.0808819607, 0.0507741645, 0.0247727707, 0.0500786528, 0.031842038, 0.0640263334, 0.0843531191, 0.0515958145, 0.0251597185, 0.0497108065, 0.0347191356, 0.0633242056, 0.0809440836, 0.0490474105, 0.0237379707, 0.0498281457, 0.0341781452, 0.0620192178, 0.0809006095, 0.0494659692, 0.0258420724, 0.0577186458, 0.0345539264, 0.0694575757, 0.0822695568, 0.0509237759, 0.0249180477, 0.0491964594, 0.0325817615, 0.0637886599, 0.0851143524, 0.0518297292, 0.0254212692, 0.049499888, 0.0353769623, 0.0635371804, 0.0811650008, 0.0504769273, 0.0242549814, 0.050445348, 0.0355289839, 0.0623086095, 0.0810588747, 0.0516386479, 0.0267349984, 0.0583760999, 0.0358688533, 0.0701070055, 0.082225807, 0.0519718453, 0.0250053778, 0.0497746319, 0.0333773494, 0.0653282478, 0.0854818821, 0.0527575277, 0.0253835656, 0.0493584201, 0.035559006, 0.0634755045, 0.0811431184, 0.0502682887, 0.0242063273, 0.0493529178, 0.0350474752, 0.0632835254, 0.0807369128, 0.0502584502, 0.0266944971, 0.0578033701, 0.0350002646, 0.0707755983, 0.0811838657, 0.0518124811, 0.0252076518, 0.0496164449, 0.0322151221, 0.0655419379, 0.0843048319, 0.0520768985, 0.0255501885, 0.0496660173, 0.0347916037, 0.0643828064, 0.0805788338, 0.0494603626, 0.023806842, 0.0500075184, 0.0350864939, 0.0642715916, 0.0805259272, 0.0499138646, 0.026301764, 0.0585418381, 0.0349094421, 0.071520932, 0.0814646184, 0.0513802916, 0.0248713065, 0.0495733619, 0.0323452577, 0.0652939975, 0.0846929848, 0.0516655818, 0.0254715048, 0.049825076, 0.0350403152, 0.0647516996, 0.0807543993, 0.0494770408, 0.0241868384, 0.0505539067, 0.0344257131, 0.0627970099, 0.0799978897, 0.0498480424, 0.0263880473, 0.0590731315, 0.034769848, 0.071034573, 0.0813862681, 0.0520533733, 0.0251230523, 0.0505449809, 0.0324234515, 0.0646236241, 0.0840284228, 0.0529126376, 0.025704205, 0.0513998643, 0.0353972465, 0.0641585365, 0.080128707, 0.0503535345, 0.0243392717, 0.0518677682, 0.0351485498, 0.0627134666, 0.0797814131, 0.0504547507, 0.026657369, 0.0601360276, 0.0354319438, 0.0698354915, 0.0804237127, 0.0527640469, 0.0250497386, 0.0516646206, 0.0328931473, 0.0639310554, 0.08338283, 0.0531599112, 0.0255400911, 0.0514442958, 0.035468895, 0.0635028407, 0.0795269683, 0.0506026819, 0.0242360365, 0.0516207702, 0.0352070071, 0.0621759668, 0.0789066628, 0.0509135127, 0.0262628328, 0.0601057857, 0.0353047214, 0.0708036646, 0.0806823671, 0.0533186458, 0.024960909, 0.0521720648, 0.0329873338, 0.0645686761, 0.0839475021, 0.0536189713, 0.0255637169, 0.0523120426, 0.0357667245, 0.063755393, 0.0800667331, 0.0515338331, 0.0241665039, 0.0523758829, 0.0351777337, 0.0627333596, 0.0790563151, 0.0511616617, 0.026415769, 0.0609201901, 0.0354000255, 0.0711203739, 0.0810931474, 0.0531355999, 0.0254086982, 0.0520008393, 0.0333597735, 0.0646240264, 0.0846176147, 0.0533181578, 0.0255739596, 0.0523645692, 0.0360682718, 0.0643851683, 0.0812724233, 0.0508519486, 0.0243022945, 0.0525252596, 0.0355275311, 0.0627954751, 0.0797924176, 0.0508603156, 0.0266341437, 0.0606372021, 0.0355349109, 0.0706474409, 0.0807309374, 0.0522717386, 0.0250073448, 0.052277647, 0.0334925726, 0.0647148639, 0.0842881277, 0.0529100038, 0.0256558042, 0.0524284355, 0.0360056534, 0.0636398494, 0.0799096748, 0.0503664538, 0.0243322738, 0.0526357852, 0.0358020961, 0.0628862306, 0.0798601136, 0.0503270067, 0.0269040577, 0.0615455508, 0.0356106646, 0.0710233152, 0.0801146552, 0.0520405993, 0.0254152827, 0.0524019599, 0.0333006717, 0.0649035126, 0.0839559659, 0.0521484502, 0.0259376764, 0.0524800718, 0.0356651694, 0.0641632527, 0.0798524544, 0.0496034734, 0.0244654957, 0.0529154949, 0.0356405675, 0.0632190555, 0.0794147849, 0.0504066534, 0.0270144027, 0.0615189895, 0.0356053859, 0.0712686628, 0.0810741037, 0.0523149557, 0.0253683981, 0.0528634191, 0.0335086472, 0.0647971258, 0.0850868002, 0.0526875965, 0.0254547969, 0.0527757183, 0.0364695936, 0.0646077693, 0.081186302, 0.0504466705, 0.0241180677, 0.0533930063, 0.036208041, 0.0633929595, 0.080162175, 0.0503598452, 0.0267982222, 0.061765451, 0.0359594598, 0.0717605576, 0.0816908628, 0.0516331606, 0.0253903512, 0.0528372601, 0.0336625203, 0.0654171631, 0.0855631381, 0.0518691018, 0.0257022846, 0.0531405024, 0.0362535343, 0.0649463534, 0.0814885944, 0.0498952121, 0.0242508203, 0.0532280467, 0.0366150104, 0.0638613552, 0.081230931, 0.0501699112, 0.0262467582, 0.0624665692, 0.036770042, 0.0713342577, 0.0817574784, 0.051196821, 0.0246148482, 0.0534502491, 0.0346499607, 0.0647866949, 0.0849282444, 0.0512765013, 0.0247467309, 0.0537088327, 0.0373713523, 0.063753888, 0.0802233443, 0.0492569618, 0.0234146025, 0.0535687171, 0.0369512364, 0.0624374636, 0.0803698748, 0.0507905744, 0.0255201627, 0.0617443062, 0.0366599336, 0.0695789605, 0.0808167905, 0.0523088574, 0.0239959825, 0.0527590625, 0.034668155, 0.0632852539, 0.0854408443, 0.0531650744, 0.0246787574, 0.0536129996, 0.037176244, 0.0639594197, 0.0818809718, 0.0512457155, 0.0227940958, 0.056226559, 0.0375533104, 0.0625544712, 0.081590265, 0.0504757129, 0.0255986396, 0.0641581565, 0.037108697, 0.0704156607, 0.0822339728, 0.0523744784, 0.0239683874, 0.0557520576, 0.0349754281, 0.0636917725, 0.0859221667, 0.0531464629, 0.0248483326, 0.0560547337, 0.0374421328, 0.0631525889, 0.082175903, 0.0507159904, 0.0230125394, 0.0560884513, 0.0369240344, 0.0614390597, 0.0809738636, 0.0510408692, 0.0252637528, 0.0651143119, 0.036923144, 0.0696277767, 0.0805231407, 0.0519821756, 0.0239740163, 0.0560760908, 0.0346044227, 0.062991567, 0.0842066407, 0.0520195775, 0.0243743528, 0.0560513549, 0.0368528515, 0.0627993345, 0.0810048357, 0.0501265936, 0.0229172036, 0.0569914542, 0.0368320532, 0.061235562, 0.0804530904, 0.0508409888, 0.0253942255, 0.0668955445, 0.0370572247, 0.0693428516, 0.0818492025, 0.0526960492, 0.0242847856, 0.057129588, 0.0345191248, 0.0630028024, 0.0854419619, 0.0525001101, 0.024761105, 0.0576303005, 0.0371157005, 0.0622819103, 0.0813125223, 0.0510582551, 0.0235854909, 0.0579851419, 0.0369688421, 0.0615085177, 0.0798547193, 0.0518090427, 0.0255857483, 0.0679393187, 0.0367513336, 0.0701816827, 0.0808408856, 0.054365918, 0.0244920477, 0.057950411, 0.0347913615, 0.0635863766, 0.084660694, 0.0541460067, 0.024595581, 0.0583081543, 0.0368782654, 0.062902905, 0.0806895494, 0.0530276559, 0.0234623235, 0.0589850843, 0.0372522548, 0.0611501224, 0.0800005421, 0.0521089286, 0.0260568149, 0.067858614, 0.0365329161, 0.0693636909, 0.0817828923, 0.0530879349, 0.024552431, 0.0585443899, 0.0342075452, 0.0631160662, 0.0855265111, 0.0541016869, 0.0247250069, 0.0590655506, 0.0364176407, 0.0614583082, 0.0825131685, 0.0512733236, 0.0229700133, 0.0591589175, 0.0367204733, 0.0593963191, 0.0798004195, 0.0519881174, 0.0256023426, 0.068241708, 0.0361893587, 0.0683584362, 0.0812114924, 0.0533015206, 0.023947129, 0.0583897643, 0.0339481495, 0.0619420633, 0.0841600597, 0.0532764159, 0.0243563838, 0.0586310327, 0.0365931988, 0.0611679927, 0.08217296, 0.0520440191, 0.0230041947, 0.0594984666, 0.0365155488, 0.0594907552, 0.0805237219, 0.0524044931, 0.0256742314, 0.0691636801, 0.0361677445, 0.0687861592, 0.0825830773, 0.054130815, 0.0244793706, 0.0587209202, 0.0341379978, 0.0627136752, 0.0868206471, 0.0545852594, 0.0244927853, 0.0594948046, 0.0364611708, 0.0615296848, 0.0827051997, 0.0523308814, 0.0234398283, 0.0594652556, 0.0362603739, 0.0600078404, 0.0803082436, 0.0523012094, 0.0254464578, 0.0682214275, 0.0358639173, 0.0691232681, 0.0825172439, 0.0546303019, 0.0238054898, 0.05769765, 0.033823818, 0.0632485896, 0.0855377242, 0.0541695245, 0.024254173, 0.0572304428, 0.0359188803, 0.0631473064, 0.0820251927, 0.051169347, 0.0228575394, 0.0579793453, 0.0361948274, 0.0603885949, 0.0801660791, 0.051445961, 0.0248617735, 0.068706274, 0.0362070575, 0.0689826757, 0.082449764, 0.0541815236, 0.0237125345, 0.0590787716, 0.0332602635, 0.0620374382, 0.0873991773, 0.0533236377, 0.0236846805, 0.0599081665, 0.034305606, 0.0607012846, 0.0842623264, 0.0532078855, 0.0226003435, 0.0598531365, 0.0359772854, 0.0590273403, 0.0822327137, 0.0535790622, 0.0249359589, 0.068203941, 0.0357729569, 0.0681033805, 0.0835460201, 0.0559953973, 0.0235280953, 0.0576514043, 0.0340382047, 0.0610207357, 0.0892748162, 0.0548196658, 0.0235068928, 0.0592347868, 0.0355283804, 0.0605073236, 0.0835091025, 0.052845493, 0.0227283258, 0.0594858825, 0.0348929279, 0.0582692847, 0.0807706863, 0.0524926856, 0.0249499045, 0.068305403, 0.0345301814, 0.0678489357, 0.082261458, 0.0546651073, 0.0237995964, 0.0592690371, 0.0336884633, 0.0623861887, 0.0881481618, 0.0549732409, 0.0241453666, 0.0592961535, 0.0350434184, 0.0620061755, 0.0849847719, 0.0539898425, 0.0231512338, 0.0598331727, 0.0351869613, 0.0600962639, 0.0831597373, 0.0543110855, 0.0254043341, 0.0688449517, 0.0346390456, 0.0700849518, 0.0859455988, 0.0551463887, 0.0239416137, 0.0584517084, 0.0334905647, 0.0631213635, 0.0909562334, 0.0558871068, 0.0238872003, 0.0598097891, 0.0349402986, 0.0623992905, 0.0889047682, 0.0547218397, 0.0225047581, 0.057265874, 0.0350135528, 0.0606304519, 0.0855610147, 0.0553905331, 0.0252441503, 0.0677391738, 0.0343405195, 0.0684238076, 0.0867362693, 0.0569763705, 0.0238831975, 0.0569791645, 0.0330650248, 0.0622854009, 0.0922330916, 0.055056043, 0.0241486691, 0.0576916002, 0.0348772146, 0.0607980937, 0.0889586061, 0.0557586066, 0.0230015572, 0.0585894622, 0.0353473723, 0.0579561442, 0.0847420767, 0.0544033647, 0.0251924768, 0.069436416, 0.0332963988, 0.0666467473, 0.0858127251, 0.0559767224, 0.0237916764, 0.0599071085, 0.0330666564, 0.0605649762, 0.0888666511, 0.0559049062, 0.0233023893, 0.0606640503, 0.0357511342, 0.0584740974, 0.0866168961, 0.0541563109, 0.0223027635, 0.0607552454, 0.0352950655, 0.0570831224, 0.0800488666, 0.0552861653, 0.0253545158, 0.0709448978, 0.0345592871, 0.0647687018, 0.0820018724, 0.0572627671, 0.0244523864, 0.0610246174, 0.0338185541, 0.0588010922, 0.0852717906, 0.056568563, 0.0246896315, 0.0610698313, 0.0356833935, 0.0575871728, 0.0827040374, 0.0544078536, 0.0233851485, 0.0618292838, 0.0356195047, 0.0545591414, 0.077052474, 0.0552758276, 0.0267578904, 0.070279479, 0.03563454, 0.0642406121, 0.0813224241, 0.0557327718, 0.0243808944, 0.0578460619, 0.0340121724, 0.0589166395, 0.0846658275, 0.0538018234, 0.0241404474, 0.058548864, 0.036191877, 0.0572247617, 0.0814409256, 0.0531481206, 0.0226598047, 0.0601517595, 0.0363873728, 0.0556851402, 0.0766070709, 0.0536614992, 0.0257947482, 0.0687884539, 0.0357912667, 0.0640435442, 0.0807549208, 0.0548450388, 0.0239667222, 0.0588332713, 0.0340546966, 0.0594279431, 0.0842634365, 0.0530306511, 0.0241356678, 0.0581891388, 0.0363583155, 0.0556207448, 0.0813840404, 0.0517371483, 0.0221073516, 0.0569921322, 0.0362652466, 0.0528866351, 0.0754317418, 0.0505280495, 0.0241058506, 0.0659716576, 0.0355849117, 0.0599836595, 0.0786891431, 0.0521092154, 0.0223163981, 0.0563665852, 0.0335516967, 0.0550742038, 0.0827479735, 0.053006351, 0.02198782, 0.0573795624, 0.0356681831, 0.0528920814, 0.0809179097, 0.0511090495, 0.0210725609, 0.0567312501, 0.0359009169, 0.051255092, 0.075718537, 0.0515069254, 0.024025837, 0.0662233457, 0.0351590291, 0.0588144735, 0.0780903101, 0.0515752807, 0.0227862895, 0.0565340556, 0.0338845849, 0.0547084175, 0.0824662447, 0.0500725061, 0.0227333624, 0.0559406728, 0.0365791544, 0.0525171608, 0.0803223401, 0.0504075587, 0.0218582656, 0.0558160543, 0.0362616926, 0.0501487032, 0.0756048486, 0.0482222289, 0.0244533606, 0.065800868, 0.0356013104, 0.0577574, 0.077355355, 0.0501095839, 0.0237702299, 0.0562443025, 0.0334961712, 0.0544867329, 0.0819724202, 0.0500070341, 0.023769781, 0.0570197627, 0.035915833, 0.0527980216, 0.0784337297, 0.0499336459, 0.0226930398, 0.0564826615, 0.0355871357, 0.0508369617, 0.073182188, 0.0490079932, 0.0248726029, 0.066140078, 0.0351179056, 0.0569739193, 0.07822337, 0.0494532138, 0.0233894549, 0.0555908941, 0.033603549, 0.0540255383, 0.082612887, 0.0493035428, 0.0239718184, 0.0559475757, 0.0354798771, 0.0529537648, 0.0806505755, 0.0513210595, 0.0224310923, 0.0564189591, 0.0360120051, 0.0504204556, 0.0756626576, 0.0507923141, 0.0248730965, 0.0658649802, 0.0354593843, 0.0561538488, 0.0777521357, 0.0518419631, 0.0241586603, 0.0555013195, 0.0334164947, 0.0533610284, 0.0828901976, 0.0514633022, 0.024207538, 0.0558254756, 0.0362971313, 0.0505698472, 0.0804659799, 0.0539825298, 0.0227769315, 0.0555194914, 0.0357131474, 0.0489212237, 0.0761672631, 0.0573750511, 0.0265582595, 0.065117605, 0.035133142, 0.0563034713, 0.0792784318, 0.056030985, 0.0254917871, 0.0551829748, 0.0321959592, 0.0530646183, 0.0825396478, 0.0558264293, 0.0259626731, 0.0568471439, 0.0347233377, 0.0508962423, 0.0828605667, 0.0581191778, 0.0238332264, 0.0552037358, 0.0347497538, 0.0464689136, 0.0778481886, 0.0526867062, 0.0259593353, 0.0644495264, 0.0345881283, 0.0565376319, 0.078653127, 0.0555379614, 0.0253998023, 0.0566772223, 0.032226108, 0.0514740311, 0.0840086043, 0.053967949, 0.026588466, 0.0570828915, 0.035004463, 0.0496566668, 0.0797127262, 0.0535905473, 0.0257200971, 0.0558007769, 0.0356099904, 0.0469581932, 0.074718073, 0.0580664352, 0.0289970003, 0.0660420284, 0.0313561596, 0.0564448386, 0.0800865293, 0.0566191301, 0.0277956873, 0.0556258187, 0.0324364901, 0.0536462478, 0.0815201476, 0.0608036518, 0.0265094005, 0.0565541796, 0.0348799266, 0.049263902, 0.0781100169, 0.0544136055, 0.0236018542, 0.0578725189, 0.0350552797, 0.0477486812, 0.0766005516, 0.0485262759, 0.0233018734, 0.0671802685, 0.0337143242, 0.0547107831, 0.0785021782, 0.0377452523, 0.0192203075, 0.0507234298, 0.0294216797, 0.0425165594, 0.069970265, 0.031560868, 0.0159776453, 0.0524245054, 0.0370661505, 0.0443848893, 0.0609839112, 0.027826786, 0.0154763274, 0.0464164466, 0.0393170007, 0.0378646404, 0.0703341961, 0.0345301293, 0.0219580419, 0.0590987653, 0.0324154273, 0.0559880733, 0.0631238967, 0.0502187088, 0.0166934915, 0.0510427468, 0.0354250968, 0.0579642616, 0.0718773454, 0.0562141538, 0.0167956129, 0.0539295338, 0.0390645526, 0.0551070236, 0.0747426376, 0.0559004061, 0.0162880775, 0.0526348352, 0.0365892723, 0.0537858382, 0.0721331164, 0.0632594973, 0.0190432072, 0.065142177, 0.0356718339, 0.0543062985, 0.071665369, 0.0607802384, 0.018596191, 0.0493985713, 0.0284808446, 0.0522968695, 0.0801952034, 0.0664097145, 0.0189537182, 0.0533033088, 0.0291047674, 0.0523740426, 0.0789099485, 0.0667045116, 0.0171430074, 0.0529056601, 0.0291133504, 0.0488760285, 0.0786673054, 0.0709384456, 0.0204600692, 0.0607552566, 0.0297160279, 0.0556263402, 0.0826382637, 0.0714826882, 0.019324014, 0.0536499545, 0.0282117426, 0.0513717532, 0.0825290158, 0.0683825985, 0.0199005194, 0.0561944805, 0.0306519456, 0.0511606671, 0.080276899, 0.0631348118, 0.0177945271, 0.052676212, 0.0300809387, 0.0487698391, 0.0809158906, 0.0734138191, 0.020415375, 0.0623784848, 0.0302592739, 0.0526145808, 0.0817459747, 0.0737344399, 0.0192447025, 0.0524074659, 0.0287240315, 0.0503338464, 0.0805478841, 0.0716690347, 0.0203492772, 0.0551064052, 0.0315332636, 0.0505912863, 0.0812840909, 0.0712418631, 0.0178659838, 0.0538191386, 0.0292319749, 0.0478067361, 0.0809185877, 0.0765105784, 0.0200208873, 0.0617316291, 0.0296802856, 0.0537978485, 0.0798557848, 0.0733102188, 0.0193189066, 0.0518780127, 0.027977692, 0.0503575355, 0.0792847797, 0.0732066184, 0.0195587333, 0.0566568337, 0.0314202681, 0.050866466, 0.0812068656, 0.0731170401, 0.0183852427, 0.0554290675, 0.0307522025, 0.0493022427, 0.0792085081, 0.0775186047, 0.0211256165, 0.0646242276, 0.0305083711, 0.0533137545, 0.080623813, 0.0746740177, 0.0194655061, 0.0531416796, 0.028532885, 0.051575236, 0.0791298077, 0.071182929, 0.0199444499, 0.056749206, 0.0318845436, 0.052110523, 0.0802198872, 0.0683576316, 0.0185101535, 0.0547522046, 0.0290292185, 0.0505735464, 0.0791798234, 0.0739395544, 0.0202508382, 0.0627499595, 0.029091714, 0.055342406, 0.0783719271, 0.0736426637, 0.0191333126, 0.0523173176, 0.0277981237, 0.0524581261, 0.0783547461, 0.0672366694, 0.018917108, 0.0545929521, 0.029224813, 0.053914126, 0.0753750727, 0.0733381212, 0.0181106422, 0.0547511838, 0.0285885241, 0.0513052046, 0.078540273, 0.0764479265, 0.0199060515, 0.0617248863, 0.028134089, 0.0545341223, 0.0763830692, 0.0713841841, 0.0188429412, 0.0513229147, 0.0271978565, 0.0527759977, 0.0791036561, 0.0702057406, 0.0194135476, 0.0535027944, 0.029160345, 0.0528481938, 0.0786038488, 0.0720267892, 0.0181590021, 0.0520498194, 0.0282588415, 0.0514781848, 0.0791844651, 0.0760840625, 0.0204107706, 0.0599372312, 0.0279827956, 0.0577304661, 0.0787212253, 0.0731834322, 0.018764386, 0.051869221, 0.0269722287, 0.0539267436, 0.0798588693, 0.0729239956, 0.0196707677, 0.055557888, 0.0287397876, 0.0557660386, 0.0786728412, 0.0737293288, 0.018219512, 0.0533049479, 0.0279326793, 0.052205842, 0.0791058168, 0.078812018, 0.0207627136, 0.0616419986, 0.0280924235, 0.0575666986, 0.0802156553, 0.0772098005, 0.019333249, 0.0529184118, 0.027411636, 0.0540519878, 0.0806403905, 0.0744016245, 0.0199975073, 0.056455534, 0.029537458, 0.0544210523, 0.0787765756, 0.0734613836, 0.0185766499, 0.0541527197, 0.0295432676, 0.0515094548, 0.0822253674, 0.0803325623, 0.0212405883, 0.0645020381, 0.0300072189, 0.0565293804, 0.0844369456, 0.0769272521, 0.0200236645, 0.0548210964, 0.0284886025, 0.0531642213, 0.0836978257, 0.0748538598, 0.0206483006, 0.0590165704, 0.03001054, 0.0534086823, 0.0821112618, 0.0742812082, 0.0194664486, 0.0581732765, 0.0296030119, 0.0508055314, 0.0830849111, 0.08026319, 0.0217336882, 0.0657793805, 0.0294812787, 0.0566069037, 0.0855477452, 0.0780619457, 0.0200470053, 0.0560258366, 0.028412452, 0.0521705151, 0.0836823657, 0.0739754736, 0.0203819834, 0.0582622439, 0.0298143346, 0.0524628088, 0.0816034153, 0.0744103417, 0.0195811577, 0.0580326691, 0.0294896532, 0.0509228408, 0.0816122368, 0.0787543133, 0.0223284662, 0.0659487322, 0.029626172, 0.0563074015, 0.0837071538, 0.0777173117, 0.0204480477, 0.0554638542, 0.0287424196, 0.0530163534, 0.0805994868, 0.0743892491, 0.0215138067, 0.0620645806, 0.0298648775, 0.0521513857, 0.0793871731, 0.0751156881, 0.0201729648, 0.0578951687, 0.0301571302, 0.0512135327, 0.0789862573, 0.080070883, 0.0221172385, 0.0652686432, 0.0303506125, 0.0553352758, 0.0790356621, 0.0769593641, 0.0198388174, 0.0563772433, 0.0289142821, 0.0526324362, 0.080076009, 0.0744929016, 0.0201528072, 0.0588241071, 0.0295084622, 0.0524589457, 0.0775268003, 0.0756629184, 0.0185115319, 0.0538789071, 0.0293626338, 0.0507586412, 0.0782908872, 0.0805686191, 0.021197902, 0.0608429089, 0.0287720188, 0.0557349175, 0.078493908, 0.0762687176, 0.018742267, 0.0493578352, 0.0276565515, 0.0532091148, 0.0795031488, 0.0735411197, 0.0196120851, 0.0544188321, 0.0300387461, 0.0518561229, 0.0782380551, 0.0770508572, 0.0179260988, 0.0534357652, 0.0296576098, 0.0514228158, 0.0792514384, 0.0836417675, 0.0217138119, 0.0742020831, 0.0341462381, 0.0567972176, 0.0810436085, 0.0956928879, 0.0211465787, 0.0700891614, 0.0333112217, 0.0557339862, 0.080701746, 0.0921078175, 0.0220150612, 0.0703174248, 0.0297128651, 0.0526906438, 0.0793893859, 0.0780900717, 0.0185821075, 0.0566078164, 0.0294113699, 0.050672736, 0.0816294327, 0.0891972706, 0.0205759685, 0.0656620413, 0.0290264543, 0.0560281239, 0.0832732841, 0.0828964636, 0.0194631703, 0.0590844974, 0.0294170715, 0.053527005, 0.0860882029, 0.0855986252, 0.0203891452, 0.0644563138, 0.029534854, 0.053826414, 0.0822244138, 0.0846202672, 0.019395737, 0.060012877, 0.028963279, 0.0510177575, 0.0808053389, 0.0800438598, 0.0220948104, 0.0653662533, 0.0277362764, 0.0574188866, 0.0857038051, 0.0791628361, 0.0207669884, 0.0546748787, 0.0268499572, 0.052770149, 0.0794861764, 0.0707693547, 0.0201226939, 0.0577859506, 0.0260541607, 0.0521604419, 0.0780037716, 0.0689827576, 0.0207540076, 0.0592007041, 0.0273109488, 0.0517784581, 0.0848380104, 0.0810515061, 0.0230421014, 0.0665225685, 0.0288210995, 0.0555266365, 0.0868054852, 0.0750043243, 0.0223248899, 0.0575196184, 0.0275379159, 0.0506576002, 0.0850336179, 0.0735568404, 0.0232146587, 0.0592025742, 0.0293373466, 0.0533028543, 0.0836605802, 0.0751068369, 0.0207888074, 0.0569273569, 0.0294098165, 0.0518208183, 0.0865849704, 0.0819843486, 0.0222829338, 0.064858377, 0.0285418127, 0.056085933, 0.088110365, 0.0815055445, 0.0199287739, 0.056043081, 0.02769164, 0.0528000966, 0.0853105187, 0.0745414346, 0.0201302972, 0.0575231165, 0.0286519341, 0.0537471175, 0.0913704857, 0.0777688175, 0.0199757945, 0.0583402589, 0.0331496224, 0.0542566888, 0.0962329358, 0.0847414881, 0.0237948727, 0.0677644536, 0.0344902985, 0.0588972233, 0.0936779007, 0.0816198364, 0.0218990333, 0.0593989417, 0.0353659801, 0.0570028946, 0.0947816074, 0.0836450309, 0.0222456697, 0.0623042397, 0.0389028005, 0.0524726026, 0.096622102, 0.0868767053, 0.021875022, 0.0608491935, 0.0364321768, 0.0528057478, 0.089688383, 0.0890606195, 0.0227700602, 0.066808641, 0.0360694006, 0.054636579, 0.0883446932, 0.084587723, 0.0209343582, 0.0544116087, 0.0321306735, 0.049842868, 0.0808288753, 0.0789063871, 0.0221594274, 0.0583645701, 0.032349091, 0.0484959856, 0.0818599686, 0.0748994276, 0.0204145741, 0.0579839721, 0.0303809028, 0.0473311394, 0.0795548335, 0.0780024454, 0.0218638219, 0.0643426329, 0.0292164739, 0.0527732484, 0.0789208561, 0.0814770758, 0.0238075852, 0.0618330166, 0.0324295536, 0.0490905605, 0.0814633369, 0.0895271823, 0.0225423444, 0.0652103797, 0.0335513242, 0.0467835069, 0.07683561, 0.0833142921, 0.022252081, 0.0590989031, 0.0368683971, 0.0455467291, 0.0805160031, 0.0887573287, 0.0243513864, 0.0648666024, 0.035644345, 0.0524843149, 0.0800468326, 0.0852361172, 0.0229382012, 0.0616225973, 0.0309866574, 0.0495380536, 0.0811241791, 0.0886317044, 0.023958195, 0.0596282855, 0.0326973759, 0.0476588309, 0.0766415074, 0.0875633582, 0.0228599329, 0.0605695732, 0.0311344694, 0.0466401614, 0.0799782127, 0.0871350542, 0.0243480131, 0.0660893768, 0.0304987282, 0.0535810962, 0.0821760297, 0.0878308564, 0.0219691154, 0.0575974174, 0.0298719797, 0.0489823259, 0.0815936849, 0.082190685, 0.0220984686, 0.0576683506, 0.0318892933, 0.0490656942, 0.078199029, 0.0773285031, 0.0217230991, 0.0556880087, 0.0345823094, 0.0475331359, 0.076114133, 0.0834795609, 0.0236142799, 0.0633341148, 0.0304526016, 0.0533354655, 0.0760096237, 0.0771830156, 0.0212627519, 0.056297835, 0.0298775136, 0.0479690433, 0.0746671036, 0.0707753226, 0.0208516568, 0.05779678, 0.0312382542, 0.0485258251, 0.0705716982, 0.0642099828, 0.0204528049, 0.0546754487, 0.0312737525, 0.0451471731, 0.0699765235, 0.0657577664, 0.021988241, 0.0632380545, 0.030713141, 0.0513333604, 0.071892269, 0.0671698153, 0.022316739, 0.0537573732, 0.0304267462, 0.0455273949, 0.0725542381, 0.0625173524, 0.0214809179, 0.0546263121, 0.0328817032, 0.0467260703, 0.0689611956, 0.06649407, 0.0215224326, 0.0591103211, 0.0314823799, 0.0450784005, 0.0682787225, 0.0671385974, 0.0237752702, 0.0624576397, 0.030330427, 0.050283175, 0.0685506165, 0.0699319169, 0.022422798, 0.0549178608, 0.0301539097, 0.0466453135, 0.0667323694, 0.063717939, 0.0216016732, 0.0565473251, 0.0314347856, 0.0500940941, 0.0682937279, 0.0638810545, 0.0209256448, 0.056954287, 0.0312036555, 0.0478420854, 0.0680143908, 0.0658372194, 0.0224381946, 0.0649386272, 0.0288112536, 0.0560670719, 0.0708971024, 0.0660216659, 0.0222483557, 0.0513021238, 0.0290447958, 0.0468268022, 0.0703623667, 0.0633849651, 0.0219098907, 0.0529238619, 0.029270282, 0.0466325767, 0.0696880072, 0.0585529618, 0.0207709931, 0.0509327762, 0.0287183952, 0.0437883101, 0.0693268999, 0.0611953586, 0.0233875606, 0.0595819876, 0.0278211497, 0.0512108579, 0.0685601681, 0.0621813722, 0.0210181158, 0.0523196235, 0.0281011406, 0.0481295176, 0.0668690354, 0.0595447831, 0.0213011894, 0.0558158271, 0.0309829377, 0.0521673709, 0.067061685, 0.063389942, 0.0214471016, 0.0546324886, 0.0312107336, 0.0475090295, 0.0692343935, 0.0658779219, 0.0246174391, 0.0611859411, 0.0304860082, 0.0496959165, 0.0647315755, 0.0662291795, 0.022386875, 0.0533025041, 0.0317874663, 0.0477359295, 0.0709449202, 0.0654243678, 0.0237226505, 0.055971466, 0.0326042958, 0.0505699106, 0.0688539445, 0.0647382513, 0.0214669798, 0.0551778823, 0.0318578258, 0.0476801954, 0.0710699558, 0.0707418099, 0.0239415858, 0.0627294406, 0.0287724957, 0.0511181355, 0.0678863749, 0.0665593445, 0.0205758922, 0.052038487, 0.0288380906, 0.0479706489, 0.0734516159, 0.0596783347, 0.0202508271, 0.0586364642, 0.0316344649, 0.0500872508, 0.0713763908, 0.058655981, 0.0195188671, 0.0584096536, 0.0277372748, 0.045191247, 0.0665343702, 0.0658866093, 0.0224076044, 0.0636567473, 0.0315580554, 0.0579245389, 0.064694263, 0.0664707348, 0.0196137205, 0.0516753942, 0.0271380674, 0.0493402854, 0.0673850104, 0.0619095415, 0.0202367213, 0.0558502637, 0.0275699254, 0.0521216281, 0.0640690848, 0.0529657751, 0.0203858521, 0.0551384203, 0.0285039227, 0.0469183102, 0.0627656132, 0.067419067, 0.022785021, 0.0629832, 0.0298071746, 0.0596691705, 0.0636911169, 0.0646947175, 0.0232601184, 0.0516744815, 0.0266661327, 0.0533581302, 0.0614716709, 0.0611626208, 0.0213842317, 0.053454265, 0.0290101971, 0.0550398231, 0.060221687, 0.0592485778, 0.0217933618, 0.0572618768, 0.0319369771, 0.0497422926, 0.0529207662, 0.0564821586, 0.0253333859, 0.0618968196, 0.029687319, 0.0583063997, 0.0503602028, 0.0597205162, 0.0223666746, 0.0563889034, 0.030652117, 0.0505363569, 0.0500951037, 0.0529590137, 0.0226488207, 0.0578747317, 0.0290615987, 0.0531371646, 0.0572255813, 0.0544775799, 0.0235752575, 0.0582753196, 0.0285664797, 0.0453241132, 0.0552577525, 0.0629498214, 0.0258700103, 0.0640291274, 0.0306844302, 0.0430801101, 0.0481045321, 0.0627365261, 0.0184597597, 0.0436551906, 0.0321734995, 0.0465593226, 0.0524188317, 0.0592060722, 0.0201733857, 0.0548512489, 0.0370410308, 0.056216225, 0.0566459745, 0.0696961731, 0.0216151197, 0.0539656505, 0.046333082, 0.0503270328, 0.0574912354, 0.0900774375, 0.0233171936, 0.059418533, 0.0448175371, 0.0537086688, 0.0590570942, 0.0944350958, 0.0226958767, 0.0543878302, 0.0430979654, 0.0514334925, 0.0587982684, 0.0843338892, 0.0231008399, 0.058863081, 0.0430865549, 0.0595848188, 0.0627935007, 0.0862680003, 0.0233038384, 0.0573913641, 0.0471007302, 0.0522135571, 0.0618073754, 0.08731509, 0.0275117084, 0.0628949329, 0.0484871976, 0.0559957288, 0.0627237335, 0.0925266966, 0.0245127231, 0.0537819229, 0.0424326696, 0.0526495576, 0.0722239166, 0.0926926956, 0.0301874522, 0.0590396784, 0.0429404303, 0.0575807579, 0.0663425326, 0.0807091743, 0.0271981582, 0.0571229942, 0.0427146703, 0.0526842922, 0.0560862012, 0.0791068003, 0.0264089797, 0.0644624531, 0.0394059345, 0.0569499992, 0.0553652868, 0.0773482621, 0.0212977547, 0.0516179614, 0.0428875647, 0.0543309972, 0.0599930286, 0.0770716667, 0.02460742, 0.0590064451, 0.0465444997, 0.0563834719, 0.0600889139, 0.0782863125, 0.0232037213, 0.054996714, 0.0504836477, 0.0495276824, 0.0566751361, 0.0869228318, 0.0244265888, 0.0636784509, 0.0491753407, 0.0564639308, 0.0572480708, 0.0875720084, 0.0246171635, 0.0573513769, 0.0451164953, 0.0522933044, 0.0573898517, 0.080062069, 0.0265660025, 0.0639563352, 0.0474199653, 0.0576822199, 0.0627661794, 0.0852953196, 0.0249894336, 0.0595551021, 0.0501720831, 0.0524716265, 0.0589645021, 0.0894771516, 0.0266667847, 0.0606740341, 0.0442191996, 0.0564638078, 0.0586003959, 0.0889711827, 0.0245504063, 0.0554378107, 0.0474100001, 0.0546280071, 0.0576632321, 0.0828808174, 0.0273926631, 0.0597866215, 0.0487896614, 0.0561205819, 0.0614595376, 0.0695447549, 0.0241075233, 0.0561159253, 0.0486965813, 0.0528232306, 0.0542009994, 0.0745828897, 0.0277474951, 0.0624125749, 0.0491148904, 0.0563981272, 0.0555007905, 0.0784960464, 0.0245641395, 0.055126071, 0.0469655953, 0.0547106564, 0.0569780469, 0.0746098682, 0.0259672329, 0.0610885918, 0.0501088351, 0.0592530556, 0.0581868477, 0.0734761208, 0.0236243159, 0.0547413714, 0.0508529022, 0.0515432432, 0.0520705059, 0.0783724114, 0.0249195248, 0.0601553358, 0.0477446765, 0.0589208081, 0.0522542074, 0.0805475786, 0.023034554, 0.0548152886, 0.0450753085, 0.0549028851, 0.0546072386, 0.077282235, 0.0265544392, 0.0571517609, 0.0455652848, 0.0583588295, 0.0547252595, 0.074625656, 0.0242739599, 0.0547900647, 0.0434544906, 0.0544348173, 0.0524869077, 0.0772428587, 0.02681618, 0.0621120147, 0.0419312119, 0.0602499656, 0.0535981543, 0.0781806335, 0.0247127023, 0.0540459454, 0.0391866416, 0.0595021509, 0.0534581691, 0.0686008334, 0.0258388575, 0.059534017, 0.0408163108, 0.0640897453, 0.0546510816, 0.0694492981, 0.0236129519, 0.0542647168, 0.0445560664, 0.0582709834, 0.0505911186, 0.0726874545, 0.0261399783, 0.0574175157, 0.042185232, 0.0638492554, 0.0470372625, 0.0759936124, 0.023881359, 0.0536723025, 0.036976397, 0.0599786937, 0.0550088324, 0.0803748518, 0.0264403783, 0.0549005345, 0.042322617, 0.0668251738, 0.0537696145, 0.0991073921, 0.0254118927, 0.0588061363, 0.0583070293, 0.0669462383, 0.0518567897, 0.103967339, 0.0312662162, 0.0684438869, 0.0515899956, 0.0702957436, 0.053705249, 0.117491886, 0.0298449807, 0.0629381239, 0.0484488048, 0.0596638992, 0.0543636419, 0.111603267, 0.0328668915, 0.0696185753, 0.048670236, 0.0607413352, 0.0615689121, 0.108646788, 0.027390426, 0.0704019964, 0.0493332781, 0.0608419478, 0.0610848367, 0.110983446, 0.0328486785, 0.0728162974, 0.0508778542, 0.0660190135, 0.0573938265, 0.109246753, 0.0294068139, 0.0642293692, 0.0481846444, 0.0604306608, 0.0579229258, 0.111261852, 0.0332854763, 0.0725743026, 0.0524482951, 0.0633328184, 0.0597878881, 0.10571707, 0.0295104478, 0.0696001872, 0.0563696846, 0.0569093749, 0.0499180146, 0.0993656963, 0.0345944799, 0.0676559731, 0.0564744286, 0.0690308213, 0.0481774919, 0.10399656, 0.0306057222, 0.0673685148, 0.0548132956, 0.0590183176, 0.0502796732, 0.104471549, 0.0345084779, 0.0733386502, 0.0580597632, 0.0683347881, 0.0548995622, 0.0980176106, 0.0306323729, 0.0679551437, 0.0578533448, 0.0620312802, 0.0455428176, 0.0964561999, 0.032843411, 0.0680878609, 0.0554270111, 0.0710503012, 0.0443124771, 0.10607031, 0.026303364, 0.060463272, 0.0507628955, 0.0588544942, 0.0468776263, 0.104439296, 0.0277582798, 0.0619649775, 0.0574178845, 0.0591906495, 0.0504437983, 0.100623697, 0.0292887557, 0.0586580895, 0.0582709759, 0.0498739481, 0.0427812114, 0.103431016, 0.0336809829, 0.0665320978, 0.0617831051, 0.0651637018, 0.0453423858, 0.101739734, 0.0289320145, 0.0610697977, 0.0512654595, 0.0543069094, 0.0428954847, 0.096750766, 0.0265094433, 0.0621652156, 0.0532077365, 0.0620285384, 0.0508258939, 0.0875813365, 0.0252865087, 0.0555930957, 0.0529126972, 0.0575290397, 0.0395116769, 0.0829460323, 0.029461138, 0.0577198081, 0.0607568547, 0.0567453466, 0.0504320152, 0.0971185267, 0.0281981099, 0.0595070943, 0.0568935759, 0.0548440069, 0.0465496778, 0.111880541, 0.0309666991, 0.0556720197, 0.0507780835, 0.0458990112, 0.0392299592, 0.0908919126, 0.0216519143, 0.0548677668, 0.0364000686, 0.0519091636, 0.0436103567, 0.0989227518, 0.0266880188, 0.0569245666, 0.0486692972, 0.0538549013, 0.0433287844, 0.113989182, 0.0254055802, 0.0383903235, 0.0521185137, 0.0546975955, 0.0450020246, 0.0784032121, 0.0281951576, 0.0410617068, 0.0434633307, 0.059153486, 0.0508661903, 0.0784322396, 0.0298923757, 0.0402554981, 0.0490304939, 0.0583630577, 0.052182585, 0.0863828883, 0.0320876837, 0.0482931323, 0.0436113365, 0.0663081259, 0.0540792271, 0.0960524976, 0.030907128, 0.0495565571, 0.0513947941, 0.0597480386, 0.0564050972, 0.078925848, 0.0318577215, 0.0529370755, 0.0446654744, 0.0536012277, 0.0535444468, 0.0807755738, 0.0310647488, 0.0468782559, 0.0442719683, 0.0453592502, 0.0490113348, 0.0782687068, 0.0300801974, 0.0597864911, 0.0452686548, 0.0503688008, 0.0448840521, 0.0805593804, 0.0301746242, 0.0482950956, 0.0443518683, 0.0470515713, 0.0581706017, 0.0704775229, 0.0322054215, 0.0481168628, 0.0392139405, 0.04642855, 0.0547505692, 0.0677566901, 0.0281305611, 0.0485626496, 0.0441127233, 0.0484079905, 0.0522495061, 0.0766262859, 0.0312999934, 0.0467553586, 0.0420769639, 0.0416172445, 0.0550101474, 0.0582674481, 0.0260359328, 0.0533233322, 0.0515407249, 0.0319793411, 0.055277545, 0.0661899, 0.0300284363, 0.0673309863, 0.0635617077, 0.0473707169, 0.0521099418, 0.0627610832, 0.0294632725, 0.0614192039, 0.0684268773, 0.0383307524, 0.0481637083, 0.077303797, 0.0283026285, 0.0647139624, 0.0467681475, 0.0550409667, 0.0495146774, 0.0922595039, 0.021650102, 0.0577891767, 0.0571723506, 0.051218912, 0.0533543676, 0.0767043456, 0.0288528632, 0.0573399067, 0.0608138144, 0.0523172989, 0.0602127239, 0.0788355023, 0.0240824036, 0.0769501701, 0.0605315007, 0.0621194243, 0.0554950647, 0.0629969165, 0.0246035662, 0.0641902611, 0.0481165238, 0.0547811836, 0.0634579882, 0.0719982609, 0.0262661781, 0.0679268017, 0.0603152066, 0.0570338145, 0.0611641929, 0.0727892667, 0.0341816433, 0.0930099338, 0.0766770989, 0.0670025349, 0.0556795448, 0.0697749183, 0.0237242356, 0.0979337692, 0.0926917419, 0.0594588667, 0.0924580023, 0.070325911, 0.0306861922, 0.0737928897, 0.08336436, 0.0619922839, 0.0988663062, 0.0547845475, 0.0335897096, 0.0670050904, 0.0654888973, 0.0633770749, 0.093097724, 0.0714433938, 0.0266222227, 0.0993102193, 0.0813689679, 0.0647614449, 0.11621853, 0.0561767966, 0.0216591116, 0.0901905745, 0.0717008114, 0.0396721624, 0.0825559422, 0.0543781668, 0.0257656574, 0.0868792981, 0.0595856607, 0.0563331507, 0.0928108767, 0.0602394119, 0.0329831466, 0.0942498296, 0.0575365201, 0.0586419925, 0.100088827, 0.0613316782, 0.0181711949, 0.0662751198, 0.0494982637, 0.0391350575, 0.0549003258, 0.0527810901, 0.0218783915, 0.121483348, 0.0629625395, 0.0384522825, 0.0908507854, 0.0674988255, 0.0400046296, 0.103257366, 0.0850627795, 0.0552795157, 0.0866125897, 0.0376431532, 0.0307363179, 0.0830075443, 0.0851241425, 0.0491768345, 0.132263824, 0.0589569584, 0.0366664007, 0.0567421131, 0.0422831886, 0.0539874211, 0.0596989617, 0.0442165211, 0.0481945723, 0.0516148098, 0.0347209796, 0.0624170043, 0.0346117131, 0.0382055975, 0.0322492719, 0.0942602456, 0.0542397499, 0.047667101, 0.0109576331]
splice_acceptor=[0.0440598838, 0.0199974142, 0.0375393517, 0.0346822552, 0.0323026739, 0.0275557879, 0.04327913, 0.0267576668, 0.0374072641, 0.0273514129, 0.0247527286, 0.0329257697, 0.0373458453, 0.0210188814, 0.0338486061, 0.0198163744, 0.02633374, 0.0240940731, 0.0372813232, 0.0222792272, 0.0337618105, 0.0190253332, 0.0206551831, 0.0196577348, 0.0319299512, 0.0173190441, 0.0367764086, 0.0264397655, 0.0372113958, 0.0310988594, 0.0351787098, 0.0163605362, 0.0364599489, 0.0246828664, 0.0229596253, 0.0236315262, 0.0239242483, 0.0151229855, 0.0299189202, 0.0147697385, 0.022673253, 0.0168226361, 0.0254757777, 0.0139272483, 0.0277623087, 0.0264643244, 0.0283068046, 0.0220848694, 0.0260986295, 0.0154989762, 0.0298444163, 0.0277042706, 0.0378993265, 0.0163216684, 0.0250583477, 0.0172646642, 0.0347965881, 0.0256206561, 0.0283874124, 0.0255820528, 0.0282400195, 0.015942933, 0.0322474353, 0.0155365365, 0.0228026453, 0.0250183269, 0.0326553099, 0.0196804982, 0.0399377644, 0.0232057348, 0.0289074406, 0.026450634, 0.0308399517, 0.0247039739, 0.0329747424, 0.033897981, 0.0348293632, 0.0217113812, 0.0342477225, 0.0235230867, 0.0306621175, 0.0200195499, 0.040482983, 0.0230901577, 0.0299406853, 0.0243749302, 0.0262981933, 0.0176408123, 0.0428219214, 0.0234908387, 0.0285863597, 0.0286276694, 0.0318395793, 0.0217582434, 0.0443724394, 0.0237044431, 0.0261911079, 0.0288110841, 0.0305966698, 0.0275025684, 0.0431283489, 0.0215715021, 0.0315371007, 0.0313239545, 0.0332893766, 0.0253758281, 0.0467450619, 0.0274421461, 0.0275833644, 0.0262380466, 0.0306231901, 0.0253584441, 0.0450341888, 0.0264810268, 0.0313624032, 0.0264391191, 0.0341759175, 0.0248934627, 0.0449617952, 0.026440477, 0.0287826601, 0.0279053729, 0.0356882662, 0.0290745068, 0.051090505, 0.0267675165, 0.0306396503, 0.0291987211, 0.0333655253, 0.0253558811, 0.0501397289, 0.0242308322, 0.028261805, 0.0290045626, 0.0294723324, 0.027449118, 0.0482568182, 0.0224687252, 0.0290027708, 0.0301207826, 0.0339894667, 0.0304849781, 0.0415667407, 0.0235318113, 0.0296199154, 0.0298933405, 0.0350288488, 0.0344335288, 0.0426532254, 0.0237551685, 0.0282191597, 0.0268905256, 0.0345880315, 0.0273929741, 0.0411429778, 0.023909431, 0.0234874319, 0.024461681, 0.0297777746, 0.0277604032, 0.0410738066, 0.021110246, 0.0264823884, 0.027910836, 0.0338527523, 0.0300312955, 0.0436026454, 0.0205058437, 0.0268850457, 0.0293634515, 0.0301735159, 0.0315263048, 0.0523612536, 0.0211263727, 0.0269852635, 0.030086711, 0.0374750271, 0.0293568037, 0.0471453629, 0.0236182548, 0.0251928214, 0.0263794754, 0.0359063372, 0.0284276679, 0.0520460904, 0.0176207423, 0.0274129007, 0.0266805012, 0.0407556742, 0.029027611, 0.045644749, 0.0210604183, 0.0280434098, 0.0347571112, 0.0488340408, 0.032295011, 0.0449084677, 0.0211455338, 0.0287303608, 0.0339591727, 0.0528368093, 0.0294387732, 0.0419742838, 0.0246624425, 0.0262685753, 0.0309799816, 0.0446178615, 0.0305356309, 0.0461392961, 0.0192247815, 0.0260608476, 0.0343521088, 0.0463632047, 0.0267711841, 0.0453111827, 0.0220128745, 0.0296024662, 0.0380995348, 0.0455047265, 0.0278371125, 0.052265048, 0.0178393573, 0.0284460913, 0.0378008336, 0.0460903943, 0.0279636066, 0.055980999, 0.0197384488, 0.0245926678, 0.0348592326, 0.0309224445, 0.0224366281, 0.0473644957, 0.0169096105, 0.0257397145, 0.0325280763, 0.0357852466, 0.0254245382, 0.0481829904, 0.0185825676, 0.0264942553, 0.031572096, 0.0290874839, 0.0257399473, 0.0521499738, 0.0190537684, 0.0295780823, 0.0355007909, 0.0291665737, 0.0233890582, 0.0609558523, 0.0216248743, 0.0250399783, 0.0381322764, 0.0276559889, 0.0215558894, 0.0506118052, 0.0172338448, 0.0315740481, 0.0383960828, 0.035505902, 0.0334754884, 0.0563056916, 0.0241700299, 0.0396608487, 0.0353734531, 0.0329854414, 0.0316940174, 0.0549792275, 0.0254268013, 0.0374633111, 0.0389443636, 0.0402044803, 0.0318162441, 0.0562222749, 0.0313220285, 0.0367764942, 0.036729224, 0.0495598912, 0.0297221579, 0.0544744842, 0.0331501365, 0.0367394164, 0.0371820293, 0.0557767004, 0.0340739377, 0.0577429458, 0.0383845866, 0.0445054695, 0.048646383, 0.0591669194, 0.0417958163, 0.0618072413, 0.0369633883, 0.046762377, 0.055371426, 0.0552735366, 0.0412100069, 0.0616526082, 0.0382711701, 0.0475446247, 0.0474127792, 0.0408541523, 0.0340749919, 0.0632103831, 0.0619137399, 0.0470863692, 0.0474567339, 0.0544500016, 0.0306019466, 0.0565596372, 0.0563762523, 0.0525853075, 0.0508770868, 0.0529675372, 0.0311014932, 0.0492445566, 0.0619896799, 0.0448872186, 0.041558288, 0.0488456562, 0.0321698412, 0.0450867191, 0.0600405931, 0.0422911867, 0.044004906, 0.0444596745, 0.0271132942, 0.0435872823, 0.055435732, 0.0368869975, 0.0392215773, 0.046418, 0.0289169196, 0.0392559282, 0.0519170091, 0.0370925069, 0.0381534882, 0.0498149842, 0.0355993696, 0.0413400121, 0.0639031976, 0.03725297, 0.0390318148, 0.0479710959, 0.0401557982, 0.04260692, 0.0620789453, 0.0364102609, 0.0296781622, 0.0457909405, 0.0334432609, 0.0396060012, 0.0654839352, 0.0335795991, 0.0316405557, 0.0474574342, 0.0336828418, 0.0385323502, 0.0657986701, 0.0329130553, 0.0329571255, 0.0508286133, 0.0337061621, 0.048704315, 0.0702714995, 0.0315431617, 0.034320388, 0.0446611419, 0.0329729766, 0.0466058366, 0.0659891069, 0.0292668249, 0.0328469723, 0.0367324129, 0.0292837135, 0.0439243875, 0.0644235536, 0.0283369627, 0.0348289944, 0.0401723646, 0.0329490229, 0.0424225926, 0.0655265376, 0.033528097, 0.0404733531, 0.0500301905, 0.0323114842, 0.048066292, 0.0712475479, 0.0306588821, 0.0412128046, 0.0476729721, 0.0334126018, 0.0463502072, 0.0706582814, 0.0293577723, 0.0382282436, 0.0449142754, 0.027916668, 0.0476847701, 0.0749801472, 0.0289072674, 0.0416762978, 0.0438587479, 0.0294916444, 0.04744225, 0.0724167973, 0.0291571338, 0.0390270762, 0.0454271287, 0.0321366526, 0.0579746999, 0.0793607086, 0.0272669755, 0.0361592658, 0.0392013118, 0.030306587, 0.0511006266, 0.0846055448, 0.0278186947, 0.0333733037, 0.0387793481, 0.025205953, 0.0456646383, 0.0771632344, 0.0271982513, 0.0318642519, 0.0439641029, 0.0269158613, 0.0464289859, 0.0752878636, 0.028329296, 0.0313986242, 0.0457407944, 0.0285327025, 0.0523148216, 0.0833890364, 0.0276422203, 0.0296607856, 0.0425378345, 0.0300446767, 0.045749601, 0.0760274529, 0.0260287337, 0.0283559151, 0.0385823697, 0.0274316724, 0.0431649089, 0.0713217556, 0.0236687101, 0.0305368006, 0.0408252478, 0.0303794295, 0.0454193652, 0.0692869946, 0.0259113554, 0.0311146956, 0.044679597, 0.0324509926, 0.0475099422, 0.0787404925, 0.024588827, 0.0298729036, 0.0439493172, 0.0301399324, 0.0455353297, 0.0761225149, 0.0253232475, 0.0271812584, 0.0399153121, 0.0252417233, 0.043724522, 0.0789145157, 0.0257732235, 0.0281862281, 0.0439056307, 0.0270636473, 0.0468469411, 0.0727977753, 0.0276236702, 0.0280356258, 0.0478933789, 0.0297039971, 0.0502013564, 0.0778177157, 0.0268366728, 0.0272149891, 0.0437179469, 0.031705182, 0.0462540239, 0.0776933432, 0.0258519184, 0.026795499, 0.0390629172, 0.0289914347, 0.0439117625, 0.0771637782, 0.0250673816, 0.0287528113, 0.0437035896, 0.0293711405, 0.0471938699, 0.069675833, 0.0252939351, 0.0279969964, 0.0449070074, 0.0281892251, 0.0478293598, 0.0793692693, 0.0267045852, 0.0253392011, 0.041919332, 0.026618395, 0.0466039516, 0.072006464, 0.0247487146, 0.0239393059, 0.0367288552, 0.0240736213, 0.0427755378, 0.0731573999, 0.0256489627, 0.0264056996, 0.0405178964, 0.0264623612, 0.0487140976, 0.0733529702, 0.0254719295, 0.0259889439, 0.0423493683, 0.0303491261, 0.0500112176, 0.0785066038, 0.0266217478, 0.0259429943, 0.040282771, 0.0315055624, 0.0423277617, 0.0733548179, 0.022987498, 0.0238222945, 0.037043415, 0.0272535235, 0.0384701453, 0.0674272999, 0.0217266716, 0.0261869133, 0.0405278951, 0.0282101091, 0.0447621197, 0.0663585365, 0.0233563147, 0.0258783847, 0.0408808775, 0.0287262946, 0.0461356863, 0.0708338767, 0.0237050951, 0.0235233139, 0.038773261, 0.031162791, 0.0474834666, 0.0725528076, 0.0238102563, 0.0236062333, 0.0364234596, 0.0302032884, 0.0424611717, 0.0744737312, 0.0236901212, 0.028789524, 0.0413347669, 0.0324088372, 0.0466815978, 0.0696353316, 0.0245802775, 0.028978074, 0.0447348058, 0.0309353694, 0.0478537418, 0.0791181698, 0.0259076711, 0.0278265886, 0.0440204516, 0.030525554, 0.046103999, 0.0768487528, 0.0246146228, 0.0245781559, 0.0401475467, 0.0269058105, 0.0431415588, 0.0764296502, 0.0256428663, 0.0270076077, 0.0442249402, 0.0286335368, 0.0460536145, 0.0730637759, 0.0246446691, 0.0267165378, 0.0483324789, 0.0315578431, 0.0489389896, 0.0762551874, 0.0273766927, 0.0266905986, 0.0473974757, 0.0328373201, 0.0467340052, 0.0725451261, 0.0253289454, 0.0246551577, 0.0447025485, 0.0283225495, 0.0447063372, 0.0772065148, 0.0255698953, 0.0273335539, 0.0490693152, 0.0278085247, 0.0493047014, 0.0773671791, 0.0250882152, 0.0263294633, 0.0523109473, 0.0293577164, 0.0496476553, 0.0811747685, 0.0278651342, 0.0250588171, 0.0484386608, 0.0298118535, 0.0443008132, 0.0765197128, 0.0243771076, 0.0224206019, 0.0448429212, 0.0285878722, 0.0434279665, 0.0776359811, 0.0238022972, 0.0271251556, 0.0482979193, 0.0317533202, 0.0468425341, 0.0724666193, 0.0232554916, 0.0286788791, 0.0499154218, 0.0313815363, 0.0467457585, 0.0747460723, 0.0249944516, 0.0273481347, 0.0482218675, 0.0298946667, 0.0429516062, 0.0729381889, 0.0232050885, 0.0237194337, 0.0448995531, 0.0250588264, 0.0440475121, 0.0781027749, 0.024052389, 0.0261699669, 0.0496915393, 0.028682705, 0.0470361412, 0.0743214116, 0.0232074205, 0.0263511706, 0.0493907332, 0.0312421806, 0.048956126, 0.0801637918, 0.025576055, 0.0259691756, 0.0466906875, 0.0337054916, 0.0459917933, 0.0782028139, 0.0234836992, 0.0251886752, 0.0483379625, 0.0281973165, 0.0427321009, 0.0826467201, 0.0241894256, 0.0296867676, 0.0482875444, 0.0291808918, 0.0460290201, 0.078136839, 0.0236209929, 0.028359985, 0.0483307354, 0.0290955249, 0.0497511923, 0.0853630826, 0.0277058277, 0.0247862339, 0.0459349677, 0.0302074589, 0.048385337, 0.0732811168, 0.0250129644, 0.0235544834, 0.0472661406, 0.0281589888, 0.0442155339, 0.0723005459, 0.0247218329, 0.0281424765, 0.0501043051, 0.0311120059, 0.0483190939, 0.0705113113, 0.0243319906, 0.0303487629, 0.0588969328, 0.0330559798, 0.0495895185, 0.0774291307, 0.0275401808, 0.0278824102, 0.0529831871, 0.0312798545, 0.0464062877, 0.0702947453, 0.0277993605, 0.0269818101, 0.0535184033, 0.0277234241, 0.0432194434, 0.0728816763, 0.0314542875, 0.0336244442, 0.0607356206, 0.0283856597, 0.0468312912, 0.0662863553, 0.0344051681, 0.0321699046, 0.0667536035, 0.0310378522, 0.0485519879, 0.0732639581, 0.0372363739, 0.0331018381, 0.0622996315, 0.0270673838, 0.0456539914, 0.0642071515, 0.0312430784, 0.0315740928, 0.061915867, 0.0279611498, 0.0405867435, 0.0731120482, 0.0324833542, 0.0372283533, 0.0636211783, 0.0291111935, 0.0443003476, 0.0652034581, 0.0343722031, 0.0356208868, 0.0652625933, 0.0305565372, 0.0497725233, 0.0701704994, 0.0396801196, 0.0355781689, 0.0677311867, 0.0272497162, 0.0488167591, 0.0635541528, 0.0392930992, 0.032905627, 0.0635038614, 0.0235699639, 0.0456938818, 0.0674865693, 0.0410220176, 0.0384626947, 0.0643483624, 0.0234986898, 0.0530284047, 0.0614304319, 0.0355320722, 0.038759537, 0.063731052, 0.0240158122, 0.0489474535, 0.0664662346, 0.0284815039, 0.0341252498, 0.0609052032, 0.0203722231, 0.0446056984, 0.059186276, 0.0280291159, 0.0305886883, 0.0576531179, 0.018383693, 0.0398359932, 0.0622059181, 0.0272935554, 0.0344003513, 0.0645464882, 0.0178123321, 0.0466122888, 0.0568956845, 0.0289200004, 0.0328580886, 0.0643371567, 0.0179333892, 0.0484687053, 0.0618160442, 0.0269300397, 0.03011344, 0.0570608526, 0.0182995554, 0.0500829667, 0.0507918708, 0.0246938188, 0.0294025335, 0.0534931161, 0.017354859, 0.0445418768, 0.0529605374, 0.0266296696, 0.0349014811, 0.0541615635, 0.0174004957, 0.0457369462, 0.0532716773, 0.0249026753, 0.0322190151, 0.0576811358, 0.0197770223, 0.0487485379, 0.0609309338, 0.0273092128, 0.0287800804, 0.0532045066, 0.0184294991, 0.0536070466, 0.0534964763, 0.0276113618, 0.0286498163, 0.0511580706, 0.0178619269, 0.0506646857, 0.0594127923, 0.0303249657, 0.034310393, 0.0551162735, 0.0197037179, 0.0589133762, 0.0586885624, 0.0300252829, 0.0331455544, 0.0558580607, 0.0220474396, 0.0557057634, 0.065232113, 0.0345650017, 0.0346495621, 0.0552694537, 0.0212267805, 0.0547238551, 0.0585972629, 0.0298209284, 0.0317214653, 0.0522163473, 0.0175714344, 0.0491073765, 0.0637948588, 0.0304754674, 0.0343483798, 0.0548496209, 0.0172241312, 0.0538921878, 0.056847129, 0.0272769518, 0.0306295827, 0.0573230535, 0.0172411613, 0.0550325662, 0.057307221, 0.0310392715, 0.0321628451, 0.0560203716, 0.0199933536, 0.052866891, 0.0565608293, 0.0307546873, 0.0332180448, 0.0671623945, 0.0205704849, 0.0537197441, 0.0629542693, 0.0268446915, 0.0342061743, 0.066211991, 0.021235276, 0.0594290905, 0.061157465, 0.0255661365, 0.0332379155, 0.0688676313, 0.0234232601, 0.0578336939, 0.0668070018, 0.0275452118, 0.0357689448, 0.0692517757, 0.0211680792, 0.0582789369, 0.0543401912, 0.023798639, 0.0304356664, 0.065057531, 0.0194575042, 0.0528719835, 0.0618506856, 0.0254422724, 0.0349041522, 0.0669024214, 0.0217415132, 0.0563084185, 0.0611993112, 0.0270495545, 0.0335381366, 0.0756583437, 0.0235601123, 0.0683996975, 0.0728236139, 0.0264278241, 0.0310822651, 0.0732292756, 0.0218002088, 0.0593225956, 0.0614925921, 0.0272154119, 0.0304575749, 0.0719788596, 0.0216149539, 0.053997308, 0.0619680621, 0.0297130439, 0.0376299769, 0.0739055201, 0.0223369244, 0.061953146, 0.0629292876, 0.0301756561, 0.0340048261, 0.0818736404, 0.0246134009, 0.0620572045, 0.073291868, 0.0332265049, 0.0328873731, 0.0840073824, 0.0257921237, 0.0589851923, 0.0691705719, 0.0338951275, 0.0306846313, 0.0846570283, 0.0254386496, 0.0519750826, 0.0754527599, 0.0326606594, 0.0359226838, 0.0819464549, 0.0263792723, 0.0581966266, 0.0678407401, 0.0314605013, 0.0335274711, 0.082931228, 0.0265542399, 0.0572899655, 0.0734489709, 0.0360233858, 0.034598697, 0.0847732797, 0.026222771, 0.0518976934, 0.0706414282, 0.03738565, 0.0294474047, 0.0812478736, 0.0250921622, 0.0455875099, 0.0718935281, 0.0365857705, 0.0343723074, 0.0743914023, 0.0242156107, 0.0495687574, 0.0627162158, 0.0376371592, 0.0322111659, 0.0710695609, 0.0256692171, 0.0489616878, 0.0691094995, 0.0410939008, 0.0362745933, 0.0526758358, 0.0252749063, 0.0458976701, 0.0644548014, 0.0402417742, 0.03141791, 0.0582967103, 0.0235633701, 0.0397211425, 0.071281448, 0.0391712599, 0.0351122655, 0.0591472499, 0.0235939994, 0.0449483022, 0.0643251091, 0.0370491929, 0.032037016, 0.0582322478, 0.0240942352, 0.0457896218, 0.0715400949, 0.0390827209, 0.0305319875, 0.05641165, 0.0250438824, 0.0422682315, 0.0664680302, 0.0342442058, 0.0272112954, 0.0494584478, 0.0239222888, 0.0387704074, 0.0656570941, 0.0358162373, 0.032137502, 0.052101858, 0.0260790754, 0.0462876298, 0.0615852997, 0.0338195637, 0.0301939882, 0.0563574359, 0.0265680254, 0.0471471809, 0.0694547594, 0.0356426314, 0.0307412092, 0.0591992214, 0.0261374172, 0.0449920855, 0.070074223, 0.0347774662, 0.0269928016, 0.0641676635, 0.0250114575, 0.0413406268, 0.0796975717, 0.0389388129, 0.0324039012, 0.0665955245, 0.0256123319, 0.0438373499, 0.0720720887, 0.0375757404, 0.0299346633, 0.0660670176, 0.0262747295, 0.045508001, 0.0813389346, 0.0403757878, 0.030475406, 0.0676020011, 0.0271449815, 0.0462518148, 0.076794818, 0.0365424864, 0.0286163408, 0.0676895529, 0.0251517035, 0.0407340042, 0.077782765, 0.0369947851, 0.0323526524, 0.0674261302, 0.0261410717, 0.0441097952, 0.072231248, 0.0340761282, 0.029382769, 0.0669878647, 0.0264249183, 0.0439843945, 0.0815134719, 0.0373067744, 0.0301582739, 0.0679921582, 0.0282741673, 0.0423106551, 0.0779455826, 0.0340832956, 0.027260175, 0.0655284449, 0.0267624762, 0.0385415107, 0.0743800104, 0.0389444716, 0.0339604653, 0.0765599832, 0.0272082686, 0.0451217145, 0.0685186014, 0.0364247002, 0.0320224538, 0.081591852, 0.0299908184, 0.0460676961, 0.0759095326, 0.0395057723, 0.0318621658, 0.0820660964, 0.0291853305, 0.0418797694, 0.0705644637, 0.034918841, 0.0297479108, 0.0761478543, 0.0278314259, 0.0383596867, 0.075683035, 0.0373049304, 0.03528703, 0.0804267302, 0.027803652, 0.0427057818, 0.0695393011, 0.0366503671, 0.0321657881, 0.0781876221, 0.0291306227, 0.0450151414, 0.0787591711, 0.0409277119, 0.0330652073, 0.0808314309, 0.0295297801, 0.0452160463, 0.0731652007, 0.0371344239, 0.0301299058, 0.0719618499, 0.0283663627, 0.0400590971, 0.0763293132, 0.0377469175, 0.0354780257, 0.0734269246, 0.0277048089, 0.0438720658, 0.0673728287, 0.0360804945, 0.0317491814, 0.0738169178, 0.0290405229, 0.0438341722, 0.0763411969, 0.0385326482, 0.0319328308, 0.0759309605, 0.0295294505, 0.0437837169, 0.0710443407, 0.0347803123, 0.0277123749, 0.0706079602, 0.0269664526, 0.0401927605, 0.0726641119, 0.0338073187, 0.0327971838, 0.071798794, 0.026473688, 0.0456095524, 0.0631433278, 0.0324343257, 0.0296052862, 0.0695606619, 0.0284533501, 0.0490261242, 0.0735046417, 0.0340878181, 0.0290244091, 0.0679108575, 0.0287018269, 0.046694383, 0.0708667859, 0.031371735, 0.0264122989, 0.0636175796, 0.0261694435, 0.0413544886, 0.072227791, 0.0354320109, 0.03278194, 0.0697202608, 0.0254423097, 0.04209188, 0.0693406612, 0.0428744592, 0.03290876, 0.0750018954, 0.0262437444, 0.0446202867, 0.0797930881, 0.0430856869, 0.0309757777, 0.0686505735, 0.0268056821, 0.0452288911, 0.0706235394, 0.0361760966, 0.0282828547, 0.0659520328, 0.0248682983, 0.0407520868, 0.0756983086, 0.0393478014, 0.0349419303, 0.0695353895, 0.0253013447, 0.0460732244, 0.068620339, 0.0374559611, 0.0343762003, 0.0673059821, 0.0265020542, 0.0475948974, 0.0794589818, 0.0372426286, 0.0301129408, 0.0666453987, 0.0273291823, 0.0469148941, 0.069077529, 0.0354330204, 0.0272283684, 0.062965937, 0.0254028719, 0.0429679416, 0.071363911, 0.0388947986, 0.032955341, 0.0643909127, 0.0254312102, 0.0498418957, 0.0636320934, 0.0397081859, 0.031495031, 0.0674662665, 0.0270554665, 0.0509455241, 0.0732051209, 0.0426948853, 0.0290762242, 0.0644065291, 0.0287619326, 0.049048923, 0.0672379807, 0.0384594575, 0.0274880864, 0.0607907176, 0.0258387737, 0.0431768224, 0.0711007714, 0.0395085253, 0.0327952914, 0.0661052763, 0.0269335229, 0.0482178777, 0.0650259778, 0.0398328863, 0.0299377628, 0.0667877421, 0.0280788913, 0.0495197251, 0.0718337223, 0.0424334817, 0.0288180131, 0.0644063354, 0.0287338383, 0.0480578691, 0.0658417717, 0.0383136123, 0.0262161847, 0.0611057952, 0.0269823987, 0.0426835045, 0.0676352158, 0.0406430252, 0.0309889521, 0.0651237965, 0.0278979689, 0.0494367965, 0.0667930394, 0.0416613184, 0.0295058172, 0.0664090738, 0.0304832757, 0.0497761369, 0.0730937719, 0.0410373807, 0.0276430007, 0.067969054, 0.0304708481, 0.0462281294, 0.066196017, 0.040239919, 0.0257393885, 0.0640052333, 0.0276865344, 0.0411333069, 0.0732423812, 0.0409952141, 0.0306551959, 0.068127878, 0.0281201713, 0.0482184961, 0.0699885637, 0.0406323485, 0.0282932464, 0.067674458, 0.0281409826, 0.0470162332, 0.0787227303, 0.0435794815, 0.0276159272, 0.0653089434, 0.0293144211, 0.0476096421, 0.0738454834, 0.0412813276, 0.0248191021, 0.0570688732, 0.0266114827, 0.0405530483, 0.0761978403, 0.0428960212, 0.0302655175, 0.0611927733, 0.0265453439, 0.0469376631, 0.0685510561, 0.0426609069, 0.0286999047, 0.064563185, 0.027449321, 0.047126472, 0.0782734528, 0.0431868695, 0.0275525823, 0.0634962395, 0.0274999868, 0.0457455218, 0.0700101554, 0.0404587463, 0.0249098912, 0.0590846911, 0.0252177063, 0.0420493372, 0.0744783655, 0.0435780026, 0.0294011738, 0.0601649284, 0.025520768, 0.0477320068, 0.0681651011, 0.0424203947, 0.0277789142, 0.0600109659, 0.0269004181, 0.0489414334, 0.0766566917, 0.045143947, 0.0268803425, 0.0596752428, 0.0276408046, 0.0463331826, 0.0694074333, 0.0410947688, 0.0248415545, 0.0555008389, 0.025133213, 0.0400714092, 0.0719345808, 0.043908596, 0.0287977327, 0.0584090389, 0.025875669, 0.0468564481, 0.0665051341, 0.0424850471, 0.0276379269, 0.0593917258, 0.0269589815, 0.0474675037, 0.0742683709, 0.0464227535, 0.0270551797, 0.058817558, 0.0275437143, 0.0464859754, 0.0684246942, 0.0453870185, 0.0247775521, 0.0553897545, 0.0261793751, 0.04208491, 0.0738063529, 0.0464356653, 0.0295215491, 0.0564118102, 0.0262055453, 0.0468774177, 0.0658128187, 0.0424986295, 0.0276887678, 0.0565841049, 0.0252128541, 0.0486512035, 0.076206699, 0.0431308113, 0.0267831851, 0.0543920584, 0.026059052, 0.0486994497, 0.0697303116, 0.040815182, 0.0250755977, 0.0496848896, 0.0239373948, 0.0425892435, 0.0715523288, 0.0408633351, 0.0301720295, 0.0528404675, 0.0245780144, 0.048185911, 0.067714572, 0.0411997288, 0.0277111139, 0.0551152527, 0.0264923889, 0.0506352484, 0.0754565671, 0.0422963798, 0.027077347, 0.0553668775, 0.0265468098, 0.0477192737, 0.067639783, 0.0378013365, 0.0243970659, 0.0501025431, 0.0244327243, 0.0413007326, 0.0691688508, 0.0391889922, 0.0287368223, 0.0529489331, 0.0248553045, 0.0474468134, 0.0656192228, 0.0390182063, 0.0267619826, 0.0562376939, 0.0260872412, 0.048583962, 0.07269831, 0.0419384725, 0.0264657643, 0.0576650277, 0.026516445, 0.047295671, 0.0665971637, 0.0391367599, 0.0246611573, 0.0547184274, 0.0257064216, 0.0427593216, 0.0714114979, 0.0408684686, 0.029967213, 0.0546479598, 0.0255147014, 0.0481499024, 0.0662726611, 0.0401932225, 0.0282058027, 0.0573425665, 0.0266251229, 0.0486758426, 0.0735496283, 0.0421270803, 0.0276260991, 0.056736514, 0.0266243573, 0.0470166691, 0.0669013336, 0.038328968, 0.0247995462, 0.0539213717, 0.0249676015, 0.0419403687, 0.0689600334, 0.0407367013, 0.0298926122, 0.0560224466, 0.0256233476, 0.0481465384, 0.0645458326, 0.0402763635, 0.0276456624, 0.0582877919, 0.0268239845, 0.050670322, 0.0717807934, 0.0431673117, 0.0273694564, 0.0582916997, 0.0274794772, 0.0496877953, 0.0652951226, 0.0391640328, 0.0254406072, 0.0545413271, 0.0255374331, 0.0434421413, 0.068331331, 0.0404722244, 0.0305033065, 0.0563776009, 0.0259804651, 0.0491126589, 0.0641649738, 0.0398151055, 0.028060142, 0.0585075207, 0.0275470521, 0.0499792174, 0.0719934776, 0.0424949862, 0.0276092514, 0.0581516512, 0.0278083161, 0.0485511944, 0.0654857978, 0.0390603617, 0.0253500491, 0.0548272282, 0.0254998934, 0.0430214591, 0.0686564296, 0.0415731259, 0.0303858779, 0.0564504229, 0.0262616724, 0.0499736443, 0.0650044084, 0.0399830565, 0.028249234, 0.0588531233, 0.027429929, 0.0506304316, 0.0724171251, 0.04259637, 0.0281379111, 0.0591842495, 0.0274781696, 0.0486326963, 0.0658868998, 0.0386498757, 0.0256102495, 0.0562470406, 0.0252275486, 0.0428117812, 0.0686460212, 0.0409790091, 0.0301820356, 0.0577719845, 0.0256838053, 0.0486040525, 0.063952677, 0.0401357189, 0.0282604545, 0.0612866096, 0.0271309167, 0.0505328104, 0.0707314759, 0.0438080169, 0.0275180172, 0.0608646572, 0.0274972096, 0.0527415276, 0.0657853633, 0.0401641652, 0.0258091036, 0.0581565015, 0.0262773633, 0.0451194942, 0.0697773695, 0.0416842811, 0.0308842864, 0.0591389202, 0.0266239904, 0.0495616347, 0.0646077394, 0.040518526, 0.0282438677, 0.0626170114, 0.0277547222, 0.0506874658, 0.0726652294, 0.0433875658, 0.0281772893, 0.0622542761, 0.0284325797, 0.0491490774, 0.0660190731, 0.0398345329, 0.0258853603, 0.0586817153, 0.0263806321, 0.0437893085, 0.0690846294, 0.0419879034, 0.0313267335, 0.0617715642, 0.0269367825, 0.050086502, 0.0653609857, 0.0412904285, 0.0286071841, 0.0628685206, 0.0282224659, 0.0509435609, 0.0728641227, 0.044279404, 0.028284559, 0.0614419244, 0.028479578, 0.049324993, 0.0667361394, 0.0401880108, 0.0264390912, 0.0586041249, 0.0263950843, 0.0435404107, 0.0700151697, 0.0421447456, 0.0313006304, 0.0602114238, 0.0268503129, 0.0496740937, 0.0649221763, 0.0411442332, 0.0284614433, 0.0635747761, 0.0280288681, 0.0508666299, 0.0718371719, 0.0444440842, 0.028444713, 0.0626931936, 0.0281432737, 0.0504088663, 0.0659222901, 0.041161906, 0.0261105318, 0.0598635115, 0.0262949914, 0.0456276536, 0.0701194778, 0.0424052253, 0.030903833, 0.0611912571, 0.026678009, 0.0506364368, 0.0652504936, 0.0413490161, 0.0285337903, 0.0640242994, 0.0274896845, 0.0519495234, 0.0729169175, 0.0444768704, 0.0282987542, 0.0626443475, 0.0277900957, 0.050410483, 0.0666442588, 0.0405200608, 0.026162507, 0.0597090237, 0.0261783283, 0.0443586074, 0.0690874085, 0.0417855047, 0.0309396964, 0.0612661466, 0.0266264938, 0.0503471419, 0.0645701364, 0.0413839296, 0.0286168866, 0.0639549345, 0.0279290397, 0.05210834, 0.0727520213, 0.044671163, 0.0283795483, 0.0631633848, 0.0284593664, 0.0503891259, 0.0662956536, 0.0401845016, 0.0263508409, 0.0601127632, 0.0260805599, 0.0443997271, 0.0684100911, 0.0413439572, 0.0314306729, 0.0611033253, 0.0267072842, 0.0499107838, 0.0636914223, 0.0408086218, 0.0287400912, 0.0634768158, 0.0281170011, 0.0512138866, 0.0709005669, 0.0441037901, 0.028434908, 0.0619145595, 0.0280273892, 0.0495915599, 0.0645823553, 0.0420226231, 0.0261982679, 0.0593463369, 0.0260419678, 0.0452437624, 0.0692807436, 0.0449106172, 0.0311969575, 0.0597868562, 0.026417179, 0.0496186726, 0.0638120696, 0.0442523472, 0.0291671753, 0.0630890206, 0.0280985441, 0.0515189506, 0.0704205781, 0.0485484675, 0.0307157785, 0.0683475658, 0.0286986213, 0.0496386476, 0.0642117113, 0.0446381867, 0.0280774049, 0.0612729602, 0.0259695109, 0.0425654501, 0.0658396035, 0.0460725985, 0.032450553, 0.0614437535, 0.0261452887, 0.0479666144, 0.0610700473, 0.0445868, 0.0298968144, 0.0646197721, 0.0277540181, 0.050251592, 0.0688621253, 0.0484101959, 0.0300810058, 0.0641537085, 0.0279477667, 0.0492909737, 0.0635003075, 0.0427769907, 0.0271830596, 0.0606011115, 0.0256468672, 0.0435585044, 0.0666970313, 0.0444474518, 0.0328664258, 0.0622910559, 0.0259548835, 0.0482533388, 0.0619536154, 0.0432600901, 0.0297831241, 0.0643248335, 0.0274243206, 0.0488838628, 0.0686914697, 0.0465244688, 0.0297280699, 0.0634794682, 0.0276088286, 0.047610186, 0.0621877536, 0.0429098234, 0.0271422341, 0.0602223054, 0.025447119, 0.0423844978, 0.0650391728, 0.0451709442, 0.0317980945, 0.0631006658, 0.0260486323, 0.0490031056, 0.0620965436, 0.0425327793, 0.0288758464, 0.0640897974, 0.0274049807, 0.0484727733, 0.067697756, 0.0457021594, 0.0292627625, 0.0633403137, 0.0272628982, 0.0467371531, 0.0611988269, 0.041289717, 0.0267097708, 0.0601767935, 0.025392592, 0.0420027636, 0.0631967187, 0.042925667, 0.0321059488, 0.0615063198, 0.0257603582, 0.0473574176, 0.0605174638, 0.0423976444, 0.0295461807, 0.0642738193, 0.0272493623, 0.0493612438, 0.0665614009, 0.0461897403, 0.0295726098, 0.0632081702, 0.0273678508, 0.0478857644, 0.0609351397, 0.0423233546, 0.0273031089, 0.0605456755, 0.0254021864, 0.0426838845, 0.063420929, 0.0436339453, 0.0321482457, 0.0621016063, 0.025817994, 0.04719368, 0.0606950223, 0.0421559513, 0.0293445662, 0.0644189417, 0.0272996742, 0.0487366021, 0.0673770234, 0.0457589701, 0.0294242613, 0.0634243339, 0.0276152398, 0.0472870022, 0.061599493, 0.0421304181, 0.0271180198, 0.0606536418, 0.0258017108, 0.0424389467, 0.0644025803, 0.0435815528, 0.0322460346, 0.0623133443, 0.0260573681, 0.0478594601, 0.061432533, 0.0430313721, 0.0294611156, 0.0646611899, 0.0274770651, 0.0486562811, 0.0682310611, 0.047031451, 0.0299124308, 0.0646137446, 0.0273401625, 0.0462900177, 0.0611347109, 0.0434081666, 0.0273634791, 0.0626425594, 0.0253950879, 0.0413361527, 0.0638017505, 0.0451963134, 0.0328538641, 0.0644204468, 0.0256283283, 0.0463256799, 0.0602726564, 0.0441164039, 0.0300404802, 0.0667212158, 0.0273281783, 0.0475707166, 0.0670658424, 0.0478036329, 0.030101452, 0.0661014766, 0.0274228435, 0.0465399511, 0.0609587356, 0.0436844081, 0.0275077876, 0.0629023015, 0.0253764279, 0.0417322032, 0.0645114034, 0.0453968458, 0.0329197608, 0.0641415492, 0.0257598069, 0.0467323065, 0.0609898977, 0.0435461141, 0.0299254116, 0.0668907315, 0.0271484032, 0.047842782, 0.0675670579, 0.0472139046, 0.0299061444, 0.0656023845, 0.027415337, 0.0454442687, 0.0610325634, 0.0431393981, 0.027358884, 0.0624029748, 0.0251660291, 0.0399980247, 0.0630578324, 0.0448692553, 0.0331161916, 0.0643459037, 0.0255448744, 0.0460075177, 0.0597825274, 0.0435174033, 0.0296544787, 0.0674431697, 0.0273675863, 0.048555471, 0.0680668652, 0.0462348834, 0.030504873, 0.0654070526, 0.0277006458, 0.0460049473, 0.0606373735, 0.041503273, 0.0279892236, 0.0629828572, 0.0253510159, 0.0408383571, 0.0629899576, 0.0422981121, 0.0335675627, 0.0648232922, 0.0257048942, 0.0459909253, 0.0589627549, 0.0422270969, 0.030607447, 0.0670975521, 0.0268754158, 0.0476268195, 0.0646594837, 0.0455641262, 0.0303351264, 0.0654137731, 0.0271083862, 0.0468822531, 0.0592914298, 0.0414515138, 0.0275012106, 0.0608283505, 0.025292784, 0.0423080958, 0.0629118308, 0.0437285714, 0.0332921669, 0.0625820756, 0.0260229874, 0.047189068, 0.0596687756, 0.0428662822, 0.0308344737, 0.065745756, 0.0275417939, 0.0490756407, 0.0662839934, 0.0455948263, 0.0307372324, 0.0655761957, 0.0273534674, 0.047109995, 0.0592406988, 0.0422092974, 0.0277415086, 0.0618317947, 0.0255254768, 0.041773282, 0.0621039271, 0.0441117249, 0.0334602296, 0.0628759861, 0.0263169371, 0.0473560616, 0.0596371479, 0.0431843884, 0.0310019534, 0.0673689619, 0.0275062565, 0.0494691283, 0.0666134059, 0.0468544774, 0.0307865161, 0.0655716732, 0.0276085045, 0.047636535, 0.0608936809, 0.0424481109, 0.0284807645, 0.0613216646, 0.0255405046, 0.0427197553, 0.0641293898, 0.0432112999, 0.0345443375, 0.0610952638, 0.0261022784, 0.0475052558, 0.0600743741, 0.0387896076, 0.0311269928, 0.0619180389, 0.0264853053, 0.0485157669, 0.0662477985, 0.0412425958, 0.0299112722, 0.0604585595, 0.027217146, 0.0470858626, 0.0603469163, 0.0388191082, 0.0266734716, 0.0579660833, 0.0251314361, 0.0434076115, 0.0627934858, 0.0417661108, 0.0316304229, 0.060528174, 0.0259877034, 0.04878911, 0.0593932383, 0.0404049866, 0.0292755123, 0.0627442151, 0.0270584375, 0.0500520058, 0.0659328923, 0.043186862, 0.0290082768, 0.0623181872, 0.0278229285, 0.0480953604, 0.0610789582, 0.039935153, 0.0263032112, 0.0590973236, 0.0257347226, 0.0436602831, 0.0643314123, 0.0406221114, 0.0316831321, 0.0594711751, 0.0267889164, 0.0481428057, 0.0600326657, 0.0385536253, 0.0293271653, 0.0633380264, 0.0278375167, 0.0506251864, 0.0673310757, 0.0407027826, 0.0291430056, 0.0626885518, 0.0285102837, 0.0498859473, 0.0627746657, 0.0382286496, 0.0265187304, 0.0577876829, 0.0259745363, 0.0456516333, 0.0655958429, 0.0389611274, 0.0317903906, 0.0595143512, 0.0262272656, 0.0503536835, 0.0613061488, 0.0379229635, 0.0288630184, 0.0610856004, 0.0272435062, 0.0527606122, 0.0676274672, 0.0404361114, 0.0291056763, 0.0624779128, 0.0277434271, 0.0504923351, 0.0627947599, 0.0372382849, 0.0261207577, 0.057812918, 0.025554955, 0.0461466275, 0.0655023307, 0.0396910422, 0.0318282209, 0.0607001819, 0.0261562616, 0.0509785935, 0.061364606, 0.0384769365, 0.0288659669, 0.0604692362, 0.0270505231, 0.0534039326, 0.0691519976, 0.0460433923, 0.0292123426, 0.0618621632, 0.027988214, 0.0512427688, 0.0642819628, 0.0426872671, 0.0261815935, 0.0581644699, 0.0256754626, 0.0465020314, 0.0672431514, 0.043536853, 0.0313813612, 0.0605561361, 0.0263310336, 0.0510873385, 0.06254787, 0.0417178012, 0.0288067013, 0.0627750158, 0.0268514324, 0.0532824919, 0.0701634809, 0.045729354, 0.0290833376, 0.0647858828, 0.0285294075, 0.0519223101, 0.0631965101, 0.0411799103, 0.0268081799, 0.0589790531, 0.0259621553, 0.0468448736, 0.0652051717, 0.0419315696, 0.0314477645, 0.0608492084, 0.0261240453, 0.0513749719, 0.0626380742, 0.0397263095, 0.0292559937, 0.0624621883, 0.0274068508, 0.0538668707, 0.0694660693, 0.0405345857, 0.0284810942, 0.0609420687, 0.0282476395, 0.0513947494, 0.0641139373, 0.0385390446, 0.0250868741, 0.0552117638, 0.0256592724, 0.0468393676, 0.0649829358, 0.0398555957, 0.0304415841, 0.0575359389, 0.0263797995, 0.0518066436, 0.061747238, 0.0402521603, 0.0279499535, 0.059196759, 0.0269524101, 0.053964857, 0.069178082, 0.0423695333, 0.0276636295, 0.0589718819, 0.0275221784, 0.0524072163, 0.0648866668, 0.0394853465, 0.0245179664, 0.0544939078, 0.0256370604, 0.0484085307, 0.0659374669, 0.0413234867, 0.0292184521, 0.0574996471, 0.0265367683, 0.0531230718, 0.0623056218, 0.0410383232, 0.0269646104, 0.058486592, 0.0274156388, 0.054546874, 0.0691096187, 0.0427846387, 0.0267510638, 0.0587075427, 0.0278382618, 0.0532919429, 0.0642377809, 0.0400093235, 0.024825504, 0.0543523803, 0.0254212469, 0.0485620983, 0.0650919825, 0.0407695509, 0.0298934579, 0.0568789244, 0.0257991292, 0.0526890606, 0.0612764135, 0.039241828, 0.0273158122, 0.0585559346, 0.0267006624, 0.054680042, 0.0677611381, 0.0406003743, 0.0270884354, 0.0590549037, 0.0275123529, 0.0521889292, 0.0632196739, 0.0391316563, 0.0249141119, 0.0555429906, 0.0258436128, 0.0471557826, 0.0650720373, 0.0403152034, 0.0296558253, 0.056819316, 0.0262610186, 0.0521451943, 0.0620001554, 0.039946638, 0.0277391039, 0.0605258942, 0.0275209956, 0.0538692437, 0.070251815, 0.0458382666, 0.0277042445, 0.0606745742, 0.0281624217, 0.0518768653, 0.0667490885, 0.0421290435, 0.0256690606, 0.0560112521, 0.0252009947, 0.0463173054, 0.0672510639, 0.0473269671, 0.0305106696, 0.0591333061, 0.0261970069, 0.0517417751, 0.0651699305, 0.0450731702, 0.0281768329, 0.0588468164, 0.0279441513, 0.0543215647, 0.0708495602, 0.0444162749, 0.0275644921, 0.0590885915, 0.0282926075, 0.0522625931, 0.0672444999, 0.0448646806, 0.0262887254, 0.0568105839, 0.0258035138, 0.0471669696, 0.0697920844, 0.0445132554, 0.0308122076, 0.0612187274, 0.0270769577, 0.0521584973, 0.0678761378, 0.042623084, 0.0285458323, 0.0609177351, 0.0280739833, 0.0549653359, 0.0732567385, 0.0443542972, 0.0281023588, 0.0620415211, 0.0287512764, 0.0522961617, 0.0688305423, 0.0423464365, 0.0263371412, 0.0567946918, 0.0263446514, 0.0480238721, 0.0703217685, 0.0443855599, 0.0306334347, 0.0594243295, 0.0273100603, 0.0522851944, 0.0675249323, 0.0432393551, 0.0282544699, 0.0604725666, 0.0279342178, 0.0535193905, 0.0727772191, 0.0453344621, 0.0271333884, 0.0615467206, 0.0288007222, 0.0532286204, 0.0698921308, 0.0440295115, 0.0251794532, 0.0567098036, 0.0268823318, 0.0479104742, 0.0723181143, 0.0452723205, 0.0296656098, 0.059154883, 0.0275557116, 0.0521147214, 0.0685671493, 0.0440256558, 0.0277108829, 0.059630055, 0.0286369082, 0.0541465431, 0.0754701644, 0.0449498408, 0.0275275819, 0.0613065474, 0.0299264938, 0.0525020994, 0.0718639791, 0.0435908251, 0.0255600046, 0.0569916591, 0.0273404531, 0.0484364368, 0.0731684268, 0.0450229645, 0.0299382918, 0.060270153, 0.0279555619, 0.0531497858, 0.0684898049, 0.0435513109, 0.0277795345, 0.060734231, 0.0285089873, 0.0545434281, 0.0753036663, 0.0458419994, 0.0272595678, 0.0619343705, 0.0286909938, 0.0516484231, 0.0719948485, 0.0442169309, 0.0252404436, 0.0574010126, 0.02565106, 0.0495172106, 0.073240906, 0.0457637683, 0.0299461167, 0.0606226549, 0.026758451, 0.0563519113, 0.0687334836, 0.0443297811, 0.0281502716, 0.0630768389, 0.027779676, 0.0565516204, 0.0752701163, 0.0461293049, 0.027551204, 0.0646374375, 0.027927462, 0.0541139245, 0.0715896487, 0.0448054373, 0.0257161986, 0.0588601269, 0.0255268086, 0.049604442, 0.0735527575, 0.0466676243, 0.0302921012, 0.0614898317, 0.0260825828, 0.054954201, 0.0674449801, 0.0450344756, 0.0289595425, 0.0626874641, 0.0265332703, 0.0560648479, 0.0745243952, 0.0462678447, 0.028626455, 0.0643309578, 0.0267290976, 0.054987371, 0.0719981343, 0.0441401675, 0.026224928, 0.0588954873, 0.0250985622, 0.0489497073, 0.0733392984, 0.0455858782, 0.0311125219, 0.0625151992, 0.0267033316, 0.0552031435, 0.0688125193, 0.0439724699, 0.0292628109, 0.0638891235, 0.0280072931, 0.0549724922, 0.0750152767, 0.045733057, 0.028255742, 0.0667812675, 0.0288132448, 0.0527360961, 0.0718430281, 0.044126749, 0.0262477268, 0.0595688634, 0.0264471881, 0.0486643948, 0.0725903064, 0.0457856916, 0.0307564866, 0.0638710186, 0.0280590504, 0.0546061434, 0.0681312457, 0.0439904444, 0.029295899, 0.0630623996, 0.0288112164, 0.0585709624, 0.0731584877, 0.0448325053, 0.0286329836, 0.0656551868, 0.0295227971, 0.0560445078, 0.0688644052, 0.0432989076, 0.0264864117, 0.0600801557, 0.0274204295, 0.0515778735, 0.0708053112, 0.0447560735, 0.0307016168, 0.0628776699, 0.028127227, 0.0557059124, 0.0666027516, 0.0433022231, 0.029071033, 0.0639438778, 0.0285121184, 0.0576596856, 0.0717610046, 0.0440584607, 0.02825322, 0.0650775731, 0.0285430029, 0.0542532057, 0.0681658536, 0.0423796214, 0.0262714848, 0.0602402091, 0.0265731048, 0.04927494, 0.0700804815, 0.0438997932, 0.0304141175, 0.0645426139, 0.0274766665, 0.0549465232, 0.0661553368, 0.0431556255, 0.0283380002, 0.065245837, 0.0281443261, 0.0559715368, 0.0717295632, 0.0453288369, 0.0278253369, 0.0672487542, 0.0283929463, 0.0552012585, 0.0671866685, 0.0433164909, 0.0259477496, 0.0619340949, 0.0265837051, 0.0495637916, 0.0697678551, 0.0438042767, 0.0300902743, 0.0630570427, 0.0270791873, 0.0534960404, 0.0649769157, 0.0433277041, 0.0283506997, 0.0638970211, 0.0275872108, 0.0548957884, 0.0708662122, 0.0442218445, 0.0278466959, 0.0648935661, 0.0283885617, 0.0544054843, 0.0662589222, 0.0429731011, 0.025695838, 0.0602110401, 0.0261110738, 0.0503670387, 0.0673877075, 0.0443506464, 0.0298506301, 0.0632658377, 0.0269654021, 0.0540149659, 0.0646514967, 0.0426740348, 0.0278259851, 0.0629665926, 0.0272880793, 0.055423975, 0.0709308088, 0.0441658683, 0.0281415898, 0.0644747168, 0.0284381602, 0.0530780815, 0.0695916414, 0.0439472683, 0.0268924944, 0.0596442781, 0.0265625641, 0.0487524085, 0.0742031634, 0.0468969457, 0.0315575488, 0.063207902, 0.0276122224, 0.0531199202, 0.0684932545, 0.0452844575, 0.029508112, 0.0644888803, 0.0284144953, 0.0555225834, 0.0727575645, 0.0473712757, 0.0284118373, 0.066627048, 0.0293349121, 0.0551407151, 0.0702336654, 0.044821132, 0.0263862181, 0.061607603, 0.0272115618, 0.050732132, 0.07413771, 0.0456457473, 0.0304183345, 0.0639591515, 0.0280266739, 0.0547555536, 0.0683492646, 0.0441756994, 0.0284070633, 0.0667693689, 0.02949192, 0.056769941, 0.0776821673, 0.0468837842, 0.028100675, 0.0698076487, 0.0303300694, 0.0550885499, 0.0732381195, 0.0444431789, 0.0262717493, 0.0630726218, 0.0277388413, 0.0496199764, 0.074058935, 0.0455618836, 0.0305723418, 0.0675730035, 0.0285384767, 0.055005312, 0.070085898, 0.0449054204, 0.0292973388, 0.0678799227, 0.0294299554, 0.057156086, 0.074662976, 0.0459875129, 0.0282161906, 0.0683738068, 0.0297374632, 0.0545912832, 0.0713596418, 0.0436993763, 0.0268638209, 0.0641013011, 0.027858587, 0.0498139001, 0.0749557093, 0.0453797355, 0.0315683074, 0.068528153, 0.0286216475, 0.0541267619, 0.0696250051, 0.0437393002, 0.0295941122, 0.0693673715, 0.0295020081, 0.0573923588, 0.0761083215, 0.0451815426, 0.0286306571, 0.0708537325, 0.0300525259, 0.0560243912, 0.0716830716, 0.0431362316, 0.0264920797, 0.0653601959, 0.0276826713, 0.0511986874, 0.0733723938, 0.044477921, 0.0308642201, 0.0687696561, 0.0283449795, 0.0551442839, 0.0684988722, 0.0433766805, 0.028711414, 0.0679658949, 0.0290665831, 0.057994362, 0.0747376308, 0.0458496884, 0.027594557, 0.0691718534, 0.0295274779, 0.0556914918, 0.0701824203, 0.0438210927, 0.0257508084, 0.0647052005, 0.0274629332, 0.05082931, 0.0725313202, 0.0452096611, 0.030468272, 0.0681535751, 0.0284170955, 0.0554649308, 0.0680689439, 0.0441558659, 0.0284481477, 0.070570603, 0.029723784, 0.0585351214, 0.0750558302, 0.0458929241, 0.0276516713, 0.0708292872, 0.0300020874, 0.0558646619, 0.0702243894, 0.043698404, 0.0259462204, 0.0657659993, 0.0276960041, 0.0510045253, 0.0733020455, 0.0446033478, 0.0305424612, 0.0686533973, 0.0285707824, 0.0555069149, 0.0689241663, 0.0442004018, 0.0286252797, 0.070050016, 0.029625034, 0.0581038073, 0.0756781995, 0.0464787669, 0.0279524904, 0.0712072998, 0.0301452931, 0.0564553402, 0.0709438547, 0.0442996025, 0.0259127393, 0.0656662211, 0.0276689213, 0.0528269783, 0.0741029605, 0.0456328019, 0.0305026453, 0.0688499808, 0.0287476033, 0.0569191501, 0.0697218999, 0.0447047055, 0.0284244437, 0.070770368, 0.029758906, 0.0587398075, 0.0768223032, 0.0469127521, 0.0278498847, 0.0698966011, 0.0304992162, 0.056466803, 0.0739902556, 0.0451159216, 0.0259492751, 0.0646866858, 0.0284988284, 0.0517109483, 0.0758128017, 0.0456789583, 0.0303374343, 0.0670693368, 0.0293044988, 0.0562357642, 0.0716830716, 0.0446669348, 0.0281412862, 0.0685181692, 0.029909268, 0.0593645573, 0.0781066865, 0.0460802801, 0.0273341648, 0.0703242049, 0.0306514818, 0.0570916943, 0.0736592039, 0.0442427248, 0.0254968572, 0.0649613813, 0.027909793, 0.0516954213, 0.0760283843, 0.0449113436, 0.0299287234, 0.0673455298, 0.0284803808, 0.0560948923, 0.0708540231, 0.0441566482, 0.0276392847, 0.0680419728, 0.0297862832, 0.0590498112, 0.0770010203, 0.0458001941, 0.0272213053, 0.070390977, 0.030493157, 0.0571854562, 0.0725554228, 0.0439320877, 0.0254236292, 0.0653058067, 0.0280255433, 0.052071467, 0.0749410987, 0.0449921489, 0.0297626685, 0.0668556616, 0.0284624249, 0.0576309972, 0.0706587657, 0.0438312367, 0.0276596565, 0.0678242594, 0.0296667274, 0.0601620525, 0.0774168, 0.0455769822, 0.0272519514, 0.0695034713, 0.0300216321, 0.0574190393, 0.0716932565, 0.0439807214, 0.0254534297, 0.0638650954, 0.0273938607, 0.0518960506, 0.0734678879, 0.0457459837, 0.0303309411, 0.0668946803, 0.0273244977, 0.0550418869, 0.0687699988, 0.0440758318, 0.0286258794, 0.0681421012, 0.027734464, 0.056464754, 0.0725591704, 0.0448473059, 0.0281020533, 0.0691898167, 0.0281505603, 0.0535407737, 0.0679939017, 0.0433827341, 0.0263898205, 0.0630553439, 0.0266653989, 0.0495344438, 0.0720316768, 0.044676125, 0.0308877844, 0.0660609379, 0.0276589636, 0.0535118654, 0.0676414147, 0.0428618118, 0.0289759245, 0.0677198693, 0.028549904, 0.0568934418, 0.0762844086, 0.0448697656, 0.0283164866, 0.069572553, 0.0296998359, 0.0543694496, 0.0728106648, 0.0426683091, 0.0265356675, 0.0647865757, 0.0277032237, 0.0506288856, 0.0758565441, 0.0448671021, 0.0303166267, 0.0677930862, 0.028329039, 0.0547601283, 0.0704529509, 0.0427648835, 0.0288387295, 0.0679419786, 0.0298342146, 0.0576883107, 0.0782320872, 0.0438098572, 0.0282668862, 0.0681516528, 0.0307780635, 0.0554181598, 0.074696064, 0.0431783646, 0.0269175544, 0.062997818, 0.0276685804, 0.0504989997, 0.076762706, 0.0449871495, 0.0310930163, 0.0662250295, 0.0286932793, 0.0537238419, 0.068674393, 0.0439082794, 0.0294944718, 0.065812543, 0.029874295, 0.0565072931, 0.0759339705, 0.043815136, 0.0294616912, 0.0675965548, 0.0304268412, 0.054095868, 0.0713162571, 0.0422975272, 0.0263138562, 0.0636130646, 0.028351523, 0.050524734, 0.0727528334, 0.0455515161, 0.0303055793, 0.0608843304, 0.0258516073, 0.056250874, 0.0657860339, 0.043746341, 0.0282998811, 0.0556434281, 0.0266244672, 0.0603227206, 0.0694273114, 0.0446071252, 0.0272919852, 0.0569003262, 0.0269079972, 0.0597691499, 0.0668741092, 0.0435167477, 0.0251836423, 0.0498257652, 0.0244883914, 0.0554155633, 0.0700835064, 0.0436457768, 0.028875431, 0.0497510359, 0.0254249554, 0.0573140644, 0.0653074682, 0.0429504178, 0.0273852739, 0.0518949479, 0.0267400648, 0.06289047, 0.0700047091, 0.0429604053, 0.0274615716, 0.0542773306, 0.0267901309, 0.0600537956, 0.0671147183, 0.0415537134, 0.025410844, 0.0484557413, 0.0243238527, 0.0548554659, 0.0688411295, 0.0422512852, 0.028766185, 0.0489175767, 0.0255345963, 0.0569838546, 0.0638770312, 0.0416628569, 0.0276660454, 0.0498201586, 0.026820723, 0.0622221343, 0.0693286583, 0.0428744368, 0.0279185437, 0.0516717248, 0.0265057813, 0.0613660589, 0.0666857287, 0.0423997007, 0.0257850736, 0.0477504395, 0.0243354309, 0.0553849228, 0.0694084316, 0.0427479558, 0.0289816763, 0.0493521765, 0.0252382942, 0.0562373474, 0.0646722242, 0.0419051275, 0.0278344713, 0.0491567813, 0.0264145285, 0.0618529543, 0.0692991242, 0.0426700935, 0.0274676718, 0.0494929627, 0.0265915059, 0.0606206022, 0.0667141825, 0.0420001745, 0.0256591402, 0.0466912761, 0.0250351671, 0.0549813621, 0.0700721517, 0.0424524844, 0.0287409071, 0.0477467552, 0.0258375853, 0.0563736036, 0.064939402, 0.0411031395, 0.0277455524, 0.0492832735, 0.0266446788, 0.0619878136, 0.0694430172, 0.0419766903, 0.0272727441, 0.0493597798, 0.026641041, 0.0606114976, 0.0659890026, 0.0413227305, 0.025500305, 0.0466878265, 0.0247370619, 0.0547551475, 0.0695350766, 0.0420359299, 0.0288159959, 0.0481821485, 0.0256097727, 0.0561705269, 0.0645606965, 0.0406838953, 0.0277119502, 0.0492624715, 0.0266027581, 0.0614130981, 0.0694661885, 0.0419173464, 0.0275367964, 0.0499689467, 0.0268692821, 0.0601136126, 0.0667199269, 0.0417379551, 0.0256389957, 0.047123123, 0.0248831958, 0.0546574295, 0.070039399, 0.042443227, 0.0287892409, 0.0481116474, 0.0255598556, 0.056523025, 0.0647671819, 0.0408122092, 0.0276912656, 0.0492353961, 0.0262833294, 0.0611492954, 0.0696226582, 0.0419406071, 0.0275040008, 0.0499863774, 0.0263331048, 0.0598810837, 0.0670372024, 0.0417149812, 0.0256763119, 0.0470720902, 0.0246855244, 0.0545197539, 0.0701870844, 0.0422030315, 0.0288348235, 0.0480192304, 0.0255136099, 0.0561945513, 0.0648865551, 0.0409095027, 0.0276638363, 0.048975639, 0.0262503289, 0.0611663237, 0.0699233264, 0.0423457809, 0.0274612736, 0.0500638969, 0.0264147446, 0.0597099029, 0.067158483, 0.0417903177, 0.0256059784, 0.0472613312, 0.0243795514, 0.0537977144, 0.069923237, 0.042044118, 0.0288350433, 0.0473694019, 0.0251994617, 0.0555026904, 0.0651249886, 0.0403639749, 0.0278441273, 0.0483854227, 0.0262307003, 0.0604657158, 0.0702729076, 0.0420447215, 0.0275248829, 0.0503815487, 0.0264779273, 0.0594230816, 0.0672848746, 0.0419929922, 0.0255834851, 0.0476923175, 0.0244650673, 0.0539709441, 0.0707527548, 0.0427717753, 0.0286783334, 0.0484449491, 0.025299374, 0.0560826249, 0.0656683594, 0.0412452705, 0.0276009683, 0.0497003794, 0.0261286031, 0.0613398664, 0.0705085397, 0.0424348228, 0.0275591109, 0.0503356829, 0.0260227341, 0.0592288747, 0.0673805997, 0.0420897603, 0.025658574, 0.0476691537, 0.0243005212, 0.0537483431, 0.0708690211, 0.0430318676, 0.0289663896, 0.0488501079, 0.0255246852, 0.0553109758, 0.0659213513, 0.0415048413, 0.0278419293, 0.0499745719, 0.026602678, 0.0603739992, 0.0704649016, 0.04289997, 0.0274804421, 0.0509506613, 0.0263938252, 0.0589056537, 0.0669873878, 0.0421455689, 0.0255747437, 0.0480921902, 0.0244075209, 0.053557761, 0.0702182651, 0.0427257977, 0.028999852, 0.0488260537, 0.0251263846, 0.055304721, 0.0655253753, 0.041172836, 0.0279611945, 0.050154686, 0.0261358041, 0.0599665716, 0.0704483539, 0.0424281955, 0.0279201027, 0.0510736741, 0.0264458917, 0.0583530553, 0.0670804903, 0.0423140377, 0.0259110369, 0.0486370735, 0.0247165691, 0.053188026, 0.0704280511, 0.042970825, 0.0291774571, 0.0489726178, 0.0255482588, 0.0549144708, 0.0654997081, 0.0417687818, 0.0278218053, 0.0504754782, 0.0266896319, 0.0603908412, 0.0705001429, 0.0427186862, 0.0275392067, 0.0506660603, 0.0266590025, 0.058351215, 0.0666371956, 0.0420504473, 0.025724778, 0.0476795472, 0.0247193743, 0.0532082766, 0.070092082, 0.042467799, 0.0288964119, 0.0488529243, 0.0256414209, 0.055051744, 0.0651397109, 0.0413748473, 0.0276598893, 0.0497808233, 0.0264994483, 0.0599803403, 0.0701333359, 0.0430419259, 0.0276150238, 0.0507860184, 0.0263472181, 0.0584118925, 0.0664062276, 0.0428112112, 0.0255644731, 0.0482671894, 0.0245408975, 0.0534771755, 0.0701951534, 0.0429630615, 0.0288284905, 0.0488738455, 0.0255299769, 0.0550749265, 0.0653048977, 0.0412259027, 0.0277415011, 0.0499908365, 0.0264212023, 0.0599644221, 0.07030797, 0.0425059684, 0.0276113227, 0.050914038, 0.0263414439, 0.0582264401, 0.0672063455, 0.0421788692, 0.0257508084, 0.048195865, 0.0246283952, 0.0529834852, 0.0704730377, 0.042978555, 0.0288110841, 0.0489497483, 0.0254863538, 0.0551213138, 0.065645434, 0.0415404774, 0.0276506189, 0.050221961, 0.0261687599, 0.0607880726, 0.0706142411, 0.0424463674, 0.0275800917, 0.0511104688, 0.0261922777, 0.0590556189, 0.0669471249, 0.0419746898, 0.0258061718, 0.0479502231, 0.0244472455, 0.0536765866, 0.0709232688, 0.0426310077, 0.0289201532, 0.0490460619, 0.0253862068, 0.05549144, 0.0663986951, 0.0414671153, 0.0277589317, 0.0496302098, 0.0266407412, 0.0612576604, 0.0721693784, 0.0427949578, 0.0278466549, 0.0502845123, 0.0267855469, 0.0594986007, 0.068927899, 0.0421276167, 0.0259364843, 0.0476929024, 0.0246913806, 0.0541564859, 0.0718978047, 0.042919185, 0.029293675, 0.0484988876, 0.0254320018, 0.0561736412, 0.0666117445, 0.0416793488, 0.0281804483, 0.0492273346, 0.0264484845, 0.0619970784, 0.072129786, 0.0431358591, 0.0280962233, 0.0503650494, 0.0265603065, 0.0601379722, 0.0682202056, 0.0427053235, 0.0262573119, 0.0478971377, 0.0241987351, 0.0545608923, 0.0716972575, 0.0430158302, 0.0296240207, 0.047783386, 0.0250948034, 0.0563912652, 0.0665033907, 0.0416827872, 0.0285928529, 0.0497706085, 0.0261418372, 0.0613353923, 0.0710432976, 0.043577075, 0.0284311362, 0.0518696383, 0.0267548878, 0.0613502152, 0.0687419772, 0.042782262, 0.0263481475, 0.0480582342, 0.0248273686, 0.0547451377, 0.0724150389, 0.0431687273, 0.0294880774, 0.0483139753, 0.0255104639, 0.0562741421, 0.0668295398, 0.0421847627, 0.0282641202, 0.0492749587, 0.0266183745, 0.0619143732, 0.0723765194, 0.04438968, 0.0281429682, 0.0500246845, 0.0269439965, 0.0596324988, 0.0685620978, 0.04355634, 0.0264609177, 0.0481544062, 0.0248252954, 0.0546666272, 0.0722754151, 0.0442544743, 0.0296414886, 0.0491061471, 0.0260025673, 0.056666825, 0.0669601783, 0.0427328832, 0.0282767024, 0.0497826003, 0.0268232618, 0.0622727908, 0.0723712444, 0.0441369899, 0.0283163842, 0.0516519956, 0.0274470057, 0.0605971813, 0.0692560375, 0.0434729159, 0.0264038406, 0.0491173491, 0.0254219603, 0.0554402024, 0.0724278465, 0.0439388193, 0.0298289508, 0.049285531, 0.0265349466, 0.0568045266, 0.0670663193, 0.0426445156, 0.0285596251, 0.050229758, 0.0272190217, 0.0630165562, 0.0724615306, 0.0444435813, 0.0286483187, 0.0507434569, 0.0273668487, 0.061554525, 0.0685759559, 0.044586055, 0.0271715093, 0.0492901318, 0.0253988802, 0.0560114048, 0.0722179487, 0.0448153764, 0.0300410762, 0.0494312197, 0.0267311819, 0.0574262217, 0.0675145686, 0.0448245294, 0.0285582636, 0.0481499135, 0.0285515301, 0.0619420335, 0.0758192688, 0.0467341691, 0.0282126274, 0.0492269956, 0.0286091119, 0.0596674271, 0.0712551326, 0.0454276204, 0.0264441594, 0.0476546623, 0.0264506806, 0.0542509705, 0.075203754, 0.0461498648, 0.0293567255, 0.0485650934, 0.0274205245, 0.0563078038, 0.0688446388, 0.0449284688, 0.028467007, 0.0498803668, 0.0282826256, 0.0618775785, 0.074738957, 0.0467753448, 0.0277742483, 0.0496518724, 0.0284893028, 0.0590282157, 0.0720947906, 0.0457300991, 0.0260187946, 0.0481647477, 0.0263775829, 0.0539089292, 0.0767409429, 0.0462578572, 0.0288788099, 0.0475365594, 0.0269880705, 0.0554327182, 0.0698277727, 0.0450662524, 0.0276885126, 0.0483841896, 0.0281669367, 0.0609831512, 0.0766003802, 0.0469506308, 0.0280461386, 0.0493197478, 0.0281662196, 0.058822684, 0.0722137168, 0.0459684469, 0.0260401554, 0.0471516363, 0.0264553223, 0.0548637621, 0.0766127929, 0.0470391139, 0.0289035738, 0.0464080349, 0.0273398217, 0.055785995, 0.0703700036, 0.0457800217, 0.0273164548, 0.0466740094, 0.0286257602, 0.0614777245, 0.0771760866, 0.0480632521, 0.0276034959, 0.0483820774, 0.0288293585, 0.0587794371, 0.0730421394, 0.0473342091, 0.0257078838, 0.0470513701, 0.0267570484, 0.0540173538, 0.0767419189, 0.047375232, 0.028754808, 0.0465885587, 0.0274381377, 0.055566594, 0.0703496486, 0.0464855433, 0.0277456064, 0.0479201116, 0.0285859853, 0.0613411814, 0.0774564669, 0.0484524369, 0.0274412017, 0.0484074317, 0.0286236871, 0.0592490695, 0.0732659772, 0.0476936847, 0.0258681998, 0.046595417, 0.0264272001, 0.0535879284, 0.0775472745, 0.0479252152, 0.0288012195, 0.0466910079, 0.0271151606, 0.0552984178, 0.0708903521, 0.047181353, 0.0277712941, 0.0484034307, 0.0285022128, 0.0609918647, 0.0780532435, 0.0492104664, 0.0276333727, 0.0484044775, 0.0287938006, 0.0586804263, 0.0734199733, 0.04840317, 0.0258674994, 0.0469993092, 0.0266689267, 0.0538029596, 0.0768326223, 0.0483607724, 0.0286991075, 0.0466213785, 0.0271916222, 0.0552311279, 0.0707107559, 0.0473848544, 0.0276577566, 0.0485619195, 0.0285647735, 0.0608102046, 0.078031905, 0.0495705307, 0.0276809335, 0.0489968248, 0.0287425965, 0.0583207831, 0.0732312649, 0.0486140102, 0.0259403531, 0.04713149, 0.0265538804, 0.0536100194, 0.077232331, 0.048577711, 0.0287817083, 0.0469086282, 0.0272310786, 0.0553749204, 0.0707049742, 0.0475372188, 0.0278013963, 0.0485997871, 0.0286759138, 0.0613286607, 0.0773832798, 0.0499088764, 0.0278382283, 0.0488432012, 0.0290518738, 0.0586218499, 0.0737707242, 0.0487555712, 0.0258596297, 0.0467337258, 0.0265913755, 0.0531210229, 0.0771372393, 0.0483836792, 0.0288802311, 0.0462446138, 0.0270748679, 0.0546335131, 0.0708272159, 0.0471397825, 0.0277052056, 0.0469081923, 0.0283802301, 0.0599775687, 0.0780934691, 0.0492614806, 0.0276175793, 0.0475985743, 0.028617641, 0.0574583076, 0.0737310126, 0.0485708453, 0.0258749519, 0.045711942, 0.0264998004, 0.0530685559, 0.0774031281, 0.0483750664, 0.0286742821, 0.0458865613, 0.027061319, 0.0550642945, 0.0718141347, 0.0472583845, 0.0277373344, 0.0475344211, 0.0284098554, 0.0601377971, 0.0781899914, 0.0495111085, 0.0276106186, 0.0475927889, 0.0286082663, 0.0576935224, 0.0744579285, 0.0490719192, 0.0257298499, 0.0462293364, 0.026355451, 0.0529387034, 0.0783312693, 0.0485504679, 0.0283947624, 0.0455879569, 0.0269889683, 0.0540163331, 0.0715795681, 0.0472453572, 0.0273486152, 0.0470854826, 0.0282029361, 0.0597215295, 0.0783374533, 0.0491027497, 0.0274024662, 0.0471857935, 0.0283402838, 0.0577739067, 0.0737590194, 0.0482849889, 0.0255657341, 0.0458429754, 0.0265115052, 0.0530188829, 0.0778366476, 0.0483258292, 0.0284119342, 0.0453725047, 0.0271537844, 0.0546970256, 0.0709196255, 0.0471306816, 0.027219981, 0.0468618423, 0.0285169408, 0.0601520427, 0.0784827396, 0.0494337827, 0.0271031931, 0.0471516065, 0.0288568512, 0.0576543137, 0.0739664808, 0.0487824045, 0.0252834987, 0.0455699563, 0.0267368536, 0.053357359, 0.0781015083, 0.0482368506, 0.0281359907, 0.0454767384, 0.0273948591, 0.054751195, 0.0710893497, 0.0473707542, 0.0270220861, 0.0470417216, 0.0286166091, 0.0604714602, 0.0790018737, 0.0494333319, 0.0271564145, 0.0473018587, 0.0284100268, 0.0579840913, 0.0742825717, 0.0484548546, 0.0252567306, 0.0449590981, 0.0265340116, 0.0530955791, 0.0786506608, 0.0479521677, 0.0277376678, 0.0446067415, 0.0270024966, 0.0549054705, 0.0720436499, 0.046772588, 0.0266096853, 0.0462874807, 0.0281780548, 0.0603068769, 0.0789598227, 0.0488725603, 0.026694417, 0.0462261066, 0.028456632, 0.058316581, 0.0742619485, 0.0481524318, 0.025106227, 0.0447255969, 0.0264863744, 0.0539053604, 0.0787359551, 0.0478168093, 0.0278784297, 0.0441141985, 0.0269314088, 0.0552298352, 0.0716892704, 0.0471695289, 0.0267540682, 0.0458212532, 0.0284261201, 0.0606634542, 0.0787575096, 0.0492962673, 0.0266516097, 0.0461550653, 0.0288621653, 0.0581077151, 0.074832283, 0.0486828871, 0.0248546209, 0.044938039, 0.0265867095, 0.0531400442, 0.0786624029, 0.048304297, 0.0275903661, 0.0448603965, 0.0270890128, 0.0548345894, 0.0717554465, 0.0471873507, 0.0265042558, 0.0462091602, 0.0284866653, 0.0601709709, 0.0790988579, 0.0493678637, 0.0265890043, 0.0463978685, 0.0287387613, 0.0578362867, 0.0751675516, 0.0486869104, 0.0250030942, 0.0447620898, 0.0263411161, 0.053033188, 0.0791491941, 0.048332911, 0.0276626013, 0.0443479307, 0.0269433092, 0.0547207855, 0.072714217, 0.0475084297, 0.0263999142, 0.0459072702, 0.0282991901, 0.0600011125, 0.0800605193, 0.0494095199, 0.0265788306, 0.0460288115, 0.0287008695, 0.0577479936, 0.0754362196, 0.0488042384, 0.0250043012, 0.0447266698, 0.026468344, 0.0529680215, 0.0791076943, 0.0482099727, 0.0278107151, 0.0441767946, 0.02697316, 0.0547588207, 0.0723907277, 0.0474337935, 0.0265523084, 0.0458473004, 0.0283051487, 0.0601387806, 0.0798745453, 0.0495727994, 0.0266705118, 0.0461775176, 0.0286470428, 0.0579396449, 0.075538829, 0.0486950353, 0.0248969626, 0.0447920337, 0.0264237113, 0.0529540479, 0.0794935003, 0.0482980199, 0.027609922, 0.0444492921, 0.0270129461, 0.0544976145, 0.0726410002, 0.04748803, 0.0264508147, 0.0458459146, 0.0283170603, 0.0602306165, 0.0795244873, 0.0493414588, 0.0266054794, 0.0459800437, 0.0285480656, 0.0578205176, 0.0758613199, 0.0483917892, 0.0250706431, 0.0447195359, 0.0263242815, 0.0530520529, 0.0795850456, 0.0482350551, 0.0276059099, 0.0438611843, 0.0268132687, 0.0546415262, 0.0728857443, 0.0473706275, 0.0264976136, 0.045624882, 0.0281076487, 0.0598612279, 0.0801299438, 0.0494969301, 0.0265080463, 0.045686882, 0.028455168, 0.0571349114, 0.0756960362, 0.0485035926, 0.0249705426, 0.0443477705, 0.0263729151, 0.0525753349, 0.0797685012, 0.0480411388, 0.0277507324, 0.0439816229, 0.0268859155, 0.0545532703, 0.0730676055, 0.0472936071, 0.0266743414, 0.0458171368, 0.0283765998, 0.0599146932, 0.0801470578, 0.0495750271, 0.0266171526, 0.0461132526, 0.0285334289, 0.0577473454, 0.0762218684, 0.0488049574, 0.0251024812, 0.044340618, 0.0262837093, 0.0526348576, 0.0802233145, 0.0482466184, 0.0276655424, 0.0437817499, 0.0269054677, 0.0542056933, 0.0728126913, 0.0472659878, 0.026394194, 0.0452623628, 0.0281266309, 0.0595476814, 0.0799009427, 0.0490438901, 0.0265476443, 0.0453600772, 0.0284192897, 0.0573119745, 0.075626947, 0.0482697226, 0.0250328109, 0.0437782966, 0.0260605291, 0.0528064035, 0.0794834867, 0.0476471111, 0.0277734566, 0.0431725681, 0.0265880916, 0.0545145459, 0.0728558749, 0.0469775274, 0.0264857821, 0.0447755083, 0.027978614, 0.059813749, 0.080292426, 0.0491052903, 0.0265500639, 0.0446993113, 0.0284001548, 0.0573868118, 0.0760813132, 0.048423592, 0.0249772612, 0.0431991667, 0.0262147821, 0.0525763258, 0.0800328851, 0.0477866232, 0.0275831446, 0.0429825261, 0.0266165342, 0.0542541482, 0.0728040338, 0.0469105206, 0.0264211837, 0.0447189249, 0.0278474893, 0.0599193722, 0.080566749, 0.0492767654, 0.0264088381, 0.0450805575, 0.0279535055, 0.0572382919, 0.0762543082, 0.0483425856, 0.0249175243, 0.0437514856, 0.0259278491, 0.0524251834, 0.0799808353, 0.0479020104, 0.0275741201, 0.0430961847, 0.0265208017, 0.0539098084, 0.0729436949, 0.0471352078, 0.0263895169, 0.0445686541, 0.0280454829, 0.0592820123, 0.0801946372, 0.0492958315, 0.0264527909, 0.0448906012, 0.028454259, 0.0571924187, 0.076159291, 0.0484741591, 0.0249065682, 0.0434586704, 0.0260904022, 0.0526095778, 0.0798756331, 0.0478284732, 0.0274599921, 0.0424467772, 0.0267178379, 0.054449182, 0.0729759187, 0.047093004, 0.0263695326, 0.043847505, 0.0280575287, 0.0599783286, 0.080762051, 0.0488631092, 0.0263976604, 0.0442236178, 0.0283156466, 0.0573780797, 0.0763400421, 0.048179768, 0.0247393623, 0.0429060906, 0.0262428839, 0.0520576313, 0.0798524395, 0.0478240363, 0.0273924898, 0.042648796, 0.0269811284, 0.0537924804, 0.0729281083, 0.0469784625, 0.0262781046, 0.0443646125, 0.0282481872, 0.0595606677, 0.0809295848, 0.0494991951, 0.0264580864, 0.0444638059, 0.0285895653, 0.0569888875, 0.0767015964, 0.0483764894, 0.0249163881, 0.0428824127, 0.0262359846, 0.0521969348, 0.0802792385, 0.0480743684, 0.0273933038, 0.0424214974, 0.026651876, 0.0535594039, 0.0729259253, 0.047066927, 0.0260777567, 0.0442371145, 0.0281697977, 0.0592900924, 0.0810115635, 0.0496299304, 0.0262940228, 0.044870194, 0.0286116377, 0.0567363799, 0.0764208734, 0.0487213247, 0.0248333439, 0.0433517173, 0.0264311563, 0.0520250723, 0.0796370581, 0.0483993478, 0.0274564028, 0.042641107, 0.0268793665, 0.053696502, 0.0731572881, 0.0476905592, 0.0261817593, 0.0442283079, 0.0282413475, 0.0595027171, 0.0807025805, 0.0499398373, 0.0263107903, 0.0445327871, 0.0285305232, 0.057023868, 0.0765353218, 0.0492150635, 0.0249447804, 0.0432774462, 0.0264906771, 0.0521848015, 0.0804029256, 0.0486297347, 0.0274847988, 0.0426037461, 0.0268196724, 0.0536881164, 0.0731234401, 0.0476552658, 0.0261567663, 0.0443159118, 0.0281571876, 0.0593048818, 0.0808101892, 0.0502826981, 0.0263681728, 0.0446345992, 0.028578246, 0.0568948798, 0.0766553208, 0.0493380129, 0.0248083845, 0.0430661775, 0.0263690837, 0.0522507317, 0.0802324265, 0.0488612801, 0.0272906739, 0.0423981398, 0.0267506652, 0.0539363697, 0.0731215999, 0.0475478694, 0.0260294974, 0.0440101027, 0.0280919522, 0.0593961515, 0.0813219249, 0.0502843186, 0.0262021907, 0.0446514934, 0.0285081379, 0.0568189919, 0.0766461715, 0.0490659513, 0.0247122776, 0.0431694351, 0.0262558144, 0.0522538386, 0.0800131485, 0.048599571, 0.0273294728, 0.0427522175, 0.0268591829, 0.0541843809, 0.073314026, 0.0474469028, 0.0260586403, 0.0441877916, 0.0281160362, 0.0598340072, 0.0812623203, 0.0502124391, 0.0261982679, 0.0446370468, 0.0283576604, 0.0573092289, 0.0766444728, 0.0493434705, 0.0246910527, 0.0432781316, 0.0262942892, 0.0524215624, 0.080616422, 0.0488867275, 0.027075395, 0.0430133492, 0.0267654415, 0.0539537705, 0.0729056373, 0.0479100533, 0.0259310659, 0.0445448644, 0.0282733142, 0.0593940318, 0.0809292421, 0.0503531136, 0.0261336751, 0.0448196307, 0.0285313111, 0.0572051294, 0.0766757652, 0.0495551191, 0.0246278476, 0.0433567092, 0.0264090486, 0.0525535494, 0.0806009546, 0.0490533225, 0.027093878, 0.0426103845, 0.0267778244, 0.0542130284, 0.0733578503, 0.0478183962, 0.025796162, 0.0442629941, 0.0281693377, 0.060094744, 0.0809752345, 0.0502669699, 0.0260450337, 0.0448353924, 0.0285740998, 0.0573919937, 0.076536119, 0.0492966771, 0.0246060826, 0.0434276573, 0.0264873598, 0.0527449884, 0.0801411569, 0.0487170629, 0.0270706713, 0.0427194312, 0.0269089583, 0.0542937443, 0.0729838535, 0.0479108132, 0.0258295424, 0.0443506464, 0.0283637047, 0.0601659194, 0.0805088803, 0.0504262596, 0.0261379518, 0.0445452929, 0.0286124032, 0.0577422492, 0.0764315054, 0.0494504757, 0.0247765929, 0.0430940129, 0.0265457518, 0.0528429225, 0.0804537237, 0.0488005653, 0.0271717291, 0.0426471531, 0.0270315465, 0.0543641411, 0.0731682703, 0.0478550568, 0.0259463508, 0.0445347764, 0.0285537932, 0.06016846, 0.080617629, 0.0502917692, 0.0262768436, 0.0449956618, 0.0289071519, 0.057295464, 0.0766210109, 0.0493246168, 0.0249291006, 0.0435006917, 0.0267440621, 0.0527884588, 0.0805051401, 0.0490245894, 0.0271849781, 0.042716153, 0.0270956829, 0.0542576984, 0.0728850067, 0.0478934497, 0.0260810629, 0.0445038155, 0.0286707487, 0.0600741841, 0.0809190124, 0.0502675176, 0.0261519738, 0.0448859297, 0.0289469417, 0.0572428443, 0.0765273273, 0.0493383296, 0.0247151535, 0.0434837155, 0.026661329, 0.0526941344, 0.0800291002, 0.0486402623, 0.0272026397, 0.0430899076, 0.0272276476, 0.0543079227, 0.0731924102, 0.047751721, 0.0260669682, 0.0446346104, 0.028689865, 0.0602983907, 0.080925256, 0.0500926971, 0.0261667129, 0.0448387302, 0.0288710687, 0.0575823784, 0.076223053, 0.049035199, 0.0247598346, 0.0433974192, 0.0264578667, 0.0528772734, 0.0797915086, 0.0484550856, 0.0271462016, 0.042722296, 0.026971845, 0.0543079227, 0.0729493201, 0.0474733934, 0.0260941479, 0.0442835018, 0.0283674784, 0.0601012968, 0.0806165338, 0.0497953519, 0.0262359791, 0.0448499992, 0.0285389703, 0.0571252592, 0.0758514404, 0.0489228107, 0.0248811599, 0.0435129441, 0.0263475738, 0.0526038148, 0.0796834528, 0.048562929, 0.0273614731, 0.042947948, 0.0270029251, 0.0542095341, 0.0727587491, 0.0475850776, 0.0262321662, 0.0445544012, 0.0283257756, 0.0600742251, 0.0807351172, 0.0497754999, 0.0263162013, 0.0449403301, 0.0285882019, 0.0574516654, 0.0764062405, 0.0487749502, 0.0248000175, 0.0432369299, 0.025865702, 0.0529869534, 0.0782535672, 0.0477823243, 0.0271957051, 0.0429536402, 0.0263785627, 0.0539897047, 0.0726763606, 0.0468376167, 0.0260362774, 0.0444851518, 0.0280209053, 0.059912689, 0.0805676654, 0.0497343838, 0.0261992458, 0.0448896959, 0.0282748491, 0.0576299205, 0.0760326982, 0.0486983396, 0.0247442182, 0.0431749299, 0.0259892326, 0.0528429523, 0.0798183233, 0.0482398272, 0.0271057822, 0.0426953509, 0.0266112834, 0.0544099733, 0.0731015056, 0.0466784686, 0.0261984672, 0.0443782583, 0.0280289724, 0.0600503609, 0.0807622597, 0.0489656515, 0.0261911079, 0.0449563973, 0.0285699926, 0.0572968423, 0.0766189322, 0.0480059721, 0.0247827079, 0.0434071235, 0.0263120886, 0.0525095277, 0.0799199566, 0.0475707464, 0.0272791721, 0.042880509, 0.0268616006, 0.0543542765, 0.0733787268, 0.0464378409, 0.0260706004, 0.0446277708, 0.0282422844, 0.0601393208, 0.0804423988, 0.0486207791, 0.0261737686, 0.0450375676, 0.0284629446, 0.0574966073, 0.0764390156, 0.0475026667, 0.0247171894, 0.0431746319, 0.0261500198, 0.0527328104, 0.0795949474, 0.0471587516, 0.026979506, 0.0427205823, 0.0267064497, 0.0543173999, 0.0728851333, 0.046219971, 0.0261036772, 0.0444354191, 0.0280762259, 0.0602602214, 0.0803967416, 0.0486297347, 0.0263864864, 0.0452293158, 0.0284539163, 0.0575943477, 0.0763198361, 0.0476924963, 0.0249535572, 0.0433581024, 0.0261224322, 0.0530552231, 0.0802876949, 0.047453694, 0.0273130517, 0.0429030992, 0.0267031584, 0.0544973426, 0.0732071027, 0.0464731157, 0.0262514725, 0.0446703956, 0.0281068012, 0.0606318228, 0.081122376, 0.0486495048, 0.0262694396, 0.0448622666, 0.0283429511, 0.0575807765, 0.0764331222, 0.0474667102, 0.0248129182, 0.0430918112, 0.0261639934, 0.0527296513, 0.0802500248, 0.0470579006, 0.0270209201, 0.0429534353, 0.0267644133, 0.0544195287, 0.0730964616, 0.0464088619, 0.0259758662, 0.0444415472, 0.0278985966, 0.0604812242, 0.0809461847, 0.048400443, 0.0261882748, 0.0446856134, 0.0281542484, 0.057818763, 0.0765021965, 0.0471778326, 0.0247942414, 0.0431656353, 0.025697656, 0.0529148243, 0.0800949335, 0.0466389507, 0.0272461809, 0.0425056629, 0.0262369718, 0.0546066128, 0.0732019171, 0.0456594974, 0.0261422992, 0.044969622, 0.0276630372, 0.0605106056, 0.0802852139, 0.0477291569, 0.0263101552, 0.0454260409, 0.0279594976, 0.0573153794, 0.0760980397, 0.0471548289, 0.0250126347, 0.0434954017, 0.0259077083, 0.0526478626, 0.0798118189, 0.0471375771, 0.0273862816, 0.0425350182, 0.0263280813, 0.0544948131, 0.0730941817, 0.0461951792, 0.0263600592, 0.0440761968, 0.0276080705, 0.0601963438, 0.0801850706, 0.0483287722, 0.0263927113, 0.0442004912, 0.0280796289, 0.0574487075, 0.0756278858, 0.0472552553, 0.0250164885, 0.042397067, 0.0258486904, 0.0525163598, 0.0797416568, 0.0471113175, 0.0274601076, 0.0421219207, 0.0263882149, 0.0537923388, 0.072733894, 0.0462517776, 0.0265009161, 0.0437071323, 0.0277834479, 0.0599802025, 0.0803405717, 0.048192203, 0.0265575461, 0.043757014, 0.0279846713, 0.057166338, 0.0760141313, 0.0468639396, 0.0250698756, 0.0421836749, 0.0258677267, 0.0523569174, 0.0794156641, 0.0465992801, 0.0273059048, 0.0415430032, 0.0262518041, 0.0537414439, 0.0728358701, 0.0456539579, 0.0261792652, 0.0430436768, 0.0275827181, 0.0592858791, 0.0794309452, 0.0475706272, 0.0263269115, 0.0434068292, 0.0278807525, 0.0567355119, 0.0753287449, 0.0466155671, 0.0248983782, 0.0423415229, 0.0258119646, 0.0524074323, 0.0792122185, 0.0464883968, 0.0273241475, 0.0414415821, 0.0262746569, 0.0539640188, 0.0727269053, 0.0455340445, 0.0261531118, 0.0429929197, 0.0274670813, 0.05964908, 0.0797223672, 0.0475218929, 0.0261816364, 0.0433832593, 0.0277846586, 0.0570681132, 0.0758763179, 0.0464413725, 0.0247655548, 0.0419447236, 0.0256743394, 0.0522416644, 0.0792854726, 0.0463175923, 0.0269501042, 0.0416531302, 0.0261977147, 0.0536985435, 0.0727830827, 0.0453467704, 0.0259085633, 0.0432786867, 0.0275345612, 0.0592551604, 0.0795284659, 0.047572162, 0.0262084976, 0.043597836, 0.0279087946, 0.0569476299, 0.0758608878, 0.0465591066, 0.0247871596, 0.0420761146, 0.0257417522, 0.0522498935, 0.0796648264, 0.0461868383, 0.0271622259, 0.0414248928, 0.0262596402, 0.0539033636, 0.073099643, 0.045501519, 0.0259815156, 0.0432082713, 0.0275458135, 0.0594784245, 0.0799848363, 0.0473807417, 0.0261302833, 0.0436442494, 0.0277991407, 0.0567322187, 0.0759205818, 0.046344351, 0.0247749891, 0.04232594, 0.0257267244, 0.0519316681, 0.0794525072, 0.0462734699, 0.0270288568, 0.0418396108, 0.0262196418, 0.0543575212, 0.0733962581, 0.0452287495, 0.0260756481, 0.0435013175, 0.0274751615, 0.059647508, 0.0794102028, 0.0469897389, 0.026300054, 0.0436802059, 0.0278474055, 0.0567462035, 0.0755328014, 0.0459270589, 0.0247732271, 0.0424040444, 0.0257913936, 0.0522013083, 0.0791168287, 0.045706965, 0.0268789381, 0.0417029895, 0.0263176225, 0.0537759401, 0.072688885, 0.0451808348, 0.0259136893, 0.0436183661, 0.0276313685, 0.0594762638, 0.0793759525, 0.0469353981, 0.0262534767, 0.0440687351, 0.0278150607, 0.0566627234, 0.0753523111, 0.0460548438, 0.0248492155, 0.0424436107, 0.0256921835, 0.0518027283, 0.0789245367, 0.04582683, 0.0270936638, 0.041547846, 0.0261485353, 0.0536006801, 0.0725823119, 0.0450733267, 0.026055228, 0.0434471034, 0.0274499729, 0.0588573627, 0.0790483356, 0.0468078107, 0.0261337701, 0.0437357724, 0.0278782751, 0.0564176664, 0.0747204497, 0.0455621108, 0.0248959027, 0.0422557294, 0.0257685091, 0.0518616438, 0.0788046122, 0.0452961512, 0.0270676799, 0.0415913835, 0.0261313561, 0.0535819829, 0.0726156831, 0.0445514806, 0.0260377247, 0.0431739166, 0.0273030195, 0.0591870099, 0.0786769167, 0.0460198782, 0.0262796078, 0.0434169434, 0.027519539, 0.0565395951, 0.074443832, 0.045029439, 0.0247418247, 0.0418161303, 0.0254980586, 0.0517140217, 0.0776987076, 0.0447308458, 0.0268124137, 0.041099675, 0.0260104649, 0.0532874614, 0.0715025663, 0.0440905616, 0.0259878747, 0.0431426205, 0.0270752199, 0.0587694868, 0.0782604292, 0.0461330526, 0.0261192005, 0.0433478206, 0.0274422523, 0.0560628362, 0.073958613, 0.045064643, 0.024691388, 0.0420334376, 0.0257236548, 0.0517672151, 0.0773137361, 0.0447917432, 0.026811365, 0.0412274897, 0.0260760374, 0.0538607948, 0.0705553815, 0.0444061346, 0.0260774661, 0.0429158621, 0.0272027329, 0.0591825768, 0.0768987313, 0.0455672555, 0.0262850523, 0.043052908, 0.0275619179, 0.0567475297, 0.0734496564, 0.0448447578, 0.0248594098, 0.041350171, 0.0256349929, 0.0523267165, 0.0768252388, 0.0443352051, 0.026803093, 0.0410677977, 0.0261012949, 0.0536685251, 0.0705821812, 0.0439919494, 0.026116211, 0.0431171358, 0.027351018, 0.0594520532, 0.0765985772, 0.0456518158, 0.026295878, 0.0432296433, 0.0275352467, 0.0566114597, 0.0730145723, 0.0451539159, 0.0248116441, 0.0417401567, 0.0256334748, 0.0522613637, 0.0763442218, 0.0447683558, 0.0267187059, 0.0410966873, 0.0261114389, 0.054062508, 0.0705351606, 0.0437060036, 0.0258619487, 0.0430066399, 0.0272555947, 0.0591007397, 0.0764555857, 0.0455511659, 0.0260061007, 0.0433527939, 0.0276577231, 0.0564457737, 0.0724509805, 0.0446907654, 0.024529852, 0.0416521132, 0.0257500783, 0.0523758084, 0.0760888532, 0.0442630053, 0.0265196767, 0.0409523584, 0.0260479078, 0.0538911931, 0.0701602921, 0.0436952263, 0.0257825423, 0.0431132577, 0.0269856248, 0.059208151, 0.0754496157, 0.0453591272, 0.025898952, 0.0434633978, 0.0274094567, 0.0568744615, 0.071842216, 0.0444423035, 0.0243162308, 0.0416231267, 0.0255198553, 0.0527305715, 0.0753476396, 0.0441956855, 0.0261899047, 0.0409034714, 0.0259533562, 0.0540460944, 0.0690826178, 0.0435183086, 0.0255415495, 0.0427123681, 0.0268618334, 0.0592931248, 0.0741193444, 0.0449658483, 0.0258058999, 0.0429492518, 0.0274744499, 0.0580972545, 0.0715035871, 0.044521641, 0.0242893975, 0.041238308, 0.0253980383, 0.0528458059, 0.075126268, 0.0438966118, 0.026259141, 0.0408366248, 0.0261573419, 0.0538031049, 0.0694763586, 0.0434197448, 0.0255420245, 0.0424651876, 0.0271180701, 0.0586482175, 0.0743907541, 0.0448308922, 0.0257761944, 0.0428038351, 0.0275002085, 0.0564111695, 0.0716036186, 0.0440006517, 0.0243269652, 0.041252926, 0.0255997926, 0.052008938, 0.0748076588, 0.0441059805, 0.0262400191, 0.0405699871, 0.0260225981, 0.0538691171, 0.0691652223, 0.043364998, 0.025599448, 0.0423626937, 0.0269437395, 0.0589041263, 0.074814193, 0.0451351702, 0.025942592, 0.0427630022, 0.0273787733, 0.0569974817, 0.0717966184, 0.0444886312, 0.0244450066, 0.0412253365, 0.0258384719, 0.0524809472, 0.0756258816, 0.0447770655, 0.0263012331, 0.0409997217, 0.0262877867, 0.0540419929, 0.0697826967, 0.0440101214, 0.025772864, 0.0429718941, 0.0273366254, 0.0593118966, 0.0756444111, 0.0457606651, 0.0259957612, 0.0434241816, 0.0276528411, 0.0568042211, 0.0726442188, 0.044567626, 0.0247410852, 0.0415746085, 0.0258351602, 0.0523687638, 0.0758856386, 0.0444685593, 0.0264046639, 0.0408016555, 0.026234366, 0.0537826084, 0.0700798705, 0.0436877124, 0.0258821603, 0.0425296351, 0.0273006409, 0.0594143383, 0.0755542442, 0.0456311293, 0.0261006188, 0.0430217907, 0.0277676992, 0.0567851402, 0.0715752542, 0.0446543209, 0.0246277936, 0.041308213, 0.0258861594, 0.0522667915, 0.0751293227, 0.0448796339, 0.0265184045, 0.0410510264, 0.0263919905, 0.0538208, 0.069071956, 0.044129394, 0.0260688271, 0.0429380722, 0.0274425, 0.0592670664, 0.0743824095, 0.0452398509, 0.0261712428, 0.0432216637, 0.0277402941, 0.0574466139, 0.0716921911, 0.0438250341, 0.0248664748, 0.0415769257, 0.0257283989, 0.0524882935, 0.0756023824, 0.0438140295, 0.0266450718, 0.0415382385, 0.0261895992, 0.05440557, 0.0706831217, 0.0431942008, 0.026160745, 0.0430895202, 0.027454203, 0.0585228726, 0.0760206133, 0.0446018949, 0.0267287865, 0.0458966307, 0.0286170375, 0.0563732646, 0.0731293187, 0.0440858752, 0.0250866152, 0.0430726595, 0.025850663, 0.0516878739, 0.0765738115, 0.044028908, 0.0270413086, 0.0422254615, 0.0265248716, 0.0525446683, 0.0706968307, 0.0432481915, 0.0266607367, 0.0442780331, 0.0275269505, 0.0574536026, 0.0769371241, 0.0449532568, 0.0268637408, 0.0445848033, 0.027972078, 0.0555328168, 0.0741176605, 0.0439680107, 0.0251432639, 0.043234136, 0.0261432342, 0.0513193756, 0.0772678778, 0.0439962856, 0.0271481164, 0.0425716303, 0.0265937243, 0.0525427274, 0.0710923672, 0.0428516418, 0.0264202338, 0.0443221778, 0.0274455957, 0.0582776405, 0.0774319097, 0.0446824618, 0.0266374815, 0.0444020852, 0.027837269, 0.0559158027, 0.0737429708, 0.0437167063, 0.025142936, 0.0432809293, 0.0259402785, 0.0516016483, 0.0771361142, 0.043991372, 0.0269874427, 0.0422313958, 0.0264406148, 0.0530010611, 0.071327135, 0.0429649241, 0.026282059, 0.0439397767, 0.0273886416, 0.0582624823, 0.077241227, 0.0445372239, 0.0265404154, 0.0442555025, 0.0277523194, 0.055814676, 0.0737930834, 0.0434218571, 0.024953397, 0.0429712571, 0.0258810557, 0.0518801585, 0.0774091706, 0.0437366813, 0.0269807093, 0.0419933386, 0.0265209451, 0.0532468706, 0.0710884035, 0.0426388308, 0.0263773017, 0.0438485891, 0.0273451377, 0.0587874576, 0.077445738, 0.044537589, 0.0266525187, 0.0439741872, 0.0278033428, 0.0561287068, 0.0737936273, 0.0435515121, 0.0247925352, 0.0428488441, 0.0258706473, 0.0520184003, 0.0765698776, 0.0438140072, 0.0269310661, 0.0417712554, 0.026391523, 0.0534461811, 0.0707960054, 0.0428458489, 0.0264648665, 0.0437770858, 0.0272715278, 0.0589155033, 0.0768139139, 0.0445264615, 0.0266560894, 0.043831937, 0.0277390443, 0.0570646264, 0.0738342106, 0.0432628319, 0.0250422154, 0.0425669029, 0.0258239713, 0.0525328666, 0.0775154084, 0.0434840098, 0.0271321647, 0.0412979461, 0.026394261, 0.053638652, 0.0710591003, 0.0423825383, 0.026480468, 0.0428892374, 0.0270040389, 0.0590719059, 0.0769793317, 0.0442733206, 0.0265165381, 0.0432572179, 0.027543027, 0.0564549342, 0.0736824796, 0.0434241928, 0.0248269644, 0.0417505875, 0.0256720968, 0.05253971, 0.0766662061, 0.0434383936, 0.0270101167, 0.0415661149, 0.0262281466, 0.0538380519, 0.0708402246, 0.0426259264, 0.0263689738, 0.0434404761, 0.0269690119, 0.0593721941, 0.0766844004, 0.0440754108, 0.0267023891, 0.0435601883, 0.0272816028, 0.0567182861, 0.0736147687, 0.0431248285, 0.0248746593, 0.0425291136, 0.025613321, 0.0526385345, 0.0766454414, 0.0429439768, 0.026975926, 0.0414978415, 0.026170902, 0.0537669696, 0.0706755146, 0.0421908535, 0.0264673829, 0.0438123532, 0.0269538946, 0.0590062849, 0.0765563399, 0.0435753502, 0.0266772695, 0.0438466258, 0.0274195671, 0.0568071827, 0.0732848421, 0.0426403098, 0.0248553157, 0.0424012914, 0.0257097408, 0.0529102385, 0.0759429336, 0.0427572168, 0.0268807039, 0.0420228653, 0.0262707863, 0.054114718, 0.0701360628, 0.0422318168, 0.0262614768, 0.0438316651, 0.0268037431, 0.0591821559, 0.0760885552, 0.0431650952, 0.026308367, 0.0440978892, 0.0274499971, 0.056874156, 0.0727902278, 0.0423641503, 0.0246513039, 0.0428319983, 0.0256201159, 0.0528739206, 0.0755439252, 0.0424644165, 0.0266669448, 0.0419402644, 0.0263124034, 0.0537103675, 0.0703813657, 0.041979894, 0.0263161771, 0.0437058769, 0.0269683804, 0.0595460534, 0.0764017254, 0.0432213545, 0.0264057983, 0.0437481403, 0.0275881551, 0.0570922121, 0.0732364655, 0.0424308665, 0.0246117115, 0.0422853529, 0.0255930666, 0.0529654808, 0.0762078539, 0.0425844118, 0.0266773142, 0.041713804, 0.0261527952, 0.0541719198, 0.0705443546, 0.0422887728, 0.0260724407, 0.0433946662, 0.0269155242, 0.0595805682, 0.0764690414, 0.0432202891, 0.0263080187, 0.0435320288, 0.0274593309, 0.0571586154, 0.073454842, 0.0427414924, 0.0246392936, 0.0423882827, 0.0256409198, 0.0532916896, 0.0763844699, 0.0426807702, 0.0270861611, 0.0420755632, 0.026185954, 0.0543118864, 0.0703966841, 0.0423170328, 0.0266325716, 0.0443068147, 0.0269902218, 0.0601691343, 0.0770647898, 0.0438195057, 0.0269559976, 0.0441867225, 0.0274498649, 0.0574794039, 0.0734489188, 0.0427185893, 0.0249488931, 0.0429744944, 0.0254653245, 0.0531442314, 0.0761791095, 0.0429801308, 0.0273739174, 0.0422090776, 0.0261078086, 0.0543568991, 0.0704295486, 0.0425721928, 0.0268241223, 0.044295352, 0.0271658916, 0.0601257235, 0.0764231905, 0.0439238362, 0.0269115791, 0.0443176515, 0.0276161991, 0.057637319, 0.0728671551, 0.0432234742, 0.0250941981, 0.0428130887, 0.0257141013, 0.0533608943, 0.0760454535, 0.0429831147, 0.0270567462, 0.0422801301, 0.0262599345, 0.0542822033, 0.0703950152, 0.0425095558, 0.0265177935, 0.0441977829, 0.0269093364, 0.059303578, 0.0763495564, 0.0438328534, 0.026665641, 0.0440442376, 0.0275016148, 0.0567652658, 0.0729203299, 0.0430057682, 0.0247844886, 0.0424572416, 0.025596207, 0.0527028814, 0.0757944956, 0.0426061414, 0.0269166213, 0.0416472256, 0.0259880833, 0.0541608557, 0.069945991, 0.0422295071, 0.0263017043, 0.043457143, 0.0268777385, 0.0598543733, 0.0761182606, 0.0435543135, 0.0264798775, 0.0436981618, 0.0273151528, 0.057227999, 0.0727673173, 0.0429682955, 0.0249863677, 0.0432546511, 0.0254999511, 0.0529942401, 0.0751824826, 0.0430546775, 0.0270936266, 0.042483855, 0.0261900593, 0.0539382212, 0.0697834194, 0.0424400158, 0.0266389642, 0.044008106, 0.0270459522, 0.0595118552, 0.0751691461, 0.0437360592, 0.0268673226, 0.0441368185, 0.0275521446, 0.0572902896, 0.0725607798, 0.0431474, 0.025216734, 0.0427017659, 0.0255217142, 0.0532413349, 0.0752036273, 0.042875234, 0.0272830315, 0.0419783108, 0.0261681806, 0.054484345, 0.0697190836, 0.0422980525, 0.0270307362, 0.0441179536, 0.0271598306, 0.0598274805, 0.0757291391, 0.0434812941, 0.0270429347, 0.0444321819, 0.0277022067, 0.0571304224, 0.0723859742, 0.0430149212, 0.0253209472, 0.043070063, 0.0257276408, 0.0530691892, 0.075383164, 0.0428376533, 0.0271234345, 0.0424516685, 0.0262555704, 0.0545558743, 0.069681704, 0.0423480421, 0.0268502552, 0.0439610705, 0.0270918105, 0.0597919077, 0.0754013658, 0.0434480086, 0.0269712973, 0.0438951105, 0.0276074838, 0.0573253632, 0.0721740574, 0.0426913314, 0.025136346, 0.0427704379, 0.0256450251, 0.053368967, 0.0748603791, 0.0424964018, 0.0272223055, 0.0420959368, 0.026240848, 0.054647848, 0.0695875138, 0.0420262925, 0.0267586149, 0.0441233627, 0.026881367, 0.0597441792, 0.0752202421, 0.0433127917, 0.026780678, 0.0441365913, 0.0274687726, 0.0574320331, 0.072305128, 0.0427171029, 0.0250178259, 0.0430322476, 0.0256557539, 0.0528866798, 0.0751666874, 0.0424214713, 0.0270398725, 0.0420492291, 0.0262110848, 0.0543084852, 0.0696828067, 0.0417703278, 0.026516268, 0.0440597981, 0.0269856658, 0.0597239845, 0.0752853081, 0.0430721268, 0.0267601255, 0.0439517573, 0.0275376104, 0.0571338572, 0.0723102093, 0.042148117, 0.0250331908, 0.0428646468, 0.0255650915, 0.0527820438, 0.0747707188, 0.0421049781, 0.0269626118, 0.0422515012, 0.0262599699, 0.0539931171, 0.0696886256, 0.0419881083, 0.026522547, 0.0440209918, 0.0270782895, 0.0596629009, 0.0751816109, 0.0425230823, 0.0265787449, 0.0444227532, 0.0275782868, 0.0572513081, 0.0722603276, 0.0421941653, 0.0249807797, 0.0431161337, 0.0256041829, 0.0531163961, 0.0750920177, 0.0423305631, 0.0267494172, 0.0419527926, 0.0263270289, 0.0545041449, 0.0687153339, 0.0419728234, 0.026132213, 0.0437392183, 0.0270918906, 0.0594628267, 0.0746892616, 0.0432936139, 0.0262358263, 0.0436455384, 0.027661249, 0.0572881252, 0.071286425, 0.043193873, 0.0247165691, 0.0424559787, 0.0257908795, 0.0529748239, 0.0739794821, 0.04328987, 0.0264284313, 0.0420431197, 0.0264359843, 0.0542657189, 0.0680046454, 0.0432209745, 0.0260508116, 0.0437930599, 0.0271531176, 0.059188161, 0.0738475174, 0.0440939069, 0.0263523869, 0.0438754037, 0.0275174491, 0.0569134541, 0.0705600455, 0.0438150764, 0.0247973893, 0.0422891229, 0.0256573539, 0.0529918633, 0.0734637827, 0.0429885536, 0.026337238, 0.0418260209, 0.0261950865, 0.0540035181, 0.0683425367, 0.0426211804, 0.026013501, 0.0435200445, 0.0268340427, 0.0595140941, 0.0737839788, 0.0433586128, 0.0262797847, 0.0437367484, 0.0273483563, 0.0572779439, 0.0708345175, 0.0430709831, 0.0247944426, 0.04242789, 0.0256282222, 0.0532007292, 0.073322095, 0.0426662043, 0.0263933055, 0.0417354554, 0.026154235, 0.0539996177, 0.0680629537, 0.0424768068, 0.0261595547, 0.043641042, 0.0268768668, 0.0594094619, 0.0737301558, 0.0436461754, 0.0263668746, 0.0440301672, 0.0272741243, 0.0569719113, 0.0709353015, 0.0432295911, 0.0247936305, 0.0426252559, 0.0255737193, 0.0526034012, 0.0736299753, 0.0427658632, 0.0263217874, 0.0420613997, 0.0260816626, 0.053573437, 0.0678424016, 0.0420879573, 0.0260403138, 0.0436425954, 0.0266781244, 0.0586403757, 0.0734492689, 0.0428564511, 0.0263237413, 0.0437965021, 0.0271892305, 0.0564145707, 0.0707983524, 0.0429714434, 0.0245930813, 0.042495057, 0.0254849177, 0.0522450544, 0.0733469129, 0.0428056829, 0.0260612424, 0.0420136377, 0.0260091387, 0.0534464456, 0.0680774376, 0.042919267, 0.0258075129, 0.0436142646, 0.0265383143, 0.0586048476, 0.0736473277, 0.0433715358, 0.0262207128, 0.0438279584, 0.0270840749, 0.0565756187, 0.0705303177, 0.0434264503, 0.024757944, 0.0427217893, 0.0254132282, 0.0529673137, 0.0735044107, 0.0434932299, 0.0261638034, 0.0426026024, 0.0259592272, 0.0541531332, 0.0683938712, 0.0431028269, 0.0260162335, 0.0441445149, 0.0269079469, 0.0598418415, 0.0735701025, 0.0439407341, 0.0261808522, 0.044570744, 0.0273527708, 0.0571420975, 0.0708941743, 0.0438131131, 0.0249027908, 0.0427735969, 0.0259652082, 0.052795466, 0.0747957751, 0.043968264, 0.0265533645, 0.0423297733, 0.0267505366, 0.0537570417, 0.0692760646, 0.0436191857, 0.026376009, 0.0439686961, 0.0274416991, 0.0593796782, 0.0748555288, 0.0442397073, 0.0265280064, 0.0444130339, 0.0281802248, 0.0570344329, 0.0719905794, 0.0439807735, 0.0250844881, 0.0429998785, 0.026458405, 0.0527942292, 0.07463523, 0.0441378951, 0.0265172273, 0.0425793007, 0.0270730034, 0.0535866283, 0.0694793463, 0.0438031666, 0.0262471046, 0.0440732576, 0.0277352668, 0.0596929863, 0.0752158836, 0.0442880765, 0.0263988972, 0.04451501, 0.0282529127, 0.0572679974, 0.0718338042, 0.0441247374, 0.0249240007, 0.0429459065, 0.0264666602, 0.0530424304, 0.0747684911, 0.0439120047, 0.0264111441, 0.0424602181, 0.0269454513, 0.0540723018, 0.0697830692, 0.0438034497, 0.0261187572, 0.0435222872, 0.0280138347, 0.0601898395, 0.0762907267, 0.044585824, 0.0263173692, 0.0440120995, 0.0284984838, 0.0576242656, 0.0729590952, 0.0442075878, 0.0249075741, 0.0428806171, 0.0266206842, 0.0532239638, 0.0758528635, 0.0440630168, 0.0263218861, 0.0423705354, 0.0269168988, 0.0538971871, 0.0700386763, 0.0437872298, 0.026028052, 0.0438247621, 0.0277077854, 0.0604969822, 0.0759672597, 0.0439056195, 0.0261422489, 0.0442622714, 0.0281787496, 0.0579485148, 0.0722123757, 0.0440247059, 0.024738919, 0.0429174788, 0.0263891406, 0.0541877672, 0.0741401613, 0.0436801538, 0.0260733012, 0.0425178297, 0.0268212967, 0.0548910871, 0.0688975677, 0.0434186645, 0.0259177107, 0.0438843854, 0.0274803787, 0.0608927198, 0.0750107393, 0.044003427, 0.0260468684, 0.0444207154, 0.0281457733, 0.0580953956, 0.0722299963, 0.0438916422, 0.0246713944, 0.042780105, 0.0263327993, 0.053900715, 0.0752277672, 0.0437298976, 0.0261465646, 0.0424304381, 0.0267901309, 0.0547714457, 0.0699147284, 0.0431261882, 0.0259610713, 0.0438716412, 0.0274377856, 0.0606422499, 0.0756624267, 0.0436814986, 0.0261257179, 0.0444105826, 0.0281952228, 0.0580972545, 0.0722891018, 0.0438581146, 0.0244756956, 0.0430014357, 0.0263806321, 0.0538762547, 0.075288929, 0.0434649363, 0.0259770881, 0.0425303057, 0.0268878397, 0.0545971841, 0.0701766387, 0.0430899188, 0.0258525833, 0.043955069, 0.0274651609, 0.0604055636, 0.0757283121, 0.0433885306, 0.0260989573, 0.0444621705, 0.0281998292, 0.0577290952, 0.0722514018, 0.0435196422, 0.0246289838, 0.0430881456, 0.0264878869, 0.0535315461, 0.0760349408, 0.0434938893, 0.0261170398, 0.0427076519, 0.0268310811, 0.0544749163, 0.0702353716, 0.0430820324, 0.0258535538, 0.0442034453, 0.0276900325, 0.0601723716, 0.075865835, 0.0433743559, 0.0260734092, 0.0449473336, 0.0284113269, 0.0575030707, 0.072311081, 0.0437343419, 0.0247724466, 0.0435267277, 0.0265574362, 0.0535647944, 0.0753630251, 0.0434818268, 0.0261973478, 0.0426902212, 0.0267818868, 0.0545446165, 0.0697206333, 0.0429819673, 0.0258685201, 0.0440699086, 0.0274794828, 0.0604647845, 0.0756313354, 0.0435612053, 0.0261189695, 0.0446588434, 0.0282094572, 0.0576738492, 0.0724797621, 0.0435790122, 0.0246102344, 0.0430910736, 0.0263469424, 0.0536446124, 0.0751742125, 0.0430989079, 0.0262212995, 0.0424636602, 0.0267310832, 0.0543915667, 0.0694355592, 0.0426492579, 0.0260059144, 0.0440402441, 0.0274282619, 0.0602237321, 0.0755949169, 0.0431758389, 0.0264585409, 0.0447207168, 0.0281455498, 0.0579469241, 0.072497651, 0.0431809947, 0.0250212513, 0.04321808, 0.0262326952, 0.05379612, 0.0754587948, 0.0429504067, 0.0265223179, 0.042696327, 0.0267227665, 0.054450538, 0.0695037246, 0.0424898863, 0.0261383224, 0.0441604704, 0.0275170971, 0.0604628958, 0.0755136013, 0.0427705199, 0.0262571424, 0.0446061492, 0.0281761605, 0.0577708781, 0.072235465, 0.0429065712, 0.0248749256, 0.043199949, 0.0263664536, 0.053598661, 0.0752412677, 0.0427960902, 0.0264877267, 0.0427987203, 0.0267132148, 0.0542436987, 0.0693100467, 0.0423974618, 0.0261446051, 0.0441286005, 0.0274997484, 0.0600664616, 0.0755244792, 0.0428289622, 0.0263968892, 0.0450446084, 0.0280752573, 0.0574913137, 0.072316274, 0.0430124216, 0.0249435995, 0.0436213724, 0.0262393001, 0.0532911383, 0.0754077658, 0.0429211147, 0.0265595596, 0.0432479717, 0.0267898738, 0.0539098382, 0.0694941729, 0.0422771275, 0.0262338892, 0.0445872359, 0.0274154171, 0.0596057773, 0.0758337006, 0.0428043865, 0.0265697632, 0.0453256778, 0.0282479227, 0.057419125, 0.0728146359, 0.0429154821, 0.0251047816, 0.0437273048, 0.0263785254, 0.0530823022, 0.0756167546, 0.0427289084, 0.0267208871, 0.0430177674, 0.0267296545, 0.0537586138, 0.0699442923, 0.0423125699, 0.0263872333, 0.0446847305, 0.027525086, 0.05949983, 0.0760672763, 0.0428438149, 0.026566755, 0.0451222137, 0.028068915, 0.057047464, 0.0728377849, 0.0426949449, 0.0249518007, 0.0436696857, 0.0263109505, 0.0529802702, 0.0758458152, 0.0425496362, 0.0265723355, 0.0430363603, 0.0265968125, 0.0534788556, 0.0699072331, 0.0422561839, 0.0264052432, 0.0447130613, 0.0273663383, 0.0594522208, 0.0760880783, 0.042699039, 0.0267361514, 0.0457553789, 0.0280001592, 0.0570635758, 0.0725518912, 0.0427863449, 0.0251732934, 0.0443781093, 0.0263083708, 0.0531089306, 0.0757490769, 0.0429569818, 0.0266462862, 0.0436711796, 0.0267285649, 0.0537203588, 0.0698562786, 0.0426104628, 0.0264501758, 0.0450991504, 0.0276090689, 0.0594990142, 0.075641118, 0.0428905375, 0.0267502684, 0.0454548001, 0.0282068662, 0.0566325746, 0.0728333294, 0.0430158712, 0.0251232274, 0.0445995592, 0.0266033839, 0.0531890802, 0.0763596073, 0.0429879501, 0.02664035, 0.043525964, 0.0265403055, 0.0537648946, 0.069651179, 0.042461317, 0.0262970626, 0.0455410071, 0.0273366738, 0.0596249625, 0.0755708814, 0.0428495854, 0.0265244301, 0.0462572649, 0.0279519334, 0.0567177795, 0.0725357533, 0.0427090935, 0.0249327756, 0.0446871482, 0.0261893142, 0.0530463867, 0.0754892752, 0.0423902571, 0.026619859, 0.0440587997, 0.0266554765, 0.0535844527, 0.0695567355, 0.0421217494, 0.026262667, 0.0455545671, 0.0274127349, 0.0595888719, 0.0752395764, 0.042670846, 0.0265968461, 0.0461638942, 0.0280960966, 0.0567050725, 0.0724073872, 0.0424828976, 0.0250920281, 0.044537738, 0.026312612, 0.0530217551, 0.0757036582, 0.042559009, 0.0266067144, 0.0441498049, 0.0267305262, 0.0536177456, 0.0698081776, 0.0423298553, 0.0262206402, 0.0456193388, 0.0275570583, 0.0596742779, 0.0756550506, 0.0428718068, 0.026465578, 0.0464898124, 0.0281292535, 0.056865897, 0.0727596059, 0.0427569449, 0.0248976294, 0.0444795005, 0.0260475576, 0.0528849587, 0.075657092, 0.0423645191, 0.0263276789, 0.0439943597, 0.0266855936, 0.0536260381, 0.0700948536, 0.0422010981, 0.026161667, 0.0454481579, 0.0277789142, 0.0598521307, 0.075649552, 0.0427096747, 0.0265402067, 0.046299044, 0.0283905677, 0.0568441898, 0.0729738176, 0.0426581725, 0.0249024797, 0.0445184447, 0.0264734644, 0.052875638, 0.0753748938, 0.0425178632, 0.0265996996, 0.0441554002, 0.0269363914, 0.0535365194, 0.0697043687, 0.0420949198, 0.0263697822, 0.0455827154, 0.0277874656, 0.0592193082, 0.0750980005, 0.0427404158, 0.0266279783, 0.046724122, 0.0283627193, 0.0566401705, 0.0719392896, 0.0424582623, 0.024982892, 0.0445781276, 0.0265244804, 0.0529957004, 0.0751494169, 0.042437505, 0.0265544299, 0.0441613458, 0.0267360602, 0.0536136478, 0.0699567422, 0.0423583537, 0.0263004191, 0.0454461575, 0.0275902431, 0.0596537739, 0.0754945874, 0.0429074951, 0.0263791047, 0.0462063812, 0.0283474158, 0.0567963496, 0.07255698, 0.042911876, 0.0248951521, 0.044514861, 0.0265672859, 0.0530168377, 0.0754369944, 0.0428484306, 0.0264639519, 0.0438531861, 0.0267873481, 0.0537410267, 0.0699133053, 0.0426183306, 0.0262518041, 0.0451870188, 0.0276105329, 0.0598832183, 0.0755074918, 0.0430039652, 0.0264543276, 0.0459649712, 0.0282949526, 0.0568703189, 0.0724813417, 0.0429138765, 0.024797665, 0.0443219393, 0.026712399, 0.0531633571, 0.0757409409, 0.0427847989, 0.0264147874, 0.04381584, 0.027730966, 0.0534877814, 0.0697540417, 0.0424337313, 0.0262605567, 0.0455080308, 0.0288872123, 0.0597161166, 0.0749085397, 0.0432968922, 0.0265543647, 0.0463854, 0.0294557884, 0.0567106567, 0.0723217502, 0.0430998839, 0.0251548719, 0.0446478911, 0.0274952296, 0.0532372296, 0.0753016844, 0.0429057516, 0.0266271234, 0.0444374643, 0.0280970503, 0.0535685718, 0.0698987991, 0.0427969098, 0.02622406, 0.0458992757, 0.0291295014, 0.0597569607, 0.0753749982, 0.0434220619, 0.0266362429, 0.0465826802, 0.029376559, 0.0571752302, 0.072692126, 0.043274086, 0.025044309, 0.0447776765, 0.0271697864, 0.0533901677, 0.0754194483, 0.0428543687, 0.0264524836, 0.0443717465, 0.0272953585, 0.0539726615, 0.0697073936, 0.0425702706, 0.0261435118, 0.0456423685, 0.0279956963, 0.060170494, 0.0749659538, 0.0432296693, 0.0264295414, 0.0464328304, 0.0286427848, 0.0570913404, 0.0721229911, 0.0428056829, 0.0248679742, 0.0449576266, 0.0268159434, 0.053317897, 0.0753891841, 0.0425129719, 0.0263386201, 0.0444554277, 0.027174186, 0.0538118929, 0.0696821138, 0.0421542972, 0.0259495508, 0.045652315, 0.0280097406, 0.0595994554, 0.0752156824, 0.0427808836, 0.0262630917, 0.046784807, 0.0286661275, 0.056794893, 0.0724181756, 0.0425618589, 0.024924349, 0.0451095067, 0.0268302225, 0.0533517972, 0.0755866915, 0.0423991419, 0.0264698844, 0.0445109308, 0.0272065252, 0.0536117367, 0.0702055991, 0.0423507392, 0.0259542707, 0.0463155583, 0.0282307044, 0.0595820472, 0.0766693503, 0.0432053767, 0.0264120791, 0.0471520759, 0.0288592707, 0.0568476357, 0.0732430592, 0.0430447385, 0.0248835701, 0.0454820916, 0.0270491485, 0.0530046523, 0.0766207576, 0.0426662862, 0.0265152603, 0.0447836369, 0.0272728242, 0.0535377041, 0.070298709, 0.0420517772, 0.026140172, 0.0460790917, 0.0282533169, 0.059746325, 0.0765061304, 0.0429604352, 0.0264380593, 0.046838209, 0.0288004261, 0.0567693636, 0.0733845457, 0.0426546782, 0.0249517038, 0.0450777039, 0.0271120686, 0.052927848, 0.0763053298, 0.0424384028, 0.0264634285, 0.044678662, 0.0273187775, 0.0535297096, 0.0706847683, 0.0420123525, 0.026246842, 0.0460784957, 0.0283174198, 0.0593985319, 0.0765311718, 0.0428707115, 0.0264712796, 0.0471414961, 0.0288443659, 0.0567710921, 0.0732244477, 0.0424080901, 0.0247715022, 0.0451055095, 0.0270092208, 0.053111311, 0.0760785714, 0.0422151685, 0.0264906771, 0.0445681475, 0.0272833332, 0.05360296, 0.070618093, 0.0420436487, 0.0261652302, 0.046088621, 0.0283101164, 0.0596632324, 0.0759668052, 0.0429184027, 0.0264338143, 0.0472720265, 0.0289295893, 0.0566831194, 0.0728612617, 0.0425386094, 0.024759952, 0.045261912, 0.0269933529, 0.053043507, 0.076085344, 0.0421411246, 0.026508823, 0.0450063199, 0.0272362083, 0.0536048114, 0.0702610016, 0.0420088284, 0.026014952, 0.0467758998, 0.0282240864, 0.0595480539, 0.0764428601, 0.0430389121, 0.0263492595, 0.0475344136, 0.0292152055, 0.0571141206, 0.0733426362, 0.0425489321, 0.0247642249, 0.0459728055, 0.0272982381, 0.0533130839, 0.0764199793, 0.0424115658, 0.0262882598, 0.045312155, 0.0272967294, 0.0534943938, 0.070272252, 0.0420796089, 0.0258357245, 0.046626348, 0.0280998442, 0.0597950965, 0.0768173635, 0.0431594998, 0.0262103882, 0.0476137549, 0.0289654788, 0.0565631837, 0.0732428208, 0.0428046621, 0.0247229449, 0.045903828, 0.0270601716, 0.0530886762, 0.0768540129, 0.0426043533, 0.0262952931, 0.0454801768, 0.0273970515, 0.053982228, 0.070421733, 0.0425438657, 0.0258691572, 0.0465937704, 0.0282558259, 0.0599206574, 0.0772108883, 0.0434173979, 0.0262224786, 0.0475527756, 0.028942408, 0.0570397153, 0.0737639144, 0.0427592061, 0.0244817846, 0.0459579453, 0.0270788614, 0.0536648445, 0.0770205632, 0.0426614098, 0.0261909869, 0.04529915, 0.0273141935, 0.053831432, 0.0704449862, 0.04244693, 0.0257467162, 0.0469924472, 0.0283435658, 0.0605127178, 0.0773388222, 0.0435722098, 0.0261232145, 0.0478860512, 0.0290441904, 0.0574827865, 0.0736312047, 0.042808976, 0.0245615728, 0.0459907874, 0.0269401837, 0.0538734719, 0.0762981549, 0.0425480641, 0.0262158066, 0.0457681492, 0.027262412, 0.0541402064, 0.0708368644, 0.0421237424, 0.0258164089, 0.0471146405, 0.0282410141, 0.0607906803, 0.077521041, 0.0433612652, 0.0262627639, 0.0476402342, 0.0288858023, 0.0576178133, 0.0737991929, 0.042844817, 0.0246513635, 0.0459286459, 0.0269102901, 0.0537317619, 0.077151157, 0.042737253, 0.0262609255, 0.045438543, 0.0272474233, 0.0543442667, 0.0709447637, 0.0425506756, 0.0258281231, 0.0467924625, 0.028259512, 0.0607578307, 0.0777903721, 0.0437438712, 0.0263396408, 0.047730647, 0.0291446522, 0.0576373041, 0.0742455274, 0.0430582911, 0.024628764, 0.0459580719, 0.0270349663, 0.0537109524, 0.0772879794, 0.042620074, 0.0263241716, 0.0455013439, 0.0272393543, 0.0542369224, 0.0711040497, 0.0426461026, 0.0257829521, 0.0470466986, 0.0283278525, 0.0606774464, 0.0776517019, 0.043652527, 0.0262808409, 0.0479067601, 0.0291084964, 0.0576519631, 0.0743471757, 0.0429019332, 0.0246761013, 0.0463592224, 0.0270604454, 0.0536301732, 0.0768798515, 0.0424327254, 0.0263008736, 0.0458524823, 0.027269233, 0.0543308295, 0.0708941147, 0.0423598215, 0.0257762279, 0.0474076122, 0.028272206, 0.0605247281, 0.0774862245, 0.043529328, 0.0263344254, 0.0482642427, 0.028980488, 0.0576586723, 0.0741013885, 0.0427794382, 0.0246997345, 0.0462867767, 0.0265849121, 0.0544161201, 0.0771548077, 0.0426907614, 0.0263592321, 0.0457272716, 0.0271048769, 0.0543737113, 0.0712044612, 0.0423726849, 0.0258814767, 0.0474289767, 0.028013479, 0.0609715506, 0.0772614181, 0.04333058, 0.0263818931, 0.0482555591, 0.0289671887, 0.058347553, 0.0738294497, 0.0428926535, 0.0245800763, 0.0465715006, 0.0271015465, 0.0536021776, 0.0769618601, 0.0426659733, 0.0262434427, 0.0460521467, 0.0272500515, 0.053995356, 0.0705161691, 0.0422826298, 0.0256978851, 0.0473416299, 0.0282437615, 0.0602877811, 0.0774531811, 0.0437494926, 0.0263238046, 0.0485917218, 0.0290523842, 0.0576287434, 0.0734511763, 0.0429165401, 0.024732817, 0.0468638502, 0.0268467236, 0.0536240786, 0.0764927268, 0.0424537919, 0.0263287723, 0.0463733301, 0.027174687, 0.0539671816, 0.070507966, 0.0423598811, 0.0258017108, 0.0477962419, 0.0282205753, 0.0598249957, 0.0767493919, 0.0434394628, 0.0263428017, 0.048459772, 0.0289801601, 0.0571509711, 0.0739082545, 0.042783536, 0.0247653909, 0.0469525121, 0.0269205049, 0.0537397228, 0.0772202685, 0.042624332, 0.0264359582, 0.0461364277, 0.0272068642, 0.0543846563, 0.0711459145, 0.0424607433, 0.0259355698, 0.0476821475, 0.0280649997, 0.0602328293, 0.07719706, 0.0435772836, 0.0263517201, 0.0486660413, 0.0286252797, 0.0574119166, 0.0737353414, 0.0429655761, 0.0247071404, 0.0470440723, 0.0266465843, 0.0535542108, 0.0770488679, 0.0427083932, 0.0263915304, 0.0465529077, 0.0269530304, 0.0542044379, 0.0709412098, 0.0423845202, 0.0258371662, 0.0477098711, 0.0278144814, 0.0601044782, 0.0762176439, 0.0434680246, 0.0262508281, 0.0487177595, 0.0286017414, 0.057283558, 0.0730849952, 0.0427169725, 0.0247383043, 0.046905946, 0.0265561007, 0.0534088239, 0.0761634111, 0.0421889462, 0.0263932031, 0.0463554896, 0.0270329472, 0.0540065169, 0.0704729408, 0.042342972, 0.0260795597, 0.0477502234, 0.0278854016, 0.0602986179, 0.0763249844, 0.0437327214, 0.0265277736, 0.0486306287, 0.0284634326, 0.057152763, 0.0731072873, 0.0425642654, 0.0247836821, 0.0466926657, 0.0264829565, 0.0534046777, 0.075880222, 0.042414207, 0.0263194162, 0.0461066216, 0.026943177, 0.053922724, 0.0707107857, 0.0425276607, 0.0259039178, 0.04754778, 0.0277723689, 0.059976805, 0.0769937634, 0.04354202, 0.0264218226, 0.0486651435, 0.0285082087, 0.0570069775, 0.0742090717, 0.0432059951, 0.0246846788, 0.0471203364, 0.0265688505, 0.0532963835, 0.0764873698, 0.0428518541, 0.0263192113, 0.0464686081, 0.0269567948, 0.0541444682, 0.071391046, 0.042378433, 0.0259346236, 0.047869537, 0.0278189015, 0.0600059405, 0.0769970715, 0.0436131209, 0.0264044385, 0.0489815511, 0.0285576079, 0.0570255667, 0.0732752532, 0.0428933874, 0.0247643236, 0.0474108085, 0.0265702959, 0.0535584427, 0.0767155811, 0.0427319743, 0.0264255255, 0.0470028408, 0.0268748924, 0.0540860333, 0.0710912645, 0.0425238721, 0.0259817056, 0.0482451357, 0.0277722124, 0.0600836612, 0.0766718313, 0.0435607508, 0.0264587104, 0.049175363, 0.0285655707, 0.0569930822, 0.0734293312, 0.0428589657, 0.0247908179, 0.0472553186, 0.0265154708, 0.0535410643, 0.0764167085, 0.042537313, 0.0263698939, 0.046968963, 0.0268284585, 0.0540194735, 0.0710184798, 0.0424504168, 0.0260418095, 0.0481694266, 0.0276909322, 0.0601081438, 0.0765977576, 0.043364495, 0.0262256879, 0.0492269471, 0.028260991, 0.0567419417, 0.0734476447, 0.0427141078, 0.0245819017, 0.0475131869, 0.0261924937, 0.0533103161, 0.0766571984, 0.0423340462, 0.0261434522, 0.0470337383, 0.0266500693, 0.0538101308, 0.0708732679, 0.0421388932, 0.0257540494, 0.048137065, 0.0276336279, 0.0599201731, 0.0769804642, 0.0432099365, 0.0262127109, 0.0488379635, 0.0283893552, 0.0568723045, 0.073839508, 0.04251647, 0.0245808698, 0.0472498238, 0.0262375809, 0.0532853715, 0.0766240954, 0.0421422049, 0.0264208112, 0.0469809957, 0.0265925527, 0.0539958477, 0.0703718811, 0.0420111641, 0.0258476064, 0.0480970107, 0.0275573544, 0.0600001998, 0.0774781108, 0.0431187898, 0.026288297, 0.0489037111, 0.0281551331, 0.0566013753, 0.0740322098, 0.0422465391, 0.0244333241, 0.0472016744, 0.0261865854, 0.0530720912, 0.0771928132, 0.0421120748, 0.0262009911, 0.0468269289, 0.0265538227, 0.0536660813, 0.0715709776, 0.0420429744, 0.0258085337, 0.0478978343, 0.0273064692, 0.0598873571, 0.0777202696, 0.0430909544, 0.0261312295, 0.0490029827, 0.0280730445, 0.0567533709, 0.074367702, 0.0423699096, 0.0245144162, 0.0477907658, 0.0261548422, 0.0533364303, 0.0771291479, 0.0422061682, 0.0262416005, 0.0473811477, 0.0266453326, 0.0539310947, 0.0713398233, 0.0420923717, 0.02568819, 0.0483826809, 0.0274591278, 0.0600276366, 0.0777173117, 0.043411836, 0.0261176601, 0.0496710241, 0.0281587951, 0.056792289, 0.0742255375, 0.042640876, 0.0244935974, 0.0482153334, 0.0261561591, 0.0534564853, 0.0769563615, 0.0422720537, 0.0261807498, 0.0477360263, 0.026471993, 0.0539055914, 0.0707264543, 0.0420821942, 0.0258267373, 0.0486089587, 0.0273624621, 0.0598367117, 0.0772105455, 0.0432238802, 0.0263145398, 0.0497846045, 0.0281036682, 0.0569685288, 0.0743985027, 0.0426537655, 0.0247013066, 0.0480865426, 0.0262549352, 0.0531651936, 0.0775734037, 0.0426304229, 0.0264221579, 0.0479261987, 0.0266199447, 0.0537560284, 0.0714936182, 0.042260401, 0.0260693766, 0.0490482338, 0.0276012998, 0.0593764, 0.0780175701, 0.0436192043, 0.0264465045, 0.0500855297, 0.0282967482, 0.0563418046, 0.0750260949, 0.0428835079, 0.0247713868, 0.0485363193, 0.0263944007, 0.0528864898, 0.0773439929, 0.042474132, 0.0266215615, 0.0480834506, 0.0268411022, 0.0533533469, 0.0715078935, 0.0422526859, 0.0259823464, 0.0489806756, 0.0276197251, 0.0592701621, 0.0770842284, 0.0433402173, 0.0264908634, 0.0501139611, 0.0284580421, 0.0560832024, 0.0739548877, 0.0423498228, 0.0247753058, 0.0486487783, 0.0262541082, 0.0526941009, 0.0763205439, 0.0421637222, 0.0264660828, 0.0475320816, 0.0266913027, 0.0532046258, 0.0703206286, 0.0416588783, 0.0261152163, 0.0487608127, 0.0275174845, 0.058912348, 0.0761799216, 0.0431078486, 0.0265501384, 0.0496201143, 0.0282862615, 0.0564132556, 0.0734036341, 0.0422809124, 0.0248398241, 0.0487544872, 0.0261737928, 0.0528714247, 0.0763483793, 0.0420898646, 0.0265139099, 0.0481065251, 0.0264121387, 0.0534167849, 0.0704649165, 0.0420140028, 0.0260912124, 0.049176354, 0.0274511669, 0.058959391, 0.0765269548, 0.0430511422, 0.0265391711, 0.0498628803, 0.0282251704, 0.0562233292, 0.0734916255, 0.0418821611, 0.0249429252, 0.0486696698, 0.0261949841, 0.052909445, 0.0764645338, 0.0415138751, 0.0266772285, 0.0476777181, 0.026543349, 0.053253185, 0.0708478987, 0.0415583849, 0.0261749756, 0.0488404296, 0.0274010226, 0.0590454862, 0.0764972419, 0.0426076055, 0.0265725031, 0.0492395759, 0.0280953869, 0.0560998432, 0.0732931346, 0.0417989492, 0.0249038581, 0.0478268228, 0.0259920247, 0.0527162775, 0.0765216649, 0.0417096615, 0.0266211536, 0.0472520739, 0.026437575, 0.0533942431, 0.0708559602, 0.0410426371, 0.0261223465, 0.0486551337, 0.0273682829, 0.0593035519, 0.0769036487, 0.0424301103, 0.0266027246, 0.0493121073, 0.0281455778, 0.0563015491, 0.0742493272, 0.0418026708, 0.0249004178, 0.0476699583, 0.0260490924, 0.053248778, 0.0771999136, 0.0415665917, 0.0266243294, 0.0470935069, 0.0263475738, 0.053507328, 0.0710276887, 0.0411705039, 0.0262496583, 0.0480963551, 0.0272712316, 0.0592366345, 0.0766541585, 0.0423017964, 0.0266709905, 0.0490917079, 0.0280081686, 0.0562018864, 0.0739325508, 0.0414866544, 0.0248612352, 0.0484126955, 0.0259715859, 0.0529083014, 0.0764214173, 0.0416775011, 0.0266593602, 0.0479347184, 0.0263608936, 0.0534344614, 0.0706436113, 0.0415575132, 0.0262610558, 0.0490795113, 0.0272073504, 0.058843106, 0.0765687898, 0.0422711559, 0.026683962, 0.0500387363, 0.0278808959, 0.0557885468, 0.073363997, 0.0416226462, 0.0250391848, 0.0489251316, 0.0259560682, 0.052899804, 0.0768037438, 0.0416839346, 0.026648432, 0.047882244, 0.0263656992, 0.0534583703, 0.0711094067, 0.0415709727, 0.0261991192, 0.0492495932, 0.0273543429, 0.059258718, 0.0767432973, 0.0429618657, 0.0268436596, 0.050132554, 0.0281083882, 0.0564860702, 0.0736542568, 0.0422411934, 0.0248734336, 0.0488855056, 0.0259221401, 0.0529214926, 0.0758061484, 0.0418745279, 0.0267225374, 0.0483423471, 0.0263050739, 0.0535640009, 0.0703373253, 0.0415113196, 0.0262161009, 0.0489999801, 0.0271909963, 0.0593186505, 0.076234974, 0.0425829664, 0.0267964117, 0.0499607883, 0.0280005839, 0.0563384965, 0.0734779164, 0.0416256711, 0.0248573869, 0.0486479439, 0.0259353276, 0.0529460423, 0.0766440406, 0.0416715778, 0.0265952088, 0.0481076278, 0.0262723938, 0.0535309501, 0.0707549155, 0.0411918387, 0.0261732116, 0.0488719866, 0.0271285772, 0.0590579957, 0.0763735324, 0.0425258651, 0.0266571753, 0.0498583093, 0.0280770548, 0.0560980737, 0.0737734213, 0.0415879376, 0.0248256437, 0.0482991226, 0.0259280056, 0.0529589206, 0.0764912888, 0.041455321, 0.0264976434, 0.0478244238, 0.0263165943, 0.0535363033, 0.0708082616, 0.0409960859, 0.0260957219, 0.0490040593, 0.0272863638, 0.0591580942, 0.0768347159, 0.0422621258, 0.0264755823, 0.0496436507, 0.0280524846, 0.0563791133, 0.0739088207, 0.0414882526, 0.0247016922, 0.0479101501, 0.0259049684, 0.0527875051, 0.0766042694, 0.0414718054, 0.0264718179, 0.047725644, 0.0262478292, 0.0536578074, 0.0708332509, 0.0410929136, 0.0261075664, 0.0483578257, 0.0271083359, 0.0586972162, 0.0765156373, 0.0422619358, 0.0265216473, 0.0495047346, 0.0279290918, 0.0561454445, 0.0742231458, 0.0414410532, 0.0246064737, 0.0480437726, 0.025930902, 0.0528522357, 0.0767026842, 0.0414700545, 0.0262928624, 0.0477803312, 0.0263285339, 0.0535962656, 0.0710544363, 0.0410320722, 0.0259573553, 0.0487563722, 0.0272257887, 0.0588666052, 0.0767016113, 0.0425285324, 0.0264747646, 0.0493148491, 0.027780395, 0.0559155867, 0.0739229545, 0.0415569618, 0.0245839581, 0.0477841869, 0.0258363243, 0.052527111, 0.0766261593, 0.0416467525, 0.0263278615, 0.0472723022, 0.0261555444, 0.053161893, 0.0709249824, 0.0412870497, 0.0259302966, 0.0485236272, 0.0269600488, 0.0587729961, 0.0767387301, 0.0422833487, 0.0263877511, 0.0491735004, 0.0278655719, 0.0556981638, 0.0738288686, 0.041708421, 0.0245438237, 0.0483344272, 0.0259323642, 0.0524142906, 0.0767335147, 0.0417366587, 0.026193995, 0.0477604158, 0.0262262411, 0.0530597828, 0.0710143, 0.0412591994, 0.0257720426, 0.0486534536, 0.0271422751, 0.058580149, 0.0772236437, 0.0426797457, 0.0263299514, 0.0495401323, 0.0278743766, 0.0556953177, 0.0741167367, 0.0418181159, 0.0244235639, 0.0481637605, 0.0257662404, 0.0524388626, 0.0766312629, 0.0415564179, 0.0260854699, 0.0477200858, 0.0262453184, 0.053223867, 0.0710705966, 0.041263517, 0.0256277323, 0.0486188419, 0.0270294622, 0.058607582, 0.0769430846, 0.0425055586, 0.0261669047, 0.049423825, 0.0278105102, 0.0556982532, 0.0743478537, 0.0416118614, 0.0243430417, 0.047896985, 0.0258876327, 0.0524569936, 0.0766229331, 0.041583661, 0.0260027517, 0.0475853272, 0.0261700768, 0.0531046651, 0.0710164011, 0.0412212722, 0.0256275795, 0.0485992134, 0.0270530619, 0.0584489815, 0.0771142542, 0.0422549136, 0.0261367075, 0.049630478, 0.0278093256, 0.0557823144, 0.0744752809, 0.0416379422, 0.0242941566, 0.0481468998, 0.0258776452, 0.0523440391, 0.077198334, 0.0417279191, 0.0258534569, 0.0477954634, 0.0260904357, 0.0532580018, 0.0716435313, 0.0412398875, 0.0255401973, 0.0487145744, 0.0270524099, 0.0586425066, 0.0776630715, 0.0425534807, 0.026123384, 0.0494587384, 0.0276751257, 0.0558706708, 0.0747193918, 0.0415140986, 0.0241915882, 0.0479296818, 0.0256332383, 0.0525991581, 0.0773766041, 0.0415027738, 0.0258455444, 0.0472264737, 0.025990935, 0.0532478504, 0.0715033635, 0.0410180986, 0.0254997369, 0.0482324287, 0.0269585587, 0.0586685985, 0.0777579844, 0.0423108935, 0.0260465741, 0.0492538027, 0.0277060345, 0.0559900776, 0.0747045279, 0.0415344425, 0.0242286623, 0.0477410629, 0.0257012341, 0.0526306257, 0.0776438639, 0.0415233597, 0.0258969776, 0.047187224, 0.026084926, 0.0533022732, 0.0719377473, 0.0410390161, 0.0254611652, 0.0483217947, 0.0270466078, 0.0585163049, 0.0782884881, 0.0422706977, 0.02599179, 0.0491221435, 0.027848646, 0.0559603199, 0.0752579272, 0.0415375754, 0.0241863113, 0.0476878397, 0.0259011444, 0.0526719801, 0.077949062, 0.0416196436, 0.0258614924, 0.0473422818, 0.0262985043, 0.0532952957, 0.0720995069, 0.0410026088, 0.0255415197, 0.0481671542, 0.0271793995, 0.058783032, 0.0776885375, 0.0423415825, 0.0260456577, 0.049057208, 0.0278652776, 0.0558390543, 0.0747726858, 0.0414904952, 0.0244022496, 0.0477428436, 0.0258671399, 0.0526429527, 0.0772905946, 0.0414857045, 0.0260861851, 0.0474763103, 0.0261369087, 0.0533174649, 0.0715746582, 0.0410971753, 0.0256928559, 0.0483837575, 0.0271472726, 0.0588213876, 0.0777674541, 0.0422449932, 0.026149448, 0.0489182957, 0.0278012604, 0.0558720157, 0.0748621896, 0.0413585566, 0.0242273975, 0.0474589504, 0.0258281231, 0.0523896143, 0.0774252638, 0.0416175649, 0.0257926937, 0.0467772335, 0.0262188744, 0.0532875806, 0.0714641511, 0.04103183, 0.0255837254, 0.0479992516, 0.0270370115, 0.0585240871, 0.077456817, 0.0421748534, 0.0260878708, 0.0487806126, 0.0278034955, 0.0555746891, 0.0747312903, 0.0414456911, 0.0242728386, 0.0473262034, 0.0258668866, 0.0522533692, 0.0775217116, 0.0415065251, 0.0259085838, 0.0470103584, 0.0261956193, 0.0531432815, 0.0719479173, 0.0410093442, 0.0255514532, 0.0483126119, 0.0269789658, 0.058554519, 0.0781341642, 0.0420224704, 0.0260780603, 0.0491920449, 0.0276651606, 0.0557817854, 0.0754945874, 0.041441489, 0.0242771469, 0.0477089845, 0.0256983675, 0.0522804782, 0.0780036151, 0.0414451845, 0.0259460881, 0.0472907089, 0.0259482451, 0.0529730767, 0.0719423816, 0.0408505388, 0.0254335497, 0.0485172048, 0.0268386118, 0.05845581, 0.0783396661, 0.0420994647, 0.0260085501, 0.0492065288, 0.0276023187, 0.0557241216, 0.0750448629, 0.0412426181, 0.0241807941, 0.0478573143, 0.0255006794, 0.0521671213, 0.0775736868, 0.0413325951, 0.0259004179, 0.0473809689, 0.0258269049, 0.0530324951, 0.0718896315, 0.0409594849, 0.0254546683, 0.0484941453, 0.0266322792, 0.0584080108, 0.0776422769, 0.0420987085, 0.0260196757, 0.048926428, 0.0274483282, 0.0558347143, 0.0748961195, 0.0412579812, 0.0241235923, 0.0473551266, 0.0256242696, 0.0524784252, 0.0772891715, 0.0416261069, 0.0258417148, 0.0469018929, 0.0259575509, 0.0529630706, 0.0716478229, 0.0409153849, 0.0254946835, 0.0478315279, 0.0267584827, 0.0585044846, 0.0775864646, 0.0420717299, 0.0261246953, 0.0486652404, 0.0275146887, 0.0556077473, 0.0746155828, 0.0415020287, 0.0242765266, 0.047349114, 0.0255785119, 0.0522297695, 0.0774357319, 0.0414975323, 0.0259659272, 0.0469538383, 0.0258652996, 0.0527614169, 0.0718537793, 0.0409898981, 0.0256813895, 0.0478693768, 0.0266518276, 0.0581987277, 0.0777305663, 0.0421244986, 0.0261239316, 0.0487403832, 0.0274098609, 0.0552697554, 0.0749251992, 0.0414906368, 0.0242637005, 0.0474474244, 0.0254959911, 0.052077502, 0.0778112411, 0.0415960252, 0.0259119272, 0.0468560457, 0.0257852115, 0.0526480153, 0.0715401843, 0.0410727151, 0.0254590213, 0.0477561019, 0.0265407413, 0.0587245561, 0.0776018575, 0.0421248935, 0.0261170231, 0.0486891754, 0.0274825282, 0.0555717312, 0.0749104917, 0.0414972901, 0.0242911819, 0.0471618958, 0.0254355315, 0.0519507006, 0.077957496, 0.0415237099, 0.0259996224, 0.0467098095, 0.025895305, 0.0530176014, 0.0718744248, 0.0411899723, 0.0256372616, 0.0478094481, 0.0265824813, 0.05872171, 0.0773464888, 0.0423822999, 0.0261984915, 0.0485432222, 0.027307719, 0.055930905, 0.0743744075, 0.0417371467, 0.024411276, 0.0469437949, 0.0253542662, 0.0527156778, 0.0772916302, 0.0416824892, 0.0259570424, 0.046045132, 0.0257413704, 0.0533069931, 0.0714026242, 0.0412095413, 0.0256601125, 0.0470422879, 0.0263961293, 0.0584089831, 0.0772089139, 0.0422782786, 0.0261472091, 0.0479605272, 0.0271956492, 0.0557018965, 0.0742309391, 0.041438248, 0.0243428983, 0.0468638912, 0.0252339281, 0.0524577834, 0.0771003366, 0.0416982621, 0.0259689316, 0.0464589186, 0.0256819651, 0.0529898107, 0.0716471896, 0.0412765332, 0.0256912503, 0.0473690331, 0.0263695996, 0.0584334806, 0.0770512372, 0.0422355197, 0.0262111705, 0.0482749753, 0.0271304902, 0.0555450022, 0.0744257942, 0.0416924246, 0.024463011, 0.0469483882, 0.025270259, 0.0522124469, 0.0769452974, 0.041798424, 0.0261196736, 0.0464098826, 0.0256507676, 0.0530702099, 0.0714739934, 0.0414072387, 0.0257779676, 0.0475072302, 0.0264138076, 0.058323469, 0.0771765113, 0.0423922874, 0.0262465868, 0.0481053777, 0.0271163732, 0.0555523299, 0.0744004771, 0.0418783538, 0.0244192965, 0.0468422994, 0.0253321696, 0.0522394255, 0.0769869238, 0.0419488251, 0.0260016657, 0.0463270955, 0.0256793536, 0.0530612171, 0.0713971034, 0.0413816087, 0.0257133562, 0.0473611951, 0.0263749156, 0.0582514405, 0.0773744956, 0.042436149, 0.0262039974, 0.0481610075, 0.0272248574, 0.0554996058, 0.0742117465, 0.0419125445, 0.0244865101, 0.0470046066, 0.0253593884, 0.0521661192, 0.0769654065, 0.0420113765, 0.0260366835, 0.0466273725, 0.0258298554, 0.052958563, 0.0713684261, 0.0413672365, 0.0257311836, 0.0475186594, 0.0265217945, 0.05818725, 0.077395007, 0.0424461961, 0.0262585375, 0.048384726, 0.0273227822, 0.0557526611, 0.0744103566, 0.0419065543, 0.0244458988, 0.0471460558, 0.0253238548, 0.0522147454, 0.0769852921, 0.0419497527, 0.0261209887, 0.0463639423, 0.0258515272, 0.0528269559, 0.0712621287, 0.0414239056, 0.0258279014, 0.0474060364, 0.0266346373, 0.0579683185, 0.076985769, 0.0422902778, 0.0262717176, 0.047873091, 0.0272245146, 0.0555559322, 0.0738358423, 0.0418192707, 0.0244493801, 0.0462808497, 0.0253566969, 0.0522836857, 0.0766832009, 0.0417199098, 0.0261154342, 0.0455529317, 0.0256737731, 0.0530180112, 0.0709576681, 0.0412062965, 0.0257472899, 0.0466592126, 0.0264293738, 0.0580211096, 0.0766820461, 0.0420933254, 0.0262497067, 0.0473475829, 0.0271540135, 0.0552136861, 0.0736554787, 0.0417679138, 0.0244424753, 0.0463909134, 0.0253677089, 0.0521329343, 0.076759465, 0.041820135, 0.0260510165, 0.0462508127, 0.0257495753, 0.052795127, 0.0712355971, 0.0412662737, 0.0257584304, 0.0470670871, 0.0263971332, 0.057841748, 0.0767892674, 0.0422584414, 0.0262067411, 0.047541298, 0.0270916298, 0.0551357903, 0.0736540034, 0.041797854, 0.0244278237, 0.0463623106, 0.0251489431, 0.0518911667, 0.0765542984, 0.0419947244, 0.0260132477, 0.0458563231, 0.0255717468, 0.052573178, 0.0710279718, 0.0412769914, 0.025754014, 0.0469807014, 0.0262722522, 0.0574888103, 0.077024512, 0.0421651937, 0.026287891, 0.047565639, 0.026982978, 0.0549802333, 0.073885873, 0.0417474285, 0.024502594, 0.0464392789, 0.0251354165, 0.051742468, 0.0767043978, 0.0420013033, 0.0261152908, 0.0460691154, 0.0254663657, 0.0528475009, 0.0708241388, 0.0413152725, 0.0257365871, 0.046924185, 0.0262338407, 0.057850372, 0.0766985565, 0.0422137231, 0.0263320804, 0.0477609336, 0.0269890074, 0.0548909307, 0.073525466, 0.0417737477, 0.024504343, 0.0465803966, 0.0250478107, 0.0518349484, 0.0762794688, 0.0418800861, 0.0261351485, 0.0463971496, 0.0254489128, 0.0526954085, 0.0708543658, 0.0413813889, 0.0257993992, 0.0472639427, 0.0262498409, 0.0577619262, 0.076434508, 0.0423952714, 0.0263470467, 0.0479756333, 0.0269796699, 0.0551085174, 0.0736790821, 0.0418353081, 0.0244674981, 0.0468397439, 0.0251332521, 0.0520208962, 0.0767697021, 0.0418803431, 0.0260857381, 0.0462245345, 0.0255799424, 0.0528092049, 0.0706307366, 0.0413405895, 0.0257376693, 0.0471459292, 0.0263650604, 0.0576826558, 0.0763260275, 0.0422297567, 0.0262691304, 0.0476683751, 0.0270419195, 0.0552299619, 0.0734998807, 0.0416102484, 0.024433149, 0.0464580581, 0.0252057575, 0.0519698411, 0.0762647986, 0.0419437401, 0.025999181, 0.0460500792, 0.0255861171, 0.0527221635, 0.0705695376, 0.0412428603, 0.0256564338, 0.0471687838, 0.0262805037, 0.0578787178, 0.0761252716, 0.0420417115, 0.0261846073, 0.0474826023, 0.027010968, 0.0552292131, 0.0731900111, 0.041714482, 0.024422545, 0.04616943, 0.0250966307, 0.0520123057, 0.076170817, 0.04186517, 0.0260922555, 0.045572605, 0.0254925974, 0.0528248623, 0.0704728067, 0.0411050208, 0.0257171951, 0.0467180796, 0.0259697307, 0.05784107, 0.0760207623, 0.0420936085, 0.0262169149, 0.0474841557, 0.0267704241, 0.0553409271, 0.0732449517, 0.0418445952, 0.0244351719, 0.0465558507, 0.0251121931, 0.0521054417, 0.0763745308, 0.0420642123, 0.0261211805, 0.0460985675, 0.0255329795, 0.0528843887, 0.0707306266, 0.0415962785, 0.025724778, 0.047174003, 0.0263057146, 0.057826452, 0.076307416, 0.042544838, 0.0262327213, 0.0478116423, 0.0268868022, 0.0550205074, 0.0734084398, 0.0419942774, 0.0245034024, 0.0467272103, 0.0251346864, 0.0518438667, 0.0762294084, 0.0422366038, 0.0261538979, 0.0459701419, 0.0255487338, 0.052824948, 0.070565097, 0.0415688306, 0.0257026535, 0.0468602777, 0.0262240507, 0.0576971509, 0.0760773048, 0.0424661897, 0.0262334887, 0.0477367751, 0.0269455463, 0.0551480278, 0.0733287334, 0.0420624539, 0.0244148318, 0.0467431955, 0.0252064094, 0.0518996529, 0.0760808066, 0.0422915332, 0.0259959288, 0.046163097, 0.025585575, 0.0526457503, 0.0709024891, 0.0416278951, 0.0256556962, 0.0473251902, 0.0263560396, 0.0577319004, 0.0764653459, 0.0424291342, 0.0260981824, 0.0478925705, 0.027142318, 0.0551251099, 0.0738033131, 0.0417844951, 0.0243265107, 0.0464131869, 0.025269255, 0.0520370938, 0.0766540021, 0.0421276353, 0.0259638615, 0.0462536626, 0.0257191267, 0.0527378842, 0.0711440817, 0.0415348411, 0.0256582536, 0.0472017415, 0.0263648145, 0.057742402, 0.0768239424, 0.0422346853, 0.0261677317, 0.0478447154, 0.0271338876, 0.0551015213, 0.073614344, 0.0418767855, 0.024350835, 0.0467890464, 0.0252599735, 0.0519254133, 0.0764456764, 0.0420810729, 0.0259769559, 0.0467648432, 0.0255954396, 0.052532535, 0.0708729774, 0.0416067876, 0.0257250946, 0.0474626161, 0.0263820756, 0.0577502623, 0.0763815194, 0.0419938341, 0.0262161903, 0.0478461832, 0.0268930681, 0.0548884124, 0.0732240751, 0.0418943577, 0.0244081561, 0.0465090498, 0.0249883663, 0.0519684069, 0.0764025971, 0.0419748537, 0.0260316133, 0.0459701158, 0.0254005939, 0.0525975898, 0.0708596781, 0.0414562002, 0.0257159229, 0.0470288321, 0.026071338, 0.057634525, 0.0764256492, 0.0422869734, 0.0262854062, 0.0478745364, 0.026865093, 0.0549897738, 0.073584795, 0.0420354493, 0.0245759338, 0.0465885065, 0.0250855219, 0.051791653, 0.0762827769, 0.0418884382, 0.0260534789, 0.0462005995, 0.0253895372, 0.0522945076, 0.0706952214, 0.0413145758, 0.0256474949, 0.0470907353, 0.0261055417, 0.0574281476, 0.0764066726, 0.0418504886, 0.026226297, 0.0476428717, 0.0267918259, 0.0548531488, 0.0733019412, 0.0416176058, 0.0244876184, 0.0464049578, 0.025017947, 0.0517834239, 0.0765036717, 0.0418978781, 0.0261032674, 0.0461595953, 0.0254401397, 0.0523252375, 0.0708485618, 0.0412758738, 0.0257714689, 0.0471445583, 0.0260901917, 0.057394959, 0.0763055012, 0.0418290384, 0.0263167378, 0.0477300957, 0.0267975647, 0.0547463633, 0.0731191561, 0.041534394, 0.0245234203, 0.0466674715, 0.0249905605, 0.0517788008, 0.0763896033, 0.0418857224, 0.0261477977, 0.0461170562, 0.0253389478, 0.0524296463, 0.0704876408, 0.0411867984, 0.0259435922, 0.0472574383, 0.0260321107, 0.0575302877, 0.0763185024, 0.0418803431, 0.0263817962, 0.0477702431, 0.026784651, 0.0551597551, 0.0732081085, 0.0417236872, 0.0245131329, 0.0464097187, 0.0249730907, 0.0519564524, 0.0761274025, 0.0418364555, 0.0260859057, 0.0461317487, 0.0253918599, 0.0525795072, 0.0705811754, 0.0412078835, 0.025731422, 0.0471044742, 0.0261249226, 0.0573958904, 0.0764515772, 0.041740261, 0.0262694899, 0.0477042571, 0.0267756432, 0.0546790026, 0.0732936114, 0.0416547507, 0.0244917758, 0.0466146395, 0.0249570832, 0.0514491871, 0.0760242641, 0.041820135, 0.0261813942, 0.0460561663, 0.0253607947, 0.0521738008, 0.0706404671, 0.0411692038, 0.0258381348, 0.047075063, 0.0260421559, 0.0573795475, 0.0764295459, 0.0417932197, 0.0264044385, 0.0477838665, 0.0267955996, 0.0548442565, 0.0734565407, 0.0415270589, 0.0245944299, 0.0466003977, 0.0249390639, 0.0516311526, 0.0765568465, 0.0418589003, 0.0260290802, 0.0461615138, 0.0253034849, 0.0525379106, 0.0709477887, 0.0411863886, 0.0258127749, 0.0473072752, 0.0261277445, 0.0571921431, 0.0761606246, 0.0417377055, 0.0263945255, 0.0480908006, 0.0268368199, 0.0544724353, 0.0729777217, 0.041493237, 0.0246061906, 0.0467789248, 0.0250396598, 0.0514331907, 0.0759404972, 0.0415472016, 0.0261360463, 0.046295628, 0.0254048649, 0.0519968309, 0.0707077459, 0.0410179496, 0.0257187597, 0.0473571122, 0.025989227, 0.0568574071, 0.0762656331, 0.0416812524, 0.0262546111, 0.0481296033, 0.0266661439, 0.0543944463, 0.073100403, 0.0415873192, 0.0245590881, 0.0467632078, 0.0248525143, 0.051212769, 0.0759397373, 0.0418519564, 0.0261180662, 0.0463100746, 0.025277026, 0.0519034155, 0.070648171, 0.0410086736, 0.025789259, 0.0474066623, 0.025951758, 0.056766212, 0.0761670619, 0.0417021886, 0.0263344776, 0.0480264835, 0.0267284848, 0.0545439608, 0.0730677992, 0.0413518921, 0.0245776922, 0.0468187965, 0.0248444155, 0.0512012206, 0.0759893358, 0.0415575579, 0.0260564983, 0.0466282405, 0.0254203267, 0.0520576574, 0.0709048435, 0.0411505066, 0.0257784352, 0.0476652086, 0.0259976797, 0.0567247942, 0.0763507634, 0.0417310223, 0.0263000932, 0.0481844023, 0.0267209541, 0.0539211035, 0.0728022382, 0.0415553302, 0.02447653, 0.046977289, 0.0250199717, 0.0512381904, 0.075960353, 0.0415446088, 0.0258814394, 0.0466230027, 0.0253663249, 0.0517660603, 0.0704225972, 0.041030068, 0.0255470797, 0.0476487838, 0.0260849576, 0.0568172522, 0.0760423392, 0.0417472981, 0.026118163, 0.048477158, 0.0268070474, 0.0542889014, 0.0730003789, 0.0415833592, 0.0243302304, 0.0471425131, 0.0250239447, 0.0512106381, 0.0758810788, 0.0417429022, 0.0259215012, 0.0467411615, 0.0253565051, 0.0518275388, 0.0702845231, 0.0412935987, 0.0256234035, 0.0476387739, 0.0259964112, 0.0566806793, 0.0759303868, 0.0417594537, 0.02621953, 0.048117552, 0.0268300101, 0.0542547181, 0.0728140771, 0.0414505042, 0.0243284684, 0.0468518175, 0.0249993317, 0.0511476509, 0.0758907795, 0.0416825935, 0.0259339344, 0.04641461, 0.0254250877, 0.0518179834, 0.0699320063, 0.0411618091, 0.0256638043, 0.0473551825, 0.0262347441, 0.0566672608, 0.0757721514, 0.0418025404, 0.0262315683, 0.0479149595, 0.0269403979, 0.0539410189, 0.0725030079, 0.0415666327, 0.0244728345, 0.0465615802, 0.0248509012, 0.0509877056, 0.0756516308, 0.0415931754, 0.026060624, 0.0464388803, 0.0252067838, 0.0517877154, 0.069849804, 0.0409777984, 0.0257101189, 0.0473837554, 0.0259242617, 0.0565134473, 0.0757248104, 0.0417509712, 0.026193101, 0.0478118844, 0.0264711194, 0.0541286692, 0.0725121349, 0.0415233783, 0.0243211724, 0.0466169603, 0.0247562211, 0.0509336032, 0.0753882676, 0.0418716185, 0.0259689037, 0.0461424552, 0.0252376646, 0.0516506247, 0.0698121265, 0.0411237143, 0.0255755223, 0.0470987596, 0.0257989112, 0.0562639348, 0.0751657113, 0.0418133363, 0.0262398906, 0.0474716537, 0.0265305862, 0.0537485741, 0.0720928684, 0.0415538438, 0.0244102273, 0.0462324694, 0.0247490369, 0.0507037491, 0.074981235, 0.0421473719, 0.0260312539, 0.0459617339, 0.0251627546, 0.0508405417, 0.0698064566, 0.0419142842, 0.0258523878, 0.0469207056, 0.0259771459, 0.055724401, 0.0757117569, 0.042794127, 0.0263891071, 0.0474365391, 0.0268041994, 0.0538763739, 0.0732750744, 0.042116981, 0.0245307405, 0.0464140922, 0.0250746422, 0.0511095114, 0.0761400908, 0.0418623649, 0.0260391124, 0.0459700376, 0.0254613664, 0.0517606847, 0.0705795735, 0.0410516001, 0.02573861, 0.0470732898, 0.02608959, 0.0565990508, 0.0759745762, 0.0419554524, 0.0262850523, 0.0478927605, 0.0267887805, 0.0543227419, 0.072816737, 0.0416443795, 0.0244563371, 0.0465476885, 0.0250468813, 0.0510614514, 0.0757048354, 0.0418121144, 0.0260345787, 0.0461924076, 0.0254587717, 0.0518260039, 0.0701308697, 0.0409501344, 0.0256947279, 0.0470441133, 0.0260627791, 0.0564112179, 0.0756659582, 0.0418589413, 0.0262232944, 0.0477297083, 0.0267363563, 0.0538074151, 0.0725655779, 0.0415799282, 0.0244645197, 0.0462735184, 0.0249703564, 0.0508476309, 0.0755745992, 0.0416430421, 0.0259553455, 0.0459244139, 0.0254031383, 0.0515256263, 0.070042178, 0.0410321504, 0.0256697629, 0.0468919836, 0.0261216313, 0.055931922, 0.075670369, 0.0417718999, 0.0261577554, 0.0473726913, 0.0266511105, 0.0536843427, 0.0725113451, 0.0415689535, 0.0243829321, 0.0459772833, 0.0249278266, 0.050587967, 0.0754480734, 0.0415428318, 0.0259688906, 0.0456227399, 0.0253668446, 0.0513552874, 0.0700738579, 0.0409222096, 0.0255563203, 0.046501562, 0.026053885, 0.0562063828, 0.0752601177, 0.0416163169, 0.0259971954, 0.0471719615, 0.0267731715, 0.053917326, 0.0719737336, 0.0414305031, 0.024179602, 0.0457391329, 0.0249143969, 0.0507548712, 0.0751314312, 0.0417392924, 0.0257200338, 0.0455896258, 0.0253372472, 0.0514329709, 0.069688037, 0.040893808, 0.02541917, 0.046241425, 0.0258869119, 0.0560999997, 0.0750763118, 0.0414892659, 0.0259290878, 0.0468960963, 0.0265173744, 0.053613551, 0.072188817, 0.041394487, 0.0240006596, 0.0458310097, 0.024670776, 0.050737828, 0.0752425194, 0.0414461307, 0.025540743, 0.0455311872, 0.0251250323, 0.0514476746, 0.0697502866, 0.0408771895, 0.0253677759, 0.0463838913, 0.0256644133, 0.0560231544, 0.0750469416, 0.0415437594, 0.0258182697, 0.0467754155, 0.026293911, 0.0536128879, 0.0725186914, 0.0416071303, 0.024123054, 0.0455592796, 0.0246207938, 0.050630603, 0.0755757987, 0.0417295024, 0.0255815815, 0.0451947339, 0.0251180492, 0.0514049083, 0.0702985227, 0.0409562103, 0.025271479, 0.0463743396, 0.0256553963, 0.0560280941, 0.0753754899, 0.0415452048, 0.025752686, 0.0469424948, 0.0261715986, 0.0538873151, 0.0720895529, 0.0412157774, 0.0240511708, 0.045549795, 0.024551155, 0.0508613214, 0.07557749, 0.0414227396, 0.0254562981, 0.0452130102, 0.024899926, 0.051588323, 0.0702514425, 0.0406822041, 0.0249727778, 0.0461311899, 0.0255097952, 0.0567756593, 0.0755450577, 0.0413682312, 0.0257119853, 0.0469979569, 0.0262788292, 0.0540943816, 0.0726807863, 0.0413081832, 0.024002742, 0.0455688536, 0.0246419404, 0.0508588366, 0.0758494288, 0.0415025651, 0.0256563853, 0.0452919416, 0.0250117853, 0.0514656231, 0.0703055561, 0.0408419259, 0.0252491608, 0.046335388, 0.0256269537, 0.0563195683, 0.0757072046, 0.0413473211, 0.025845224, 0.0470117182, 0.0262652002, 0.0537459627, 0.0726588443, 0.0411329456, 0.0239854045, 0.0453598686, 0.024621116, 0.0508035757, 0.0758885369, 0.0415655635, 0.0255103558, 0.0448889881, 0.0250681806, 0.051211115, 0.0702839494, 0.0409081578, 0.0252064783, 0.0460105389, 0.0255988538, 0.0557608232, 0.0753938034, 0.0413452759, 0.0258304086, 0.0464435779, 0.0262381658, 0.0535075665, 0.0723775104, 0.0412180424, 0.0241000634, 0.045010291, 0.0246058423, 0.0504400432, 0.0756316558, 0.0412471443, 0.0256428737, 0.0445133969, 0.0250591952, 0.0510433763, 0.0702213645, 0.0406706445, 0.0253211185, 0.0455748774, 0.0257138219, 0.0560469516, 0.0761812702, 0.0416025631, 0.0259192884, 0.0461060889, 0.0265290495, 0.0538897701, 0.0732578635, 0.0413977914, 0.0241563525, 0.0448934324, 0.0245967973, 0.0508231036, 0.0758618116, 0.0416467525, 0.0257214084, 0.0445408039, 0.0251127742, 0.0515173264, 0.0703870505, 0.0410003029, 0.0252982862, 0.0457591638, 0.0256366637, 0.0564391986, 0.0757401586, 0.0415506177, 0.0258699562, 0.0460848771, 0.0262847226, 0.054202076, 0.072927393, 0.0412169583, 0.0240718182, 0.0449813828, 0.024745794, 0.0510789044, 0.0756637305, 0.0412180424, 0.0257035382, 0.044758901, 0.0251492709, 0.0518472493, 0.0702410117, 0.0406557024, 0.0253467057, 0.0458944589, 0.0255676582, 0.0562086701, 0.07559672, 0.0412752144, 0.0258976296, 0.0459426567, 0.0263408776, 0.0539886877, 0.0724874735, 0.0409182608, 0.0241091382, 0.0451399386, 0.0246054381, 0.0510662496, 0.0755848512, 0.0411726534, 0.0256720483, 0.0447550006, 0.0250839461, 0.051672034, 0.0697460398, 0.0406807065, 0.0253556017, 0.0456666127, 0.0256106909, 0.0561719574, 0.0750482455, 0.0412759483, 0.0258194897, 0.0463116728, 0.0261923485, 0.0541017391, 0.0724417642, 0.0410565101, 0.0240388718, 0.0452806354, 0.0244168434, 0.0511383452, 0.0750288963, 0.0412455127, 0.0256591234, 0.0450685881, 0.0249028951, 0.0518010817, 0.069650054, 0.0407195799, 0.0253517237, 0.045965936, 0.0253689755, 0.0563549101, 0.0747770965, 0.041397348, 0.0259143747, 0.0464243554, 0.026040893, 0.05405939, 0.0722184554, 0.0412195288, 0.0242089182, 0.0452418663, 0.0244670287, 0.0509767458, 0.0750049204, 0.0412742756, 0.0257487558, 0.0449920744, 0.0248236358, 0.0516657904, 0.0695905089, 0.0407191515, 0.0253877304, 0.0456744246, 0.0253373738, 0.0561713874, 0.0748397931, 0.0412902199, 0.0258630402, 0.0459631495, 0.0261019412, 0.0540990233, 0.072098501, 0.0412038527, 0.0240268819, 0.0450061224, 0.0244652331, 0.0512172878, 0.0748017654, 0.0411253944, 0.0256791525, 0.044666294, 0.024910517, 0.0517326072, 0.0693511739, 0.0406381153, 0.0253671836, 0.0457012393, 0.0254391637, 0.0563807115, 0.0745503828, 0.0412831567, 0.0258407053, 0.0461763069, 0.0260606371, 0.0540164746, 0.0720313191, 0.0410678126, 0.0241763499, 0.0451356433, 0.0244727824, 0.0510987341, 0.0751328841, 0.0413761139, 0.0258071963, 0.0450490303, 0.0249246862, 0.0517538153, 0.0697150603, 0.0409908518, 0.0255115274, 0.0459376462, 0.0254529398, 0.0563848093, 0.0750082955, 0.041516073, 0.0259682573, 0.0464306735, 0.0261921547, 0.0541673563, 0.0720801428, 0.0411442704, 0.0242056511, 0.04528521, 0.0245368034, 0.0510612689, 0.0749119967, 0.0411524251, 0.0257404447, 0.0449866578, 0.0250020381, 0.051689785, 0.0693551227, 0.0406508483, 0.025541462, 0.0459394455, 0.0255553573, 0.0559219979, 0.0746238157, 0.04116638, 0.0259454846, 0.0465313457, 0.0261807609, 0.0540923551, 0.0721002743, 0.0407880843, 0.0242364183, 0.0455035716, 0.0246164538, 0.0512082055, 0.0746241435, 0.0409648493, 0.025761256, 0.045366168, 0.0250796322, 0.0517912433, 0.0693111122, 0.0405899398, 0.0255020838, 0.0462678969, 0.0256476682, 0.0561686307, 0.0747229382, 0.0412168689, 0.0259245299, 0.0468117669, 0.0263411161, 0.0540953875, 0.0720359832, 0.0409094319, 0.0241969135, 0.0455472879, 0.0245883483, 0.0512150899, 0.0747752935, 0.0411635898, 0.0257831756, 0.0453269221, 0.0251052622, 0.0519428328, 0.0694172606, 0.0406290628, 0.0255455151, 0.0462354422, 0.0257229041, 0.0563521385, 0.0750683621, 0.0413502082, 0.0260031857, 0.0469301343, 0.0264416505, 0.054263562, 0.0722951293, 0.0408664569, 0.0242004953, 0.0456920341, 0.0247167759, 0.0512837395, 0.0752140358, 0.0411142372, 0.0259138085, 0.0455311537, 0.0252061803, 0.0518405549, 0.0696565136, 0.0406666957, 0.0255486723, 0.0462433361, 0.0258121882, 0.0563128479, 0.0751547143, 0.0412516147, 0.0260403343, 0.0466993935, 0.0264871977, 0.0541116036, 0.0726503432, 0.0408989824, 0.0242592338, 0.0455072485, 0.024744723, 0.0510049835, 0.0755179748, 0.0410943739, 0.0259320755, 0.0452996753, 0.0252620149, 0.0517868474, 0.0699685812, 0.0406131744, 0.025577398, 0.0462951548, 0.0257189628, 0.0562026799, 0.0754028112, 0.0413831323, 0.0259923805, 0.0467060283, 0.0265181754, 0.0539711267, 0.0725720748, 0.0410122015, 0.0241774097, 0.0456207916, 0.0247855838, 0.0511622764, 0.0751289353, 0.0409895405, 0.0257415213, 0.0453126505, 0.0252309795, 0.0517772064, 0.069788456, 0.0404567234, 0.0253995378, 0.0462625064, 0.0258085337, 0.0562640131, 0.0753360689, 0.0411235504, 0.025933871, 0.0467859916, 0.0265336037, 0.0539303571, 0.0725520477, 0.0408300571, 0.0241834223, 0.045685187, 0.0248465557, 0.051076822, 0.075362891, 0.0409299135, 0.0256980937, 0.0454748459, 0.0253181234, 0.0519192591, 0.0698526651, 0.040515881, 0.0253838729, 0.0463023223, 0.0258818492, 0.0563985705, 0.0750031471, 0.0411902517, 0.0258389637, 0.046819564, 0.0266673192, 0.0541702583, 0.0727535784, 0.040789742, 0.0240987279, 0.0457994863, 0.025002908, 0.0511850007, 0.0754258558, 0.04114585, 0.0256948322, 0.0456791222, 0.0255186558, 0.0517417267, 0.0699523315, 0.0406499431, 0.0253786109, 0.0464731865, 0.026104752, 0.0561752096, 0.0756191164, 0.0413569622, 0.0259349253, 0.0471776165, 0.0267922506, 0.0540840365, 0.0729667991, 0.0410214029, 0.0241131298, 0.046050068, 0.0250629671, 0.0512210689, 0.0754845962, 0.0412574224, 0.0257540271, 0.0454345942, 0.0253554527, 0.0519451089, 0.0698358044, 0.040540494, 0.0253188703, 0.0462702215, 0.0258588847, 0.0564128384, 0.0750806481, 0.041233778, 0.0257692989, 0.0466322005, 0.0265167709, 0.0541944876, 0.0724870414, 0.0410272181, 0.0240613688, 0.0455956347, 0.0248270985, 0.051330924, 0.0751567483, 0.0409074463, 0.0254628528, 0.0453853756, 0.0253939014, 0.0516981445, 0.0696215704, 0.0404199809, 0.0253313947, 0.0463395081, 0.0258485954, 0.0561136268, 0.0749988854, 0.0411965661, 0.0258549526, 0.0469834171, 0.0265487209, 0.0539231747, 0.0723855421, 0.040966738, 0.0241291057, 0.0456884876, 0.0247696247, 0.0510476418, 0.0750240088, 0.0411554798, 0.0255791154, 0.045630049, 0.0252550207, 0.051631432, 0.0695275366, 0.0403452367, 0.0253790356, 0.0467166752, 0.025776336, 0.0560785048, 0.0748507082, 0.0412123688, 0.0258200429, 0.047352504, 0.0264370833, 0.0540453345, 0.0724563971, 0.0409509875, 0.024188282, 0.0461209677, 0.0247617401, 0.0508380942, 0.0749986991, 0.0409949981, 0.0257088449, 0.0461055413, 0.0252549015, 0.0513512231, 0.069651261, 0.0403897166, 0.0255397465, 0.0469703749, 0.0257682018, 0.0559710376, 0.0751551166, 0.0412069485, 0.0258523636, 0.0475254729, 0.0265678149, 0.0536751226, 0.0727596059, 0.0409042835, 0.0241474565, 0.0463233143, 0.0249088611, 0.0508754142, 0.0751309469, 0.0411025323, 0.0258772094, 0.0463764369, 0.025400959, 0.0514887348, 0.0702303872, 0.04053827, 0.0257701725, 0.0474601611, 0.0258779582, 0.0557667725, 0.0753292441, 0.041318845, 0.0261213891, 0.0481072254, 0.0266279504, 0.0537395291, 0.0728865787, 0.0409013666, 0.0244099181, 0.0466051884, 0.0247609522, 0.0511075184, 0.0749923587, 0.0410504043, 0.025873147, 0.0466883332, 0.0250386689, 0.0518474877, 0.0695921332, 0.040412005, 0.0255874842, 0.0471337438, 0.0256954655, 0.0560674593, 0.0748725981, 0.0411426201, 0.0260491893, 0.0480260998, 0.0264228676, 0.0539955609, 0.0726613849, 0.0408826023, 0.0243749432, 0.0466075204, 0.0248721391, 0.051231917, 0.0746773854, 0.0412425324, 0.025927294, 0.0468694605, 0.0252783541, 0.0519217961, 0.0694312006, 0.0404587053, 0.0257457737, 0.0473403111, 0.0258112941, 0.0562532023, 0.0746712908, 0.0413242653, 0.0262608733, 0.0482312329, 0.026519753, 0.0541465878, 0.0721339807, 0.0407771803, 0.0244641062, 0.0468955822, 0.0248302482, 0.0514145605, 0.0747234598, 0.0407576896, 0.0260824729, 0.0469952337, 0.0254736338, 0.0520546958, 0.0698677748, 0.0405038148, 0.0259613954, 0.0479924493, 0.0260003973, 0.0562429763, 0.075210385, 0.0412795357, 0.0266178735, 0.0490564145, 0.0267431717, 0.0541940555, 0.0731539279, 0.0406605192, 0.0248355716, 0.0477218926, 0.0250370018, 0.0512895845, 0.0752263591, 0.0408638231, 0.0263704099, 0.0481770076, 0.0254704207, 0.0521112382, 0.0702988952, 0.0404237173, 0.0262346882, 0.0488315187, 0.0262378938, 0.056293387, 0.075667195, 0.0411312617, 0.0267248936, 0.0498221517, 0.0268179718, 0.0544253737, 0.0729973316, 0.0404505096, 0.0250448566, 0.048054859, 0.0250576995, 0.0514494739, 0.0752645135, 0.0404618084, 0.0265509151, 0.0480796769, 0.025478296, 0.0521986187, 0.0698293895, 0.0397197828, 0.0262599699, 0.0487514213, 0.0261729266, 0.0560652092, 0.0747840181, 0.0404141657, 0.0266541652, 0.049224548, 0.0267726574, 0.0541131943, 0.0723838136, 0.0399980396, 0.0247871596, 0.0479195863, 0.0249888189, 0.0512188859, 0.0744253621, 0.0401106998, 0.0263292976, 0.0484727733, 0.0254406817, 0.0519927144, 0.0698307529, 0.0397383608, 0.0261140186, 0.048911389, 0.0261517167, 0.0559091307, 0.0750397965, 0.0406594612, 0.0264455304, 0.0496799946, 0.0265496392, 0.0540160909, 0.0729776919, 0.0400473699, 0.024641471, 0.0480005667, 0.0248283334, 0.0511113591, 0.0750235319, 0.0405509509, 0.0261744373, 0.0481351465, 0.0252545495, 0.0517597906, 0.069869183, 0.0400024913, 0.0258851834, 0.0484560654, 0.0260393694, 0.055865135, 0.0751005486, 0.0408626497, 0.0263517983, 0.0491777286, 0.026683202, 0.0539648049, 0.0729550943, 0.0402162783, 0.0245686118, 0.0478363, 0.0248605981, 0.0512386858, 0.0749604255, 0.0405600443, 0.0260815993, 0.0482926443, 0.0252767503, 0.0517182872, 0.069874905, 0.0397713445, 0.0258246735, 0.0485702306, 0.0258514043, 0.0559558608, 0.0751872063, 0.0404370315, 0.0262188558, 0.0492340997, 0.0264428537, 0.0539479069, 0.0731065795, 0.0401515961, 0.0246078912, 0.047839582, 0.0247664824, 0.0514508262, 0.075326547, 0.0405899286, 0.0262999889, 0.0480337292, 0.025213819, 0.051951848, 0.0701413155, 0.0400912687, 0.0259623472, 0.0485500507, 0.0258613359, 0.0561276451, 0.0752873719, 0.0409627818, 0.0263993442, 0.0494357683, 0.0262488518, 0.0542738177, 0.0726808533, 0.0404132158, 0.0245225076, 0.0480827801, 0.0245759897, 0.0512247533, 0.0747695491, 0.0407951176, 0.0264099929, 0.0481070206, 0.0251334719, 0.0512562506, 0.0696446225, 0.0403830819, 0.0259836875, 0.0485029519, 0.0258433819, 0.0560541004, 0.0750409886, 0.0408889651, 0.0262943767, 0.049227871, 0.0261697173, 0.0543379337, 0.0729586557, 0.0402867571, 0.0244421121, 0.0476000011, 0.0243984386, 0.0515379012, 0.0748614594, 0.0402596854, 0.0261332076, 0.0475606658, 0.0249557141, 0.0521036051, 0.0698269233, 0.03983666, 0.0258312989, 0.0478825867, 0.0255252309, 0.0560677834, 0.0750367865, 0.0404435843, 0.0262469985, 0.0485903211, 0.0261651967, 0.0541792251, 0.0727347881, 0.0399369672, 0.0243826993, 0.0474257208, 0.0244714469, 0.0515993424, 0.0750735924, 0.0404613204, 0.0260509215, 0.0474946499, 0.0248687398, 0.0520414375, 0.070086658, 0.0397250354, 0.0256979316, 0.04785005, 0.0254455004, 0.0561081842, 0.074666433, 0.0405663252, 0.0261852462, 0.0488892756, 0.0260075126, 0.0541795418, 0.072519362, 0.0401060991, 0.0243765935, 0.0478889532, 0.02397261, 0.0524401031, 0.0741496235, 0.0398239717, 0.0256633963, 0.0482042655, 0.0241270829, 0.0525823347, 0.0691208467, 0.0392644964, 0.0247359257, 0.049491711, 0.0249074232, 0.0570023954, 0.0740594864, 0.0405627042, 0.0253797676, 0.0505550578, 0.0256290082, 0.0559976213, 0.0713410154, 0.0396037214, 0.023846712, 0.0496587455, 0.0237967726, 0.0528185517, 0.0737710595, 0.0399216674, 0.0253294501, 0.0498992391, 0.0242399033, 0.0530110039, 0.0682798475, 0.0392280109, 0.0248275883, 0.0501111709, 0.0247580707, 0.0569449924, 0.0725826621, 0.0395648219, 0.0252970103, 0.0500645339, 0.0250722654, 0.0554038361, 0.0699176416, 0.0392010026, 0.0234150384, 0.0490335114, 0.0233978145, 0.0529380441, 0.0730735958, 0.039498914, 0.0250176359, 0.0496171229, 0.0237709004, 0.0530365892, 0.0681642517, 0.0388601571, 0.0245651212, 0.0502999239, 0.0243737083, 0.0571263619, 0.0729696229, 0.0394693166, 0.0247858018, 0.0494193546, 0.0250815451, 0.054790616, 0.0699677393, 0.0395246744, 0.0230491254, 0.048173897, 0.0233573895, 0.0524508655, 0.072836265, 0.0398232937, 0.0246700533, 0.0483965501, 0.0237065889, 0.0526469164, 0.0678029284, 0.0391402245, 0.0239552874, 0.0488464534, 0.0241147019, 0.0568835214, 0.0726110786, 0.0393935889, 0.0241477098, 0.0483186468, 0.0246080402, 0.0553922579, 0.0699750483, 0.0388684273, 0.0226122066, 0.0477394722, 0.0232631415, 0.0527322181, 0.0727829188, 0.0393608734, 0.0241451487, 0.0482353605, 0.0236689057, 0.0525394492, 0.0673361197, 0.0388542898, 0.0237098746, 0.0485646948, 0.0239538345, 0.0564812124, 0.0724708363, 0.0395255722, 0.0238875523, 0.0481901243, 0.0246018264, 0.0549291223, 0.0700217485, 0.0389809608, 0.0222264901, 0.0460972562, 0.0230891146, 0.0518742576, 0.0727090761, 0.039402321, 0.0237027872, 0.0457172841, 0.0235961247, 0.0521328673, 0.0676099062, 0.039036382, 0.0236429758, 0.0474200137, 0.0244642422, 0.0561629236, 0.0722124204, 0.0402540416, 0.0243887249, 0.0480351895, 0.0248966441, 0.0546236224, 0.0695734099, 0.0394346826, 0.0224542022, 0.0470273457, 0.0231484175, 0.0521122515, 0.0723779723, 0.0396559536, 0.0239256285, 0.0476370566, 0.0236494876, 0.0521833785, 0.0668397695, 0.0387593918, 0.0232811756, 0.0480685122, 0.0240838397, 0.0565655641, 0.0720199198, 0.0392564684, 0.0235794, 0.0472941995, 0.0245369282, 0.0551310629, 0.0695649832, 0.0388495475, 0.0220646616, 0.0465823859, 0.0230868328, 0.0525427721, 0.0724150017, 0.0394911319, 0.0237685032, 0.0464903377, 0.0234926399, 0.0523433536, 0.0675083473, 0.0388489999, 0.023549201, 0.0473086759, 0.0239802673, 0.0564900562, 0.0719177052, 0.0393207967, 0.0239649862, 0.0471878722, 0.0246641506, 0.0547536649, 0.0698402151, 0.0385423824, 0.022196319, 0.0461536311, 0.0233955719, 0.0519547798, 0.0733161941, 0.0391249806, 0.0238568373, 0.0458298773, 0.0237434469, 0.0517126285, 0.0683933422, 0.0383764878, 0.0234632045, 0.0463999771, 0.0244058054, 0.0560530275, 0.0723893866, 0.0390362032, 0.023868097, 0.0463494621, 0.0249208957, 0.0545176901, 0.0701472089, 0.0385864861, 0.0223605335, 0.0456556603, 0.0233055949, 0.0513268076, 0.0729378909, 0.0390783288, 0.023915207, 0.0454126149, 0.023687074, 0.0514374003, 0.0682162344, 0.0381441452, 0.023675954, 0.0464883186, 0.0241982006, 0.0557188131, 0.0731210485, 0.0389031023, 0.0240498148, 0.0464679413, 0.0246357415, 0.0544428974, 0.0705131143, 0.0384140424, 0.0222599078, 0.0458586887, 0.0231177062, 0.0521358587, 0.0734685585, 0.0391579121, 0.0239454173, 0.0456202403, 0.0236099176, 0.052324336, 0.0682793111, 0.0383176692, 0.0236885529, 0.0460812934, 0.0240344871, 0.0565371439, 0.0730376169, 0.0389929675, 0.0240404531, 0.0460906215, 0.0246454198, 0.0549614578, 0.0705085024, 0.0385627113, 0.0223784633, 0.0453593917, 0.0231535397, 0.0524119884, 0.073023051, 0.0391247533, 0.0239059478, 0.0450866632, 0.0235279258, 0.0524762534, 0.067705676, 0.0382816605, 0.0236122068, 0.045947209, 0.0240409411, 0.0563238747, 0.0725717545, 0.03892795, 0.0239527356, 0.0461077094, 0.0245547034, 0.0553013124, 0.0701470748, 0.0384389535, 0.0222633835, 0.0453613177, 0.0231467057, 0.0524051525, 0.0730947554, 0.039049454, 0.0239103772, 0.0449958183, 0.0235812273, 0.0521154776, 0.0675149113, 0.0383645818, 0.0236840844, 0.0460796691, 0.0241381843, 0.0562540404, 0.0725802258, 0.0389874429, 0.0239362307, 0.0461407341, 0.0247612987, 0.0550274998, 0.0705721676, 0.038505327, 0.0223282054, 0.0452298187, 0.02328014, 0.0524020195, 0.0731628761, 0.0392220728, 0.0239007976, 0.0450931117, 0.0237085521, 0.0524287336, 0.0677933171, 0.038421616, 0.0238110647, 0.0461154282, 0.0243268833, 0.0563501865, 0.0725735426, 0.0389869884, 0.0242189206, 0.0463151932, 0.0246901568, 0.0550992042, 0.0704930872, 0.0386277325, 0.0225778949, 0.0455859043, 0.0232637376, 0.0522475429, 0.073211886, 0.0392196961, 0.0241434146, 0.0454036556, 0.0236980431, 0.0524163395, 0.0677820817, 0.0384965278, 0.0238928851, 0.0460602641, 0.0241592582, 0.0564677715, 0.0729218572, 0.0389154442, 0.0240591392, 0.0460916944, 0.024775276, 0.0554500781, 0.0708434433, 0.0383745357, 0.022508882, 0.0453487374, 0.023309201, 0.0525042601, 0.0737029836, 0.0391265228, 0.023980042, 0.0450069755, 0.0237036701, 0.0523664169, 0.0682159141, 0.0384193771, 0.0237749424, 0.0460335575, 0.0243169069, 0.0562967211, 0.0733038038, 0.0391210392, 0.0240668207, 0.0463074334, 0.0250312798, 0.0552460104, 0.0708350316, 0.0387043655, 0.0224614777, 0.0453337282, 0.02348103, 0.0524363443, 0.0736232549, 0.0392184705, 0.0238955449, 0.0450055003, 0.0238808654, 0.0525403284, 0.0684491992, 0.0382837728, 0.0237337314, 0.0460491069, 0.0244360976, 0.0567618459, 0.0735764578, 0.0390642397, 0.0240426101, 0.0459519513, 0.0248691533, 0.0552531853, 0.0711732879, 0.0385926701, 0.022376636, 0.045184873, 0.0233597253, 0.0523457974, 0.0734268054, 0.039025005, 0.0239029787, 0.0452787206, 0.0238432754, 0.0524145961, 0.0682207048, 0.0383926965, 0.0236224458, 0.0461639054, 0.0243459418, 0.0566121973, 0.0732062384, 0.0388418399, 0.0239750445, 0.0462723039, 0.0249779634, 0.0551343411, 0.0704480112, 0.0383438393, 0.0222877022, 0.0455527827, 0.0234237891, 0.0526139624, 0.0731698498, 0.0388397314, 0.0239209291, 0.0456417464, 0.0238467418, 0.0524538755, 0.0682038143, 0.0381283835, 0.0236474629, 0.0464276038, 0.0243656114, 0.0568808131, 0.0729139969, 0.038739562, 0.0239832327, 0.0468735509, 0.0249921642, 0.0553705543, 0.0707764328, 0.0383550934, 0.0222504716, 0.0458459742, 0.0233801845, 0.0527402274, 0.0733311921, 0.0387663059, 0.0238476843, 0.0458960235, 0.0239406656, 0.0525522567, 0.0681024641, 0.0380667038, 0.0235631857, 0.0467378013, 0.0241799522, 0.0568223335, 0.0730683357, 0.0387078859, 0.0238814093, 0.0464369096, 0.0248072967, 0.0554878153, 0.0706018507, 0.0383004136, 0.0222825129, 0.0457296409, 0.0233225673, 0.0529558733, 0.0732078031, 0.0387416221, 0.0238669012, 0.0454239957, 0.0238975268, 0.0526190847, 0.068103157, 0.0381099433, 0.0234781839, 0.0463222079, 0.0243176538, 0.0569054708, 0.0727757514, 0.0387167446, 0.0238009766, 0.0462954864, 0.0247406829, 0.0550532974, 0.0702614263, 0.0380692855, 0.0219920147, 0.0453179143, 0.02314003, 0.0528796837, 0.0730582178, 0.0387041047, 0.0236982871, 0.0453331284, 0.0237547383, 0.0527241938, 0.0681438521, 0.0380211584, 0.0234250166, 0.046176523, 0.0241291244, 0.0566458777, 0.0731478408, 0.0385724008, 0.0238833781, 0.0462494716, 0.024709126, 0.0552575551, 0.0710227787, 0.0383868217, 0.0222231019, 0.0456460118, 0.0233063232, 0.0525341071, 0.0733999535, 0.0387950987, 0.0238239262, 0.0456229188, 0.0236881655, 0.0525649935, 0.0686605796, 0.0382035673, 0.0235187672, 0.0463065282, 0.0241409298, 0.0566226281, 0.0732485428, 0.0385317318, 0.0237786658, 0.0464684106, 0.0247448422, 0.0555369928, 0.0707778633, 0.0382385105, 0.022179503, 0.0458291881, 0.0232013762, 0.0528608449, 0.0732300356, 0.0386647098, 0.0237582326, 0.0455260053, 0.0237210672, 0.0526324585, 0.0685609356, 0.038120456, 0.0234314315, 0.0465365052, 0.0240952075, 0.0566422604, 0.0730470791, 0.0385443829, 0.023783816, 0.0464710034, 0.0245956834, 0.0553490333, 0.0708515644, 0.0381180346, 0.0221765917, 0.0457966849, 0.0231472533, 0.0526931845, 0.0735398829, 0.0386429839, 0.023648778, 0.0456096418, 0.0236870255, 0.05282823, 0.0685194135, 0.0381444432, 0.0234598275, 0.0467225686, 0.0240804181, 0.056876, 0.0731924474, 0.0388145037, 0.0239198394, 0.0468506031, 0.0246138703, 0.0552151762, 0.0706928372, 0.0382124335, 0.022294594, 0.0461432487, 0.0231104027, 0.0525794141, 0.0735550523, 0.0389118008, 0.0238321628, 0.0458040982, 0.0236295834, 0.0526999086, 0.0682134628, 0.0380123183, 0.0234381668, 0.0465655625, 0.024080826, 0.0568044819, 0.0730326474, 0.0383558199, 0.0237766877, 0.0467144363, 0.0246593673, 0.0554571897, 0.070943065, 0.0377896354, 0.0221220236, 0.0455161445, 0.0232705325, 0.0528689846, 0.0733279288, 0.0385530256, 0.0236894172, 0.0453736819, 0.0235941224, 0.0525277518, 0.0684349164, 0.0377702527, 0.0233592335, 0.0463239327, 0.0239798166, 0.0567891486, 0.0733508542, 0.0383809805, 0.023770256, 0.0463726223, 0.0245189946, 0.054928761, 0.0709889978, 0.0379790552, 0.0221316908, 0.0456796139, 0.0230975877, 0.0524081774, 0.0737538263, 0.0384092703, 0.0236132536, 0.045299463, 0.0234587025, 0.0525707901, 0.0682972744, 0.0377413668, 0.0234287344, 0.0460565649, 0.0239865649, 0.0565361157, 0.0733165517, 0.0382639095, 0.023780616, 0.0462280959, 0.0244253632, 0.0551207028, 0.0709025338, 0.0377644114, 0.0221885517, 0.0453491956, 0.0231402144, 0.0524204113, 0.0739307553, 0.0383655056, 0.0237325914, 0.0453490987, 0.0234646015, 0.0525227264, 0.0687797815, 0.0375459194, 0.0235238075, 0.0458877422, 0.0238784123, 0.0563598201, 0.0734823421, 0.0382555313, 0.023757197, 0.0461354665, 0.0244654026, 0.0553630516, 0.071069859, 0.0378117636, 0.0221122783, 0.0451378301, 0.023089597, 0.0529866554, 0.0735450536, 0.0383403338, 0.0237451643, 0.0449691452, 0.023522405, 0.0529625192, 0.0682421178, 0.0375684723, 0.0234111883, 0.0463106222, 0.0237856079, 0.057524547, 0.0729252473, 0.0381875411, 0.0236420203, 0.0465697125, 0.0245536324, 0.0549831837, 0.0707571059, 0.0379106849, 0.0219435357, 0.0458297171, 0.023109762, 0.0518909581, 0.0740242824, 0.0382933095, 0.0234441869, 0.0454586521, 0.0235239211, 0.0520008802, 0.0686812848, 0.0375905894, 0.0233423878, 0.0467326865, 0.0239335019, 0.0560667403, 0.0735818967, 0.0382898338, 0.0238101557, 0.0469809845, 0.0244999547, 0.0546380803, 0.0713440999, 0.0379444212, 0.0221079364, 0.0463929363, 0.0231044795, 0.0519528724, 0.0737198964, 0.0385821424, 0.0237540044, 0.0465093032, 0.0235944167, 0.0518855639, 0.0683071092, 0.0376813784, 0.0235482901, 0.0478028208, 0.0240229964, 0.0557992198, 0.0728618354, 0.0386500694, 0.0238292478, 0.0474463515, 0.0243931115, 0.0545351356, 0.0707337186, 0.0379790142, 0.0222275686, 0.0473040752, 0.0231170394, 0.051906608, 0.0733124912, 0.0384473987, 0.023875935, 0.0469131917, 0.0236167274, 0.0517552868, 0.0684865639, 0.0377275683, 0.0236628652, 0.0478435643, 0.0239226595, 0.0560246035, 0.0732994825, 0.0382249989, 0.0239486005, 0.0475111045, 0.0245026685, 0.0548111312, 0.0710057989, 0.0380061939, 0.0222710408, 0.0470182113, 0.0231984612, 0.0521145761, 0.0736992136, 0.03846642, 0.0237150844, 0.0467520058, 0.0236630738, 0.0517707504, 0.0686279014, 0.038072072, 0.0233824365, 0.0480120853, 0.0239913296, 0.0558384992, 0.0733473599, 0.0386023633, 0.0237752497, 0.0481352769, 0.0245221518, 0.0540990643, 0.0716266409, 0.0383503288, 0.02233316, 0.0471881591, 0.0231425967, 0.05262997, 0.0739275813, 0.0389121398, 0.0239462387, 0.0466907732, 0.0237987563, 0.0522772074, 0.0687115714, 0.0379401818, 0.0234208293, 0.047401011, 0.0241294596, 0.0553530268, 0.0732507557, 0.0389145575, 0.0237929225, 0.0473164804, 0.024637552, 0.0537922904, 0.0710112378, 0.0382015258, 0.0220932905, 0.0467685722, 0.0232510678, 0.0513954498, 0.0733882487, 0.0387850516, 0.0235787891, 0.0463657416, 0.0236812998, 0.0513113216, 0.0683194846, 0.0378994048, 0.0233755484, 0.0476585142, 0.0240363162, 0.0556077808, 0.0733495057, 0.0388505571, 0.0238919761, 0.0475553051, 0.0246357583, 0.0545832813, 0.0715791956, 0.0382224582, 0.0222138595, 0.0469624773, 0.0232907292, 0.0517191328, 0.0742468461, 0.0390853509, 0.0237166397, 0.0469845049, 0.0236201491, 0.0515011176, 0.06912864, 0.0383321978, 0.0235738605, 0.0479961745, 0.024219662, 0.0557282902, 0.0737819672, 0.0388784744, 0.0239368863, 0.047693193, 0.0247340184, 0.0546639971, 0.071547389, 0.0385247469, 0.0225152336, 0.0467480794, 0.0233575664, 0.0518642254, 0.0744956583, 0.0389714167, 0.0241155718, 0.0465172939, 0.0237438716, 0.0517805256, 0.0688897669, 0.0384593159, 0.0237711854, 0.0472880043, 0.0242423564, 0.0561651476, 0.0733933672, 0.0389955714, 0.0241505932, 0.0472481288, 0.0246473197, 0.0544504337, 0.0710429549, 0.0385683961, 0.0224034898, 0.0466797017, 0.0233019814, 0.0514164902, 0.0734306127, 0.0388002545, 0.0236284342, 0.0466131791, 0.0236275177, 0.0518699102, 0.068399176, 0.0382993296, 0.0237101335, 0.0473873764, 0.0240626466, 0.0557875633, 0.0733127296, 0.0389346555, 0.0242278147, 0.0474006757, 0.0247240067, 0.0546676852, 0.0715926513, 0.0386778936, 0.0225915108, 0.0466153435, 0.023462927, 0.0521593578, 0.0738014132, 0.0391822159, 0.0241345745, 0.0462894924, 0.0236933473, 0.0515337326, 0.0689681768, 0.0383906737, 0.0239940397, 0.0474479273, 0.0239191428, 0.056120649, 0.0730385855, 0.0393404998, 0.0242721345, 0.0472970381, 0.0243505165, 0.0546897426, 0.0707282871, 0.0387245715, 0.0225698575, 0.0466217808, 0.0232146215, 0.0522049926, 0.0727335736, 0.0391255021, 0.0240628142, 0.0457758754, 0.0235790312, 0.0519979708, 0.0683381855, 0.0377673954, 0.02330002, 0.0475140698, 0.02398251, 0.0554185994, 0.0733862892, 0.0387894101, 0.0240172949, 0.047753077, 0.0246400163, 0.0544616282, 0.0712965503, 0.0382439978, 0.0221976172, 0.0471223183, 0.0233272053, 0.0524023473, 0.0738121122, 0.0392255299, 0.0238893982, 0.0463220552, 0.02372998, 0.0523171276, 0.0682824999, 0.0383100063, 0.0238600373, 0.0463676341, 0.0241255332, 0.0559773259, 0.0743959695, 0.0396824814, 0.0239309184, 0.0466650799, 0.0251794457, 0.0551793724, 0.0729484633, 0.0394801721, 0.0221844912, 0.0459680073, 0.0236743372, 0.0518777892, 0.0753788054, 0.0401966088, 0.0240152068, 0.0453204587, 0.0238662567, 0.0518005751, 0.0709745362, 0.0397827551, 0.0236287136, 0.0467165932, 0.0247150753, 0.0560582317, 0.0751539767, 0.0401733592, 0.0243145172, 0.0466893949, 0.0250674523, 0.054484617, 0.0736332759, 0.0399837345, 0.0224406347, 0.0456273556, 0.0239021275, 0.0514738746, 0.0759653151, 0.0404963233, 0.0242492259, 0.0447821654, 0.0238631032, 0.0521443412, 0.0713069811, 0.0397985801, 0.0237085689, 0.0452053733, 0.0240908619, 0.0552598238, 0.0745847747, 0.0400087349, 0.0244750306, 0.0447566248, 0.0243908782, 0.0550243407, 0.0725233704, 0.0398011617, 0.0227677505, 0.0436874554, 0.0230715983, 0.0512661338, 0.0742552951, 0.0406153873, 0.0244209152, 0.0434125885, 0.0235036835, 0.0509336032, 0.0693825856, 0.0401546061, 0.02368192, 0.0441346355, 0.0240514036, 0.0539585277, 0.072869435, 0.0407877229, 0.0237637851, 0.0440015905, 0.0247422662, 0.0539165922, 0.0707929581, 0.0389594883, 0.0225764681, 0.0426857546, 0.0231872331, 0.0513670519, 0.0734686777, 0.0396427438, 0.024066437, 0.0423851311, 0.0235331524, 0.0513603538, 0.0687168315, 0.0387012102, 0.0236876849, 0.0433079824, 0.0239703916, 0.054743927, 0.0735901296, 0.0388393104, 0.024110578, 0.0431830473, 0.0247176029, 0.0541445166, 0.0719978288, 0.0384395272, 0.0222802646, 0.0423292704, 0.0234964844, 0.0513797812, 0.0738688335, 0.0393224247, 0.0238436386, 0.0416699611, 0.0238028634, 0.051577501, 0.0694156587, 0.0386953838, 0.0235315096, 0.0423926413, 0.0241562668, 0.0544938259, 0.0739403665, 0.0394199193, 0.0240666065, 0.0421597324, 0.0247289967, 0.0538516454, 0.0727228448, 0.0385747366, 0.0220704954, 0.0420626551, 0.0232704449, 0.0511829853, 0.0742906034, 0.0390547514, 0.0238480177, 0.0420300588, 0.0236685593, 0.0510270633, 0.0701780394, 0.0383982658, 0.0233454015, 0.0424862467, 0.0241107382, 0.0539280996, 0.0745452195, 0.0389710888, 0.0241056364, 0.0422052518, 0.0249316748, 0.0536895506, 0.0731463656, 0.0382651314, 0.0221208166, 0.0412947871, 0.0232164022, 0.0509714186, 0.0749304518, 0.0387527049, 0.0240380149, 0.0412148945, 0.0234003067, 0.0512659736, 0.0705333352, 0.0379079022, 0.0238512345, 0.0423824117, 0.0237647258, 0.0543418378, 0.0752856731, 0.0385574251, 0.0243833791, 0.0425701849, 0.0243731067, 0.053660363, 0.0734682232, 0.038008634, 0.0224012006, 0.0414593332, 0.0230470169, 0.0510296375, 0.0747850463, 0.0381815396, 0.0240698885, 0.0419376902, 0.0232052244, 0.0514549948, 0.0704713389, 0.0373430252, 0.023785444, 0.0424648598, 0.023395082, 0.0545035079, 0.0753924921, 0.0382425599, 0.0243147742, 0.042138584, 0.024294965, 0.0538034588, 0.073762998, 0.0378196016, 0.022513479, 0.0419570059, 0.0229285378, 0.0511885397, 0.0758225918, 0.0382937863, 0.02412894, 0.0417603292, 0.0229101498, 0.0510130227, 0.0710841864, 0.0373813622, 0.0233994797, 0.0427206196, 0.0231300406, 0.0538878962, 0.0752150267, 0.0385625027, 0.0238050632, 0.0426426046, 0.0232617985, 0.0535651445, 0.0721717179, 0.0371453799, 0.0223545581, 0.0423208326, 0.0220692735, 0.0509085767, 0.0739560947, 0.0379884243, 0.0239643883, 0.0424700938, 0.022458991, 0.050872948, 0.0708954334, 0.0375952274, 0.0235289559, 0.0430197418, 0.0232221354, 0.053967081, 0.0759160966, 0.0389880762, 0.0239834376, 0.0432679355, 0.0239320435, 0.0533799529, 0.0733328164, 0.0389892943, 0.0225290023, 0.042081479, 0.0228692107, 0.0508432798, 0.07538528, 0.0386183336, 0.0240743496, 0.0421340428, 0.0228119139, 0.0508602634, 0.0703465939, 0.0383492187, 0.0237610079, 0.0434811823, 0.022953501, 0.0536851026, 0.0740367621, 0.0380480401, 0.0242811702, 0.0434587784, 0.0230737589, 0.0529649816, 0.0717430711, 0.0371948369, 0.0225690175, 0.0428863205, 0.0214789938, 0.0506860763, 0.0725348815, 0.0377453305, 0.0239486005, 0.0427089892, 0.0217017308, 0.050853774, 0.0678665563, 0.0368552543, 0.0236318987, 0.0433607325, 0.022103807, 0.0539282113, 0.0730539188, 0.0379880331, 0.0241120774, 0.0432718731, 0.0229200535, 0.0530014709, 0.0714409128, 0.0368791521, 0.0227931235, 0.0427769646, 0.0217054971, 0.0504365787, 0.0731281489, 0.0377655439, 0.0241670739, 0.0428345501, 0.0217072237, 0.0505825952, 0.0683126748, 0.0368905105, 0.0239601173, 0.0436029173, 0.0223665386, 0.0535617508, 0.0728004649, 0.0376336835, 0.0244986769, 0.0437216684, 0.0232003946, 0.0528186299, 0.0705152079, 0.0370609686, 0.0230361074, 0.042900946, 0.0217336547, 0.0506481268, 0.0725575387, 0.037769638, 0.0243865903, 0.042872034, 0.0220733695, 0.050681524, 0.0682122409, 0.0370404199, 0.0240383819, 0.0437261239, 0.0222198889, 0.0538384505, 0.0733257234, 0.0379052572, 0.0245952141, 0.044217214, 0.0230304375, 0.0529599562, 0.0709457621, 0.0374027975, 0.0231031012, 0.0432214066, 0.0219512768, 0.0502034239, 0.0730065405, 0.0379847065, 0.0244965144, 0.0431619771, 0.0222487766, 0.0504473746, 0.0682606697, 0.0375095233, 0.0240630154, 0.0435309894, 0.0226811152, 0.0535046868, 0.0731571242, 0.038257394, 0.0244136062, 0.0437125005, 0.0231460351, 0.0529725663, 0.0707675815, 0.0376035795, 0.0230512843, 0.0431618579, 0.0221073627, 0.0503873564, 0.0733660758, 0.0382961668, 0.0245683976, 0.0431045592, 0.0221867152, 0.0503491871, 0.0685838684, 0.0374692418, 0.024172537, 0.0435488299, 0.0226669442, 0.0537900105, 0.0738407969, 0.0381709002, 0.024677081, 0.0440058894, 0.0232999008, 0.0532337092, 0.0711262152, 0.037620075, 0.0233215149, 0.0429715514, 0.0221465975, 0.0501357689, 0.0738683864, 0.0382289961, 0.0249155276, 0.0430775695, 0.0222722795, 0.0503719002, 0.0685832351, 0.0376091674, 0.0243505407, 0.0437183045, 0.0226697493, 0.0537290275, 0.0738542452, 0.038250573, 0.0246928148, 0.0437534451, 0.0232818276, 0.0529970117, 0.0715021566, 0.0377443507, 0.0233991984, 0.0429956019, 0.0221802406, 0.0501078777, 0.0740542561, 0.0383342765, 0.0248314403, 0.0428898744, 0.0222872328, 0.0502751656, 0.068831332, 0.0375673473, 0.0242433585, 0.0436352491, 0.0227175429, 0.0532437414, 0.0740637109, 0.0382872149, 0.0247055367, 0.0438585468, 0.0232004542, 0.0525412336, 0.0717107654, 0.0378404446, 0.0233396702, 0.0430026129, 0.022132799, 0.0495755821, 0.0739218295, 0.0384504572, 0.0248183589, 0.0429401956, 0.0222328547, 0.0499272421, 0.0690604076, 0.0377281457, 0.024284672, 0.0436194241, 0.0226129796, 0.0529472157, 0.0741679817, 0.0382502712, 0.0246842783, 0.0438648202, 0.023182245, 0.0524584241, 0.0716707632, 0.0378575847, 0.0232411791, 0.0429138541, 0.0222416818, 0.0498761199, 0.0741171241, 0.0385123715, 0.0248782896, 0.0431141704, 0.0222906135, 0.0504393913, 0.0691829771, 0.0376721658, 0.0242240243, 0.0436281338, 0.0227603167, 0.0535512082, 0.0743281618, 0.0383259021, 0.0247239042, 0.0436257236, 0.0233400986, 0.0530204885, 0.0717058182, 0.0378766805, 0.0233633853, 0.0428190306, 0.0221845116, 0.0500169918, 0.0741926134, 0.0385460965, 0.0249179192, 0.0430359356, 0.0222727414, 0.0502733327, 0.0692422986, 0.0378670134, 0.0242471863, 0.0436639227, 0.0225739516, 0.0532416478, 0.0743774548, 0.0385775529, 0.0248516761, 0.0437562875, 0.0229142532, 0.0524598733, 0.0717081726, 0.0378771424, 0.0233529098, 0.0429701619, 0.0218228642, 0.0497172326, 0.074722603, 0.0386882685, 0.0248801671, 0.0429931842, 0.0218633935, 0.049745176, 0.0695179626, 0.0378913879, 0.0242645554, 0.0433907062, 0.0223268531, 0.0529378429, 0.0747770742, 0.0384364836, 0.0247349571, 0.0435016155, 0.0228125732, 0.0521860793, 0.0721737146, 0.0378345959, 0.0232883096, 0.0426784605, 0.0217744485, 0.0493548624, 0.0747153684, 0.0383709297, 0.0248602293, 0.0428757407, 0.0219352916, 0.0497590192, 0.0692950115, 0.0375309698, 0.0243043937, 0.0432834029, 0.0222894363, 0.0528293177, 0.0747876465, 0.0381460749, 0.0248309132, 0.0435062684, 0.0227043554, 0.0522793382, 0.0720898062, 0.0376142114, 0.0234813038, 0.0427223779, 0.0216851458, 0.0497387387, 0.07451085, 0.0382498987, 0.0248989817, 0.0427495688, 0.0219608992, 0.0500886329, 0.0694646165, 0.037541084, 0.0244450755, 0.0434915386, 0.0223868284, 0.053007789, 0.0747131556, 0.0380559675, 0.0248628203, 0.0437792465, 0.0228640568, 0.0524257533, 0.0720846131, 0.0374038108, 0.0235758703, 0.0429863296, 0.0218912903, 0.0496300645, 0.0746106356, 0.0382219888, 0.0250561275, 0.0429698899, 0.022027472, 0.0498624593, 0.0691193417, 0.0374759138, 0.0244807824, 0.0434417352, 0.0224731937, 0.0531882532, 0.0745027512, 0.0380693711, 0.0248733405, 0.0437793769, 0.0229843184, 0.0524614044, 0.071986571, 0.0375111476, 0.023486387, 0.043022912, 0.021873815, 0.0495605357, 0.0745064095, 0.0380263031, 0.0249769352, 0.0430314578, 0.0220667813, 0.0496549271, 0.0694277287, 0.0373388156, 0.0243496057, 0.0435134098, 0.0223806407, 0.0528529435, 0.0747736916, 0.0380097069, 0.0247759558, 0.0437628999, 0.0229920149, 0.0522754826, 0.0719287768, 0.0375314131, 0.0234407298, 0.0430099368, 0.0218185224, 0.0496078916, 0.0743995532, 0.0382327288, 0.0249847025, 0.0431092456, 0.022083981, 0.0499937609, 0.0695294589, 0.0374881849, 0.02451442, 0.0434663333, 0.0223923326, 0.0530198514, 0.0749982744, 0.0384272188, 0.024960693, 0.0440781415, 0.023010524, 0.0523142405, 0.0723368078, 0.0376272127, 0.0235870574, 0.0429937392, 0.0219772626, 0.0495839603, 0.0749330968, 0.0381659195, 0.025076367, 0.0428926125, 0.0220040176, 0.0499043912, 0.0695767552, 0.0375243165, 0.0244921409, 0.043474067, 0.022463968, 0.0530416667, 0.0747909322, 0.038328182, 0.0249855164, 0.0435744673, 0.0230227355, 0.0522196628, 0.0720682293, 0.0377073102, 0.0236696508, 0.0428381935, 0.0218929667, 0.0495631732, 0.0746904165, 0.0383968353, 0.0250721257, 0.0429761969, 0.0221464131, 0.0499743484, 0.069394581, 0.0376474261, 0.0245116744, 0.0434763953, 0.0225453302, 0.0528433695, 0.0748710185, 0.0384738706, 0.0248463061, 0.0436702967, 0.0230946634, 0.052230645, 0.0723774508, 0.037761379, 0.0235018786, 0.042915307, 0.0220280215, 0.0495476425, 0.0748655796, 0.038500376, 0.0250476114, 0.0430174619, 0.0222193934, 0.0499023497, 0.0693544894, 0.0377827324, 0.024417473, 0.0435605086, 0.0226908959, 0.0528692342, 0.0747253746, 0.0386909842, 0.0248986799, 0.043837212, 0.0232673399, 0.0520752259, 0.0722900108, 0.0380608216, 0.0235252865, 0.0430774428, 0.0220855977, 0.049218908, 0.0748121515, 0.0387373157, 0.0249608699, 0.04300813, 0.0221604295, 0.0495157316, 0.069473587, 0.0380795039, 0.024386894, 0.0434284471, 0.0226681642, 0.0524985418, 0.0750733837, 0.0388156883, 0.0249533337, 0.0437452756, 0.0232469048, 0.05205369, 0.0722314045, 0.0381590873, 0.0235728119, 0.0431114919, 0.0219779555, 0.0492157973, 0.0747284442, 0.0389428511, 0.024944881, 0.043032635, 0.0222380981, 0.0495647341, 0.0697664171, 0.0384603068, 0.0244830493, 0.0434877761, 0.0228300132, 0.052310437, 0.0752161145, 0.0393218361, 0.0251286998, 0.0437446907, 0.0235847645, 0.0518320799, 0.0726419017, 0.0386637487, 0.0236219931, 0.0428892747, 0.0223322082, 0.0493118986, 0.0748668164, 0.0393495411, 0.0252522305, 0.0428951718, 0.022617938, 0.0496973246, 0.0695909038, 0.0385429859, 0.0245559197, 0.0432595089, 0.0228808615, 0.0527005456, 0.0749099627, 0.0393534452, 0.0251737162, 0.0437025055, 0.0235648062, 0.0521981381, 0.0725139752, 0.0386385322, 0.0237025898, 0.0429053567, 0.0222880337, 0.0495847389, 0.0747925788, 0.0392165259, 0.0252123605, 0.0431338586, 0.0225642435, 0.0498009212, 0.0696489364, 0.0386569612, 0.024695348, 0.0435583554, 0.0228996426, 0.052914165, 0.0751977861, 0.0395223983, 0.0251835473, 0.0436716713, 0.0237220861, 0.0524096452, 0.072292909, 0.0386817232, 0.0236436781, 0.0429926403, 0.0224946551, 0.0497447439, 0.0748023838, 0.0392841697, 0.0252499487, 0.0430707373, 0.0226909369, 0.050152041, 0.069842495, 0.0383314155, 0.0246467572, 0.0435325913, 0.0229670648, 0.0530284718, 0.0751495585, 0.0391549803, 0.0251507312, 0.0438657589, 0.023760695, 0.0525901727, 0.0723076463, 0.0383906104, 0.0236313231, 0.0434664637, 0.0224004909, 0.0496976376, 0.0748109892, 0.0391191542, 0.0252086576, 0.043320246, 0.0226934627, 0.0501155108, 0.0694928542, 0.0383483768, 0.0244248193, 0.0436555818, 0.0229634047, 0.0534824282, 0.0751570091, 0.0392401703, 0.0250197984, 0.0441814512, 0.023701787, 0.052841913, 0.0722779706, 0.0384841673, 0.0235964358, 0.0431898087, 0.0223965123, 0.0498640761, 0.0744571611, 0.0389556251, 0.0253851004, 0.043352548, 0.0225424878, 0.0502071492, 0.069056049, 0.0382142775, 0.0246816259, 0.0438883901, 0.0229621716, 0.0531615764, 0.0747030452, 0.0388595164, 0.0250746496, 0.044176206, 0.0236486755, 0.0526860505, 0.0721421391, 0.0382670872, 0.0235331077, 0.0434161313, 0.0222839471, 0.0499766991, 0.0744018853, 0.0388692655, 0.0250089262, 0.0432389118, 0.0223870054, 0.0502660088, 0.0692787543, 0.0379464924, 0.0244760234, 0.0436899029, 0.0228103828, 0.0532439351, 0.074964568, 0.038860213, 0.0249841157, 0.0439676009, 0.0235951357, 0.0527311377, 0.0721841827, 0.0382105, 0.0234406441, 0.0433916897, 0.0222550016, 0.0498324372, 0.0740233287, 0.0387775041, 0.0251719672, 0.0433744825, 0.022349488, 0.0499302931, 0.0693278834, 0.038133163, 0.0244293474, 0.043625921, 0.0227395594, 0.0525107831, 0.0749853551, 0.0387946106, 0.0248801373, 0.0442040674, 0.0234808158, 0.0524788015, 0.0720977262, 0.03824405, 0.0234460346, 0.0434850231, 0.0222520605, 0.0496643372, 0.074580811, 0.0387168825, 0.0251771044, 0.0432996489, 0.0224630628, 0.0499408841, 0.0693108439, 0.0379044898, 0.0245208964, 0.0436437242, 0.0227880403, 0.0526412986, 0.0751243532, 0.038625177, 0.0249945913, 0.0438093171, 0.0235872846, 0.0523526259, 0.0723490641, 0.0379618853, 0.0234744921, 0.043718148, 0.0224158876, 0.0496374071, 0.074842155, 0.0389074571, 0.0252485517, 0.0435001701, 0.0224712715, 0.0500651933, 0.0695594251, 0.0379189104, 0.0243502446, 0.0438011475, 0.0229018424, 0.0533608384, 0.0749448985, 0.0388593264, 0.024928702, 0.0442419499, 0.0238411408, 0.0528512113, 0.072267659, 0.0381844752, 0.023475159, 0.0437299423, 0.0228727832, 0.0503914393, 0.0744371563, 0.0391711667, 0.0252301209, 0.0439834185, 0.0231442619, 0.0506597199, 0.0694542155, 0.0384835675, 0.0246059988, 0.0445339493, 0.0236748867, 0.0538415946, 0.0749281943, 0.0393840484, 0.0249709897, 0.0448147915, 0.024429908, 0.0532899797, 0.072288692, 0.0387124121, 0.0234271996, 0.0441988818, 0.0231188796, 0.0502916537, 0.0747199953, 0.0392786749, 0.0250937436, 0.0441332236, 0.0232221037, 0.0506138355, 0.0696984604, 0.038381245, 0.024420036, 0.0445329808, 0.0235760566, 0.0539799407, 0.0753093511, 0.0392881148, 0.0249184836, 0.044744961, 0.0244588181, 0.0534546524, 0.0724634826, 0.0385658182, 0.0234118327, 0.0442106575, 0.0231320821, 0.0503830351, 0.0749231502, 0.0391162001, 0.0250815954, 0.0440762155, 0.0232291445, 0.0506299101, 0.0695272237, 0.0384036116, 0.0243956726, 0.0444366336, 0.0235659909, 0.0539898947, 0.0749707296, 0.0391542502, 0.024872262, 0.0446906202, 0.0243607219, 0.0535882153, 0.0724432394, 0.0382905155, 0.0233768914, 0.0438088737, 0.0230651442, 0.0505244248, 0.0748162419, 0.0390180126, 0.0250783376, 0.0441464856, 0.0231761243, 0.0507934391, 0.0692127571, 0.0381736793, 0.024387572, 0.0446155593, 0.0235542543, 0.0538741276, 0.0746717602, 0.0390676148, 0.0248126313, 0.0448563397, 0.0242189001, 0.0534513071, 0.0723441467, 0.0383312553, 0.0233457256, 0.0441101491, 0.0229167547, 0.0504056737, 0.0745748281, 0.0389454812, 0.0251772143, 0.0440471806, 0.023196958, 0.0507652797, 0.0691952035, 0.0381690003, 0.0243824963, 0.0446468741, 0.0234928094, 0.0540689602, 0.0744683444, 0.0391898379, 0.0247885101, 0.0449379049, 0.024296131, 0.0533567555, 0.0717121065, 0.038212169, 0.0233032964, 0.0441059805, 0.0229653604, 0.050410565, 0.0744116232, 0.0389528945, 0.0250412673, 0.0442118272, 0.0230891015, 0.0506507419, 0.069245331, 0.0383112729, 0.024341248, 0.0446521416, 0.0233470071, 0.0539465472, 0.0742791593, 0.0389965475, 0.0248440169, 0.0448745228, 0.0241903067, 0.0534470119, 0.0719727725, 0.0381536819, 0.023286283, 0.0441523977, 0.0228704978, 0.050427597, 0.074394986, 0.0387695841, 0.025054412, 0.0441000685, 0.0230806284, 0.0505617261, 0.0692562386, 0.0379824825, 0.0243237577, 0.0444778167, 0.0234825108, 0.0538778342, 0.0748942047, 0.0389344618, 0.0248217527, 0.0448924229, 0.0241715144, 0.0530119538, 0.0724814311, 0.0381716564, 0.0232415032, 0.044136174, 0.0228738263, 0.0500450023, 0.074974075, 0.0388617292, 0.0249474142, 0.0442105345, 0.0229779258, 0.0502941348, 0.0694877207, 0.0380378515, 0.0241831783, 0.0446459465, 0.0233800933, 0.0536767356, 0.074989967, 0.0389057994, 0.0247235522, 0.0449257866, 0.0240965299, 0.0532840565, 0.0724095628, 0.0381018668, 0.0231931023, 0.0442008637, 0.0228208341, 0.0501072779, 0.0747122988, 0.038727548, 0.0249096826, 0.0441021845, 0.0230073221, 0.0503070094, 0.0692783743, 0.0379351526, 0.0241755191, 0.0445670299, 0.0233857911, 0.0533281602, 0.0749475062, 0.0389133245, 0.0247161444, 0.0449481905, 0.0241149049, 0.0529007874, 0.0722622126, 0.0381062478, 0.0231804717, 0.0444454774, 0.0228320807, 0.0499054082, 0.0748037919, 0.0386789441, 0.0250174273, 0.044496648, 0.0232339073, 0.0502485335, 0.0701018497, 0.0379865952, 0.0244288854, 0.0447279103, 0.0234905984, 0.0536692403, 0.0763291195, 0.0388496555, 0.0249292646, 0.0443231165, 0.02416352, 0.052972585, 0.0732841641, 0.0383973308, 0.023686571, 0.0435688235, 0.0228905808, 0.0498432741, 0.076239571, 0.0390137546, 0.0253660455, 0.0434864759, 0.0229229219, 0.0502908379, 0.0709587559, 0.0381229892, 0.0243947301, 0.0433207005, 0.0232444629, 0.0536888279, 0.0760591254, 0.0389167704, 0.0248469859, 0.0438954532, 0.023951143, 0.0530122817, 0.0730236396, 0.038249936, 0.0235523917, 0.0429945253, 0.0227707773, 0.0501259044, 0.0760345012, 0.0389487855, 0.0251480956, 0.0434524082, 0.0229240768, 0.0502403826, 0.0710949227, 0.0381008983, 0.0245018341, 0.0442002602, 0.023320483, 0.0535153337, 0.0765072182, 0.0391172916, 0.0247931127, 0.044625394, 0.0240616426, 0.0530605055, 0.0738311559, 0.0381971933, 0.0234031994, 0.0437256172, 0.0228927676, 0.0501292832, 0.0760244578, 0.038926769, 0.0250026006, 0.0441001467, 0.0230904575, 0.0503534749, 0.0707921386, 0.0380515046, 0.0245477185, 0.0448363051, 0.0233738944, 0.0538746007, 0.0761305094, 0.0387803987, 0.0247718357, 0.0454241373, 0.024179535, 0.0533579327, 0.0735636353, 0.0378454477, 0.0233269352, 0.0450386554, 0.0229467973, 0.0504144914, 0.0759394169, 0.0383551493, 0.0249548815, 0.0452309549, 0.0230220836, 0.0502285771, 0.0697696432, 0.037777707, 0.0242734496, 0.0457075648, 0.0232661404, 0.0535452291, 0.075661093, 0.0386821441, 0.0248359349, 0.0459209792, 0.0239303615, 0.0526796505, 0.07292898, 0.0379179008, 0.023420468, 0.0454705954, 0.0225431472, 0.0498180501, 0.0753820017, 0.0386748426, 0.025152415, 0.0453185812, 0.0226812772, 0.0496197529, 0.0702030286, 0.0382811911, 0.0244393963, 0.045901522, 0.0231074039, 0.0535168536, 0.0758685544, 0.0390200391, 0.0250865165, 0.0470738932, 0.0240473077, 0.0536706336, 0.0733626708, 0.0380772315, 0.0236605611, 0.0459120199, 0.0231316388, 0.0508751832, 0.0754827261, 0.0385977477, 0.0253908876, 0.0460212938, 0.0229349118, 0.0507020839, 0.0703092664, 0.0381540097, 0.0245485939, 0.0469484143, 0.0234543514, 0.0539434962, 0.076117985, 0.0390187018, 0.0251248963, 0.0480487235, 0.0242885817, 0.0539724976, 0.0732749403, 0.0380477794, 0.0236456841, 0.0467057452, 0.022825731, 0.0503905527, 0.0756075829, 0.03872668, 0.0252038073, 0.0464354046, 0.0230361652, 0.0503947921, 0.070655033, 0.0383306593, 0.0245625693, 0.0468857922, 0.0237946901, 0.0529966094, 0.0763523504, 0.0389973857, 0.0250139367, 0.0474506095, 0.0244782791, 0.0526826754, 0.0738363266, 0.0381652042, 0.0236862302, 0.0467108898, 0.0232815687, 0.0495811887, 0.0764826089, 0.0388121642, 0.025269473, 0.0463700965, 0.0232801717, 0.0493810847, 0.0710011721, 0.0382159017, 0.0245042164, 0.0467273705, 0.0238975938, 0.0528342985, 0.0770574585, 0.0391487293, 0.0252708588, 0.0474233143, 0.0244842377, 0.0525806062, 0.0741284192, 0.0380488858, 0.0238405541, 0.0463398024, 0.0230124574, 0.0492650121, 0.076563634, 0.0386659466, 0.0256231762, 0.0464333817, 0.0231261738, 0.0493862368, 0.0709652007, 0.0383504853, 0.0248496532, 0.0467407666, 0.0238097124, 0.0523888394, 0.0773272365, 0.0391817763, 0.0255249757, 0.0472344793, 0.0244426765, 0.0523858182, 0.0747734159, 0.0383031704, 0.0239029489, 0.0465252474, 0.0232280958, 0.0490243956, 0.0768011659, 0.0386763737, 0.0256353747, 0.0465540253, 0.0231954455, 0.0487943441, 0.0711496398, 0.0380929634, 0.024800498, 0.0464073829, 0.0237602014, 0.0520107411, 0.0768109933, 0.0388498046, 0.0253581516, 0.0473266989, 0.0245477185, 0.0521963537, 0.0747638792, 0.038056016, 0.0236590095, 0.0464373976, 0.0230336804, 0.0490071066, 0.0769329071, 0.038746763, 0.025677992, 0.0462998599, 0.0231001731, 0.0489161201, 0.0715599582, 0.0383282378, 0.0248768926, 0.0467246436, 0.0237956643, 0.0520146079, 0.0774174333, 0.0390136577, 0.0253821015, 0.0474828333, 0.0243555829, 0.05161383, 0.0748434365, 0.0380639881, 0.023585327, 0.0469175912, 0.023125289, 0.0485481508, 0.0767876729, 0.0385287367, 0.0253388118, 0.0464302488, 0.0230703633, 0.0485737287, 0.0709387138, 0.0382333696, 0.0248266533, 0.0467643999, 0.02352429, 0.0512237772, 0.0771899968, 0.0386756249, 0.0253603384, 0.0471789725, 0.0243351273, 0.0513262264, 0.074505657, 0.0376768149, 0.0235918947, 0.0467282422, 0.0231163502, 0.0482293963, 0.0765211582, 0.0384316035, 0.0254494213, 0.0464815125, 0.0230521671, 0.0485168733, 0.0704872012, 0.0379837528, 0.0247234497, 0.0465039536, 0.0235992298, 0.0515755042, 0.0762896538, 0.0387281217, 0.0251967926, 0.0467759073, 0.0242627189, 0.0514110699, 0.0740588233, 0.0380433351, 0.0234622695, 0.045874685, 0.0229517072, 0.0486366004, 0.0764298588, 0.0384292752, 0.0252573416, 0.0457419008, 0.0227198862, 0.0486741215, 0.0703112036, 0.0378169343, 0.0245547034, 0.0459839031, 0.023311425, 0.0514946878, 0.076631628, 0.0387476124, 0.0250692125, 0.0465094, 0.0241055358, 0.0516708717, 0.073837541, 0.0378721654, 0.0234316494, 0.0460086055, 0.0228322688, 0.0484815612, 0.0760913044, 0.0382882506, 0.0253110155, 0.0458089449, 0.0228889138, 0.0487676598, 0.070464693, 0.0378501415, 0.0247418396, 0.0462936796, 0.0233419072, 0.0515139326, 0.0767081901, 0.038571354, 0.025098538, 0.0466762185, 0.0241301358, 0.0515992679, 0.0740112737, 0.0377284288, 0.0233695004, 0.0459711105, 0.0228866301, 0.0486179367, 0.0755897015, 0.0380908027, 0.025196217, 0.0455183387, 0.0229224339, 0.0487516895, 0.0696287379, 0.0378451012, 0.0245737731, 0.0459079035, 0.0233401209, 0.0516800471, 0.0757071301, 0.0383446515, 0.0250485688, 0.0466134436, 0.0240332689, 0.0516237356, 0.0734809563, 0.0376286432, 0.023276981, 0.0462285876, 0.0229120106, 0.0489889719, 0.0758311003, 0.0382852033, 0.0251637213, 0.0458576046, 0.0230396111, 0.0488832369, 0.0701069832, 0.0377644822, 0.0242720526, 0.0462394916, 0.0236603189, 0.0522667132, 0.0764260814, 0.0382426418, 0.0247669592, 0.0467146263, 0.0243421234, 0.0520030893, 0.0738387406, 0.0377069488, 0.0233213399, 0.0462026782, 0.0230459087, 0.048707515, 0.0762180388, 0.0382281393, 0.0250559673, 0.0460932143, 0.0231484268, 0.0488123409, 0.069778271, 0.0378069207, 0.0242908746, 0.0464200154, 0.0236408506, 0.0522517748, 0.0765568987, 0.0383899175, 0.0248286575, 0.0469038077, 0.024411777, 0.0525165498, 0.0735057741, 0.0377917215, 0.0232982039, 0.0461226217, 0.0230067242, 0.0493425354, 0.0756913126, 0.0382429026, 0.0250425078, 0.0459770486, 0.0230656806, 0.0492402203, 0.0697651133, 0.0376071818, 0.0241447259, 0.0463114567, 0.0236291531, 0.0525498986, 0.0760671049, 0.0382409021, 0.0247630719, 0.0465270653, 0.0245302878, 0.0522999205, 0.0737877563, 0.0375822373, 0.0232514609, 0.0461526737, 0.0231670998, 0.0491017178, 0.0756285116, 0.038186688, 0.0251631625, 0.0458283946, 0.0231933109, 0.0493179709, 0.0696624815, 0.0375225693, 0.0242080502, 0.0461378768, 0.0236982629, 0.0523418412, 0.0761067942, 0.0383525416, 0.0247513987, 0.0464816391, 0.0245259553, 0.0522501878, 0.0736262724, 0.0376579911, 0.0233214013, 0.0459475592, 0.0231467355, 0.048715096, 0.075642325, 0.0382494293, 0.0251215342, 0.0459061973, 0.0232156236, 0.048977349, 0.0700090528, 0.0377099589, 0.0242324434, 0.0464168377, 0.0238115173, 0.0520393774, 0.0761923194, 0.0385657959, 0.0248631723, 0.0467254594, 0.0245421808, 0.0521428697, 0.0734692588, 0.0376408547, 0.0233704839, 0.0461774282, 0.0231885724, 0.0491490141, 0.0761030316, 0.0382298566, 0.0250708368, 0.0462164171, 0.0231984034, 0.0491927266, 0.0699163526, 0.0376697443, 0.0242396221, 0.0467639416, 0.0237367973, 0.0526090711, 0.0761530772, 0.0383807793, 0.0247025397, 0.0471172072, 0.0245127231, 0.0522942357, 0.0732884556, 0.0376172811, 0.0232155919, 0.0466731824, 0.0230800174, 0.0489743128, 0.0752239451, 0.0382051803, 0.0248564743, 0.0463246517, 0.0230670739, 0.049056638, 0.069471024, 0.0376855507, 0.024014866, 0.0466503836, 0.0236159898, 0.0525431074, 0.0756047517, 0.0383743495, 0.024576759, 0.046784848, 0.0245884974, 0.0524404868, 0.0731160119, 0.0377102308, 0.0233168453, 0.0461800136, 0.0232348479, 0.0492965467, 0.0750840157, 0.0381288081, 0.024898503, 0.0459681712, 0.023247879, 0.0492674597, 0.0692593157, 0.0376130305, 0.0241087042, 0.0465803966, 0.0237950496, 0.052597411, 0.0756115913, 0.0385331288, 0.0246630274, 0.0469484031, 0.0245955102, 0.0525347739, 0.0729596987, 0.0377641022, 0.0233208872, 0.0464969687, 0.0232736804, 0.0494243503, 0.0751148313, 0.0382241048, 0.0249540638, 0.0462219752, 0.0233098902, 0.0494592227, 0.0692407638, 0.0376934707, 0.024045907, 0.0465167277, 0.0237821434, 0.052640859, 0.0753511116, 0.0382939875, 0.0246429611, 0.0469580181, 0.02452958, 0.0525156222, 0.0730217993, 0.0378339067, 0.0231556874, 0.0464317538, 0.0231086742, 0.0493583381, 0.0751991495, 0.0384718738, 0.0248901416, 0.0460845828, 0.0230677612, 0.0495248474, 0.0695791319, 0.0379831307, 0.0241025127, 0.0466391146, 0.0235890113, 0.0527341813, 0.0755387843, 0.0387598202, 0.0247224774, 0.0471631549, 0.0243655108, 0.0527371466, 0.073017709, 0.0380642898, 0.0230227541, 0.0464104041, 0.0231264383, 0.0493682399, 0.0750293434, 0.0388277769, 0.0248704273, 0.0462426692, 0.0231025163, 0.049458392, 0.069216013, 0.0381685086, 0.0240191016, 0.046632424, 0.0236793049, 0.0528330095, 0.074925065, 0.0390559956, 0.0246302206, 0.0470197797, 0.0244498607, 0.0525142029, 0.0728682131, 0.0383347534, 0.0229539163, 0.0463060401, 0.0231807996, 0.0491664559, 0.075034894, 0.039178405, 0.0249033589, 0.0460877046, 0.0231379252, 0.0491766445, 0.0696175098, 0.0385421887, 0.0242636651, 0.0466231368, 0.0237461589, 0.0523918159, 0.0752876252, 0.0392663889, 0.0248396862, 0.0469531231, 0.0245523509, 0.0525708124, 0.0733155012, 0.0386621021, 0.0231494568, 0.0466187596, 0.023245655, 0.0494222865, 0.0751552209, 0.0391271673, 0.0250369962, 0.0462398417, 0.0232965574, 0.0495151021, 0.06946823, 0.0385650806, 0.024270948, 0.0467908755, 0.0238345731, 0.0530239791, 0.0755773112, 0.0393275283, 0.0248211809, 0.0474889278, 0.0248104818, 0.0531223193, 0.0736851692, 0.03832414, 0.0229887515, 0.0471018739, 0.0234179907, 0.0495905839, 0.0753412023, 0.0389627479, 0.0248779543, 0.0468027033, 0.0235053394, 0.0497951731, 0.0694620758, 0.0382579193, 0.024216298, 0.0471907295, 0.0239300616, 0.0530998595, 0.0755309016, 0.0391394347, 0.0247077309, 0.0476601496, 0.0246510264, 0.052972924, 0.073557429, 0.0384911001, 0.0229560453, 0.0469428673, 0.0233606454, 0.0498968512, 0.0753284842, 0.0391361564, 0.0248251949, 0.0469087213, 0.0233266614, 0.049955897, 0.069659166, 0.0383894183, 0.0240378641, 0.0474156216, 0.0239895657, 0.0534245372, 0.0755523667, 0.0394318849, 0.0246842615, 0.0480413884, 0.0247235689, 0.0534581058, 0.0733135119, 0.0386828594, 0.0229794849, 0.0474626608, 0.0235355198, 0.0500639342, 0.0755668357, 0.0393157341, 0.0247157756, 0.0473281331, 0.0233588293, 0.0500201397, 0.0697690696, 0.038545195, 0.0238618348, 0.0474039651, 0.0238673016, 0.0533970371, 0.0760322288, 0.0394445173, 0.024427874, 0.0475096144, 0.0246728528, 0.0531643592, 0.074096635, 0.0388408042, 0.0227680113, 0.0474283919, 0.0234239697, 0.0499337241, 0.0758120641, 0.0394370109, 0.0245273095, 0.0471408628, 0.0233935881, 0.0497204773, 0.0703483373, 0.0387064517, 0.0237873476, 0.0475247838, 0.0239654817, 0.0533434637, 0.0764056593, 0.0396664739, 0.0244143941, 0.0478270948, 0.0245730206, 0.0529626384, 0.0743633807, 0.0388976336, 0.0226578843, 0.0473253056, 0.0233570002, 0.0495441519, 0.0762712806, 0.0393739268, 0.0244473331, 0.0469772071, 0.0233640019, 0.0494622141, 0.0705474988, 0.0384639204, 0.0237131715, 0.0474215262, 0.0239850637, 0.0527028665, 0.0764613748, 0.0394025445, 0.024277363, 0.0476514734, 0.0247657895, 0.0521734767, 0.0743777528, 0.0387111306, 0.0225772019, 0.0471796766, 0.0234730616, 0.0493354127, 0.0765584558, 0.039312508, 0.0243696403, 0.0468206182, 0.0234966371, 0.0490885973, 0.0706574023, 0.0384827256, 0.0235242341, 0.0472481884, 0.0241201185, 0.0526028834, 0.0766272247, 0.039365571, 0.0241408721, 0.047386013, 0.0248728897, 0.0522552393, 0.0746171549, 0.0385711342, 0.0225774683, 0.04705365, 0.0236490183, 0.0490765497, 0.0767739713, 0.039276544, 0.0245210659, 0.0467558391, 0.0235240944, 0.0489498004, 0.0708019584, 0.0384513922, 0.023657864, 0.0472467951, 0.0242239833, 0.0526383556, 0.0767969117, 0.0391994305, 0.0241620019, 0.0474135391, 0.0249045528, 0.052458249, 0.0747485384, 0.0384534784, 0.0226230323, 0.0468626544, 0.0237354841, 0.0492237434, 0.0767689869, 0.0390265696, 0.0243906118, 0.0464933254, 0.0235879887, 0.0491837449, 0.0707120672, 0.0382950604, 0.0235267971, 0.0471143015, 0.0244163629, 0.0526640527, 0.0767814592, 0.0393903181, 0.0241576917, 0.0473874137, 0.0250916686, 0.0523444898, 0.0742089972, 0.0385398492, 0.0226655938, 0.04705121, 0.0237453654, 0.0489171967, 0.0766172633, 0.0392891169, 0.0245199557, 0.0467078835, 0.0236135963, 0.0488324575, 0.070601292, 0.0384623669, 0.0236410182, 0.0474448986, 0.0242251661, 0.0523395203, 0.0765524954, 0.0392852537, 0.0243211817, 0.0476270281, 0.0249839853, 0.0523586459, 0.0741573796, 0.0385805778, 0.0227164235, 0.0471630879, 0.023727525, 0.0492387377, 0.076245226, 0.0391210318, 0.0245776735, 0.0468460023, 0.0236309748, 0.0492014773, 0.0703747794, 0.03842704, 0.0236669313, 0.0472762436, 0.0242541861, 0.0524424724, 0.0766720697, 0.0393616147, 0.0242839325, 0.0476793535, 0.0249955095, 0.0521993749, 0.0744340196, 0.0386618152, 0.0225620009, 0.0472338647, 0.0237619579, 0.0490439422, 0.0762683898, 0.0392707698, 0.0245125182, 0.0468062535, 0.0236403476, 0.0489811115, 0.0702322274, 0.0384949632, 0.02347463, 0.0467668623, 0.0241315328, 0.0523581356, 0.0763337612, 0.0392976888, 0.02411028, 0.0472289175, 0.0249352101, 0.052126199, 0.0739364848, 0.0386527106, 0.0224857926, 0.046727892, 0.0236727372, 0.0487012453, 0.0762033761, 0.0390356034, 0.0244111307, 0.046559792, 0.0235618502, 0.0486839116, 0.0706074536, 0.0382864028, 0.0234202277, 0.046843566, 0.0241535921, 0.0519898646, 0.0769879669, 0.0390898101, 0.0240584798, 0.0470657758, 0.0249977764, 0.0520056076, 0.0744257942, 0.0383900777, 0.022417875, 0.0464060642, 0.0237514134, 0.0488005318, 0.0766278803, 0.039016135, 0.0243564434, 0.0462366045, 0.0236633923, 0.0488415398, 0.0709099323, 0.0382347219, 0.0233780369, 0.0465413481, 0.0241931528, 0.0520655178, 0.0773096532, 0.0391457453, 0.0240702722, 0.0467462316, 0.0248235352, 0.0520446897, 0.0749489591, 0.0382057391, 0.0225603189, 0.0462935008, 0.0235513914, 0.0485538505, 0.0770476311, 0.0386469513, 0.0242926851, 0.0459080823, 0.0234758537, 0.0489229932, 0.0710796192, 0.0380356088, 0.0233693346, 0.0464087576, 0.0238792077, 0.0519323088, 0.0775780529, 0.0388140976, 0.0240134038, 0.0466588214, 0.024712611, 0.0517581366, 0.0751937255, 0.0381889939, 0.022482371, 0.046265617, 0.023390539, 0.0487653464, 0.0770115256, 0.0388552621, 0.0244921837, 0.0461764969, 0.023439927, 0.0488910787, 0.0709926486, 0.0380746275, 0.023691237, 0.047007326, 0.0240925569, 0.0520790033, 0.0772903636, 0.0390373357, 0.0242632031, 0.0468105003, 0.0248079877, 0.0520759784, 0.0749007463, 0.0386741273, 0.0227052886, 0.0462887473, 0.0235060584, 0.0489849225, 0.0776339471, 0.039448645, 0.0248485822, 0.0464949794, 0.0237788875, 0.0495869815, 0.0724339038, 0.039201688, 0.0241419785, 0.0478934087, 0.0247284696, 0.0525944047, 0.0790581033, 0.0397124775, 0.0247759148, 0.0487453453, 0.0255204346, 0.0521600358, 0.0762915984, 0.0389104709, 0.0228815973, 0.0478467904, 0.0240227357, 0.0491140187, 0.0781349018, 0.0392269827, 0.0247831475, 0.0478908755, 0.0239584874, 0.0491344668, 0.0723652467, 0.0385763496, 0.0238743518, 0.0480429977, 0.0245448146, 0.0522300303, 0.0788161382, 0.0395355783, 0.0245359354, 0.048757866, 0.0255398229, 0.0521453619, 0.0760148317, 0.0387319177, 0.0227452777, 0.0482251421, 0.0240763705, 0.0490589552, 0.0781036839, 0.0391831659, 0.0247213636, 0.0478483848, 0.0239902753, 0.0490796678, 0.0726438984, 0.038535919, 0.0239089541, 0.0484425165, 0.0246383771, 0.0522944853, 0.0791313425, 0.039437335, 0.0246966425, 0.0488451496, 0.0254624151, 0.0520015433, 0.0760764182, 0.0385111906, 0.0227869228, 0.0478943326, 0.0239467714, 0.0488133021, 0.0783288032, 0.0386176221, 0.0247450508, 0.0477611013, 0.0238393266, 0.0488735847, 0.0721654072, 0.038140066, 0.0238903631, 0.0485337637, 0.0244220179, 0.0517972708, 0.0784441307, 0.039050743, 0.0247091912, 0.049049858, 0.0251317993, 0.0519488566, 0.0761327595, 0.0383816808, 0.022872271, 0.048215948, 0.0235818718, 0.0488089174, 0.0778361484, 0.0386682153, 0.0246276073, 0.0477340296, 0.0236698631, 0.0488099493, 0.0718514323, 0.0378494747, 0.0236234404, 0.0485455133, 0.0242786966, 0.0518767498, 0.0780879036, 0.0388345756, 0.0244652443, 0.0486207381, 0.0250458196, 0.0518684275, 0.0756632388, 0.0382911451, 0.0225840528, 0.0481642745, 0.0237217136, 0.0485871322, 0.0781366304, 0.0389790349, 0.0245011374, 0.0477856845, 0.0236979928, 0.0488272347, 0.072262615, 0.0380905755, 0.0237745456, 0.0483505875, 0.0242644791, 0.0518398695, 0.0780952871, 0.0390541106, 0.0242617242, 0.048623845, 0.0251581538, 0.0518015586, 0.0750060454, 0.0378888957, 0.0224548113, 0.0480369478, 0.0236169938, 0.0486945696, 0.0768743008, 0.0381016769, 0.0241221674, 0.0477886796, 0.0237155128, 0.0485810041, 0.0709892437, 0.0374925546, 0.0234586578, 0.0481966957, 0.0242905691, 0.0518326201, 0.0767522305, 0.0383688696, 0.0239930898, 0.0485385768, 0.0253472105, 0.0514919497, 0.0743549094, 0.037675105, 0.0223072972, 0.0479893759, 0.0238990616, 0.048367478, 0.0767831653, 0.0381562635, 0.024244966, 0.0475191921, 0.0238896199, 0.0483330227, 0.0710293576, 0.0377723128, 0.0234118216, 0.0484959967, 0.0243747663, 0.0513484329, 0.0767738968, 0.0385390818, 0.0241037793, 0.0486302599, 0.0252518039, 0.051237613, 0.0744117871, 0.0376901031, 0.0222657584, 0.0482911281, 0.0238545556, 0.0480552353, 0.0763343647, 0.0382149555, 0.0241995808, 0.0478480868, 0.0238391105, 0.0480259247, 0.0706951842, 0.0377513319, 0.0232996438, 0.0487151183, 0.0244252272, 0.0511879809, 0.0768553019, 0.0386607572, 0.0239621811, 0.0489233136, 0.0253440645, 0.0510587282, 0.0743668526, 0.0376503654, 0.0222179852, 0.0483243354, 0.0239137206, 0.0476879515, 0.076467298, 0.0381489359, 0.0241087787, 0.0478549488, 0.0239360649, 0.047867801, 0.0710611418, 0.037638396, 0.0233817995, 0.0486203805, 0.0244828984, 0.0508272871, 0.0767100751, 0.03852484, 0.0239937734, 0.048989661, 0.0253125243, 0.0510435849, 0.0742837861, 0.0375490263, 0.0221187342, 0.0485107489, 0.0238525476, 0.0479092747, 0.076156497, 0.0380005985, 0.0240503512, 0.0480328538, 0.0238214638, 0.0478328317, 0.0702533871, 0.0375380144, 0.0232817456, 0.0485362858, 0.0243897978, 0.051039692, 0.076112397, 0.0384971052, 0.0238860659, 0.0489203483, 0.0251503475, 0.0511594489, 0.0739563331, 0.037541315, 0.0221645385, 0.0484444425, 0.0237414781, 0.0482417531, 0.0757269859, 0.0381928645, 0.0241024494, 0.0481768809, 0.0238638427, 0.0482266098, 0.0703048483, 0.0378353298, 0.0232839752, 0.0486363769, 0.02446872, 0.0512052625, 0.0762775242, 0.0384980254, 0.0239512417, 0.0490071587, 0.025271045, 0.0513230748, 0.0739729851, 0.0377208777, 0.022131009, 0.0480862409, 0.0239213407, 0.0481787138, 0.0758502558, 0.0378903374, 0.024004126, 0.0476414338, 0.0240200628, 0.0482731834, 0.0708637536, 0.0378608368, 0.0232927874, 0.0484829359, 0.0246630143, 0.0512038283, 0.0764918104, 0.0384558514, 0.0238781907, 0.0492358059, 0.0254276004, 0.0514635369, 0.0748728663, 0.0378976427, 0.0220960137, 0.048327148, 0.0240093004, 0.0480283014, 0.0764237419, 0.0383535847, 0.0240420047, 0.0480118394, 0.0240616016, 0.04820586, 0.0707723126, 0.0380511917, 0.0233078226, 0.0486026332, 0.0246165805, 0.0511225089, 0.0762954056, 0.0388381928, 0.0238857884, 0.0490228459, 0.0253690425, 0.0510746837, 0.0743754581, 0.0379887782, 0.02213482, 0.0482254699, 0.0239768513, 0.0478128381, 0.0762438998, 0.0385378636, 0.0240434129, 0.0477871113, 0.0239253249, 0.0478050224, 0.0708040968, 0.0378581546, 0.0233335476, 0.0483441874, 0.0245115124, 0.0509151965, 0.0761765614, 0.0386749133, 0.0239106342, 0.0480958484, 0.0254088212, 0.0510595888, 0.0743129477, 0.0376642495, 0.0221201982, 0.04782084, 0.0239711367, 0.0478358082, 0.0764342695, 0.0383704342, 0.0241018068, 0.0475180708, 0.0239211246, 0.0477914028, 0.0708975643, 0.0377072468, 0.0232890267, 0.0479282215, 0.0245388467, 0.0507934056, 0.07665696, 0.0386670195, 0.0238926075, 0.0485505573, 0.0253890622, 0.050992772, 0.0746162385, 0.0377377495, 0.0221585445, 0.0480408445, 0.0238792375, 0.0478265062, 0.0763575286, 0.0382510424, 0.0241164118, 0.0474364534, 0.0240131617, 0.047979638, 0.0706737563, 0.0378560945, 0.0232747365, 0.0480927341, 0.0244860779, 0.050951194, 0.0763856396, 0.038673833, 0.0239116121, 0.0486335717, 0.025338579, 0.0512016639, 0.0743577257, 0.0377049334, 0.0221526623, 0.0480058715, 0.0240659248, 0.0479315072, 0.0760123953, 0.0382721722, 0.0240469389, 0.0475753099, 0.024088027, 0.0479545742, 0.0706118271, 0.0379727893, 0.0232425537, 0.0484849773, 0.024773946, 0.0509420633, 0.0764851496, 0.0388047025, 0.0240190774, 0.0487225987, 0.0255934931, 0.050915882, 0.0743815228, 0.0377733372, 0.0221932922, 0.0480656512, 0.0241334587, 0.047790233, 0.0761275962, 0.0382978879, 0.0241596717, 0.0477696657, 0.0241504069, 0.0479357615, 0.0706301406, 0.0378013887, 0.0232828949, 0.0485099144, 0.0247301701, 0.0507714227, 0.0760431439, 0.0387191176, 0.0239181891, 0.0488181785, 0.0255798995, 0.0508225337, 0.0740636736, 0.0377902724, 0.0221866444, 0.048462294, 0.0240472294, 0.0475184098, 0.0758919492, 0.0384420194, 0.0239851084, 0.0478853621, 0.0239367168, 0.0476888604, 0.0704635233, 0.0379763916, 0.023163978, 0.0484149829, 0.0245195981, 0.0506796837, 0.0759247243, 0.0387083665, 0.0238236338, 0.0487303846, 0.025372332, 0.0506764725, 0.0741129294, 0.0377769619, 0.0221836958, 0.048543904, 0.0241298322, 0.0472979136, 0.0761964172, 0.0385258235, 0.024114782, 0.0480872765, 0.0241140407, 0.0474904962, 0.0707020164, 0.0380050279, 0.023279259, 0.0486587361, 0.0247138441, 0.0504498892, 0.0762859583, 0.0388508365, 0.0238753036, 0.0486694388, 0.0255362466, 0.050560955, 0.0741951987, 0.0377538539, 0.0221922658, 0.0481788255, 0.0240692943, 0.0472419001, 0.0761396587, 0.0383243896, 0.0241307057, 0.0475725532, 0.0240375977, 0.0473370254, 0.0704847425, 0.0377343558, 0.0231573246, 0.0481617525, 0.0245501939, 0.0504849181, 0.0758604184, 0.0385408811, 0.0237985328, 0.0484912619, 0.0254441649, 0.0504122339, 0.0739222988, 0.037639644, 0.0222622454, 0.0484367162, 0.0240330119, 0.0472217724, 0.0755873546, 0.0382210389, 0.0239894092, 0.0473151021, 0.0240514167, 0.0473324321, 0.0702413842, 0.037885122, 0.0232499596, 0.0482952334, 0.0246496443, 0.0503208563, 0.0762366652, 0.0384956561, 0.0239369236, 0.0486023948, 0.0254453346, 0.0505684242, 0.0740017295, 0.0376948789, 0.0221559759, 0.0482934937, 0.0240195598, 0.0473762751, 0.0761009604, 0.038271606, 0.024120504, 0.0478134155, 0.0241274983, 0.0474772155, 0.0702392235, 0.0378175527, 0.0232191514, 0.0484396517, 0.0246139299, 0.0504760295, 0.0757537484, 0.0386558995, 0.0238865521, 0.0488039404, 0.0254682247, 0.0506897122, 0.0737471282, 0.0377684645, 0.0222615842, 0.0483237356, 0.0239813253, 0.0474140234, 0.0755735934, 0.0384211205, 0.0241130069, 0.0477767922, 0.024081897, 0.0472790822, 0.0698992237, 0.038004104, 0.0233075172, 0.0484318137, 0.0244080592, 0.0504212119, 0.0755375624, 0.038812317, 0.023739107, 0.0485634841, 0.0252519771, 0.0506457426, 0.0733908638, 0.0378475226, 0.0221126545, 0.0481302589, 0.0239632186, 0.0473775379, 0.0750508308, 0.0385823548, 0.024050096, 0.047669854, 0.0239591673, 0.0475628823, 0.0692835972, 0.0380181409, 0.0231821146, 0.0484133065, 0.024554031, 0.050570067, 0.0747863427, 0.0388774425, 0.0237471517, 0.0488184839, 0.025324814, 0.0506498478, 0.0730883107, 0.0376046486, 0.0220548753, 0.0481581129, 0.0239324756, 0.0473494083, 0.0747947916, 0.0383132249, 0.0239674356, 0.0476043969, 0.0239967238, 0.04724098, 0.0692415535, 0.0378360189, 0.0232619271, 0.0483771078, 0.0244875047, 0.0501009598, 0.074858062, 0.0384589843, 0.0238092318, 0.048806984, 0.0252211783, 0.0503331162, 0.0730043054, 0.0374156237, 0.022122737, 0.0482829623, 0.0238912981, 0.0471734852, 0.0752359405, 0.0383248441, 0.0241321698, 0.0477285348, 0.0239098035, 0.0472071879, 0.0694945827, 0.0377075002, 0.023219604, 0.0485467464, 0.0244286358, 0.0501191057, 0.074817501, 0.0384951122, 0.0238030199, 0.0488238893, 0.0252703223, 0.0502797849, 0.0727700815, 0.0374287143, 0.0220758915, 0.0483401343, 0.0239638295, 0.047232978, 0.0748565719, 0.0381192937, 0.0239501409, 0.0477890521, 0.0239180624, 0.0471499152, 0.0692835823, 0.0375114344, 0.0231912192, 0.0483063497, 0.0243920609, 0.0499236137, 0.0746955946, 0.0382909104, 0.0237737671, 0.0484570302, 0.0253157765, 0.0501788296, 0.0730031654, 0.037288852, 0.022063626, 0.0480305478, 0.0238515772, 0.0470228046, 0.074573122, 0.0379276238, 0.0239811037, 0.047345072, 0.0237819776, 0.0469885655, 0.0692090392, 0.0373553894, 0.0231777225, 0.0482621789, 0.0242256261, 0.0499935485, 0.0746195987, 0.0380175821, 0.0237042606, 0.0486163273, 0.0250286628, 0.0503085516, 0.0730358884, 0.037045449, 0.0219219029, 0.0479715094, 0.0236702673, 0.0470896661, 0.0746129155, 0.0377383977, 0.0239634737, 0.0477073267, 0.0238321945, 0.0470735282, 0.069031924, 0.0374710672, 0.0232528485, 0.0485948734, 0.0244147852, 0.0502033606, 0.0748155341, 0.0382827483, 0.0237976257, 0.0488761142, 0.0253243651, 0.0503807515, 0.073281914, 0.0373753607, 0.022028422, 0.0483313613, 0.0237736627, 0.0470904373, 0.07490623, 0.0379484445, 0.0239399802, 0.0477716066, 0.0238234177, 0.0471406393, 0.0693837628, 0.0373683423, 0.0231708214, 0.0484376401, 0.0243075192, 0.0501692295, 0.0747145563, 0.0383707695, 0.0238324776, 0.0488218702, 0.0250744913, 0.0503646694, 0.0730051771, 0.037313886, 0.0220836122, 0.0484197512, 0.0236318279, 0.0470758267, 0.0745671913, 0.0379051343, 0.0240181442, 0.047983896, 0.0236506723, 0.0472445637, 0.0693398714, 0.0373061821, 0.0232455414, 0.0486582965, 0.0241525471, 0.0501585566, 0.0747855604, 0.0381781533, 0.0237867236, 0.0488561727, 0.0250057634, 0.0502153747, 0.072897695, 0.0372003019, 0.0220470149, 0.0484567843, 0.0235345103, 0.0469447263, 0.0748744756, 0.0379496627, 0.0240835361, 0.0478485227, 0.0237040576, 0.0472178049, 0.0694125295, 0.0374140628, 0.0233466066, 0.0484689288, 0.02416154, 0.0499968566, 0.0745741948, 0.0382657051, 0.0238433406, 0.0488228649, 0.0248695258, 0.0501990877, 0.072870709, 0.0371422954, 0.0220795032, 0.0485259034, 0.0235596411, 0.0469765216, 0.0745835826, 0.0379418135, 0.0240217727, 0.0478799976, 0.0236488208, 0.0473231375, 0.0689826608, 0.0372307487, 0.0232882909, 0.0485075749, 0.0242068395, 0.0502463244, 0.074210614, 0.0381761715, 0.0238642339, 0.0487107188, 0.0249647666, 0.0504692011, 0.0727090761, 0.0372050665, 0.0221100748, 0.0483930558, 0.0236517619, 0.0471015461, 0.0745798647, 0.0379677378, 0.0241375156, 0.0478293188, 0.0236392226, 0.047067523, 0.0693197697, 0.0375359729, 0.0233075116, 0.0485677384, 0.0240545478, 0.0501717292, 0.0745914876, 0.0383439139, 0.0239399541, 0.0487194024, 0.0249334611, 0.0504999906, 0.0730972737, 0.0372589752, 0.0222011469, 0.0483242385, 0.0235504732, 0.0473042242, 0.0747577548, 0.0380462632, 0.0241340846, 0.0479484126, 0.0236327965, 0.0473924056, 0.0691867694, 0.0374114737, 0.0232571419, 0.0486125983, 0.0240800753, 0.0504701063, 0.0747121722, 0.038183596, 0.0238495022, 0.0489174873, 0.0249367375, 0.0505841859, 0.0729011893, 0.0372888781, 0.0221492872, 0.0484323353, 0.0234975405, 0.0474472232, 0.0746858045, 0.0379075557, 0.0240703598, 0.0480499566, 0.0236144029, 0.0474559441, 0.0693085715, 0.0375972837, 0.0232178606, 0.0486188829, 0.0242109783, 0.0503477305, 0.0744369924, 0.0384092517, 0.0237851664, 0.048885271, 0.0249066725, 0.0505933501, 0.0728783309, 0.0372758806, 0.0220250338, 0.0480479598, 0.0234392695, 0.047275994, 0.0746043921, 0.0380339548, 0.023991162, 0.047852926, 0.0236555487, 0.0472525731, 0.0691085681, 0.037381582, 0.0231622458, 0.0483937599, 0.0241375603, 0.0502363369, 0.0746430084, 0.0382707603, 0.0237887595, 0.0486631058, 0.0249139909, 0.0503734834, 0.0729404762, 0.0372346453, 0.0220196899, 0.0482636988, 0.0234951358, 0.0472888947, 0.074509725, 0.0380272828, 0.0239064991, 0.0478304662, 0.0236217566, 0.0473216027, 0.0691251457, 0.037416108, 0.023193283, 0.0484329611, 0.0240739733, 0.0503300838, 0.0745318979, 0.0382969081, 0.0237370525, 0.0485959053, 0.0249895696, 0.0504228957, 0.0726144239, 0.0371225625, 0.0219913181, 0.0482819751, 0.0235993639, 0.0471566059, 0.07482595, 0.0378132276, 0.023987297, 0.0477989912, 0.0236787107, 0.0473247543, 0.0691179335, 0.0372968875, 0.0232182313, 0.0484953672, 0.0239637867, 0.0500629358, 0.0748300701, 0.0381725654, 0.0237564016, 0.0485466346, 0.0248847008, 0.0501840189, 0.0729033723, 0.037217658, 0.0219526254, 0.0481613353, 0.0235798713, 0.0470226966, 0.0749741942, 0.0379470401, 0.0238910075, 0.04756549, 0.0235878397, 0.0470298901, 0.069496125, 0.0373672098, 0.0231302455, 0.0483523309, 0.0240721516, 0.0500665084, 0.0748826638, 0.0382471643, 0.023769971, 0.0486426316, 0.0248371884, 0.050166063, 0.0729727671, 0.037135642, 0.0219791681, 0.0481681414, 0.023493303, 0.0469535924, 0.0748302042, 0.0379494168, 0.0238827374, 0.0475910679, 0.0235338546, 0.0470957942, 0.0693893507, 0.0373521559, 0.023130618, 0.0484528579, 0.0240912531, 0.0499846749, 0.0748307779, 0.0379944295, 0.0236763973, 0.0485116541, 0.0249526408, 0.0501131266, 0.0731390789, 0.0370210484, 0.0219052322, 0.0480498001, 0.023563249, 0.0468897298, 0.0749467164, 0.0377478488, 0.0239474755, 0.0474406779, 0.0236321706, 0.0470461808, 0.0696142986, 0.0370981321, 0.0232011676, 0.0482078977, 0.0240574498, 0.0499115549, 0.0748795122, 0.0379599109, 0.0237643812, 0.0484720394, 0.0249249544, 0.0499188527, 0.0731486306, 0.0369131826, 0.0219687559, 0.0481052063, 0.0235379748, 0.0465394668, 0.0750259236, 0.0377633572, 0.0239649918, 0.0475677885, 0.0235745646, 0.0469357595, 0.0696758032, 0.0371580198, 0.0231129285, 0.0482901968, 0.0240405165, 0.0497661643, 0.0750239044, 0.0380488075, 0.0237194281, 0.0483180992, 0.0248679686, 0.0499717668, 0.073320508, 0.0369333103, 0.0218722448, 0.0479061417, 0.0234146789, 0.0466909707, 0.0752696842, 0.037676122, 0.0238099173, 0.0474946126, 0.0235826448, 0.0466838926, 0.0696360618, 0.0371884517, 0.02308123, 0.0483411178, 0.0240235515, 0.0496615805, 0.0751332194, 0.0379800759, 0.0236966293, 0.0484951995, 0.0249950122, 0.0499020629, 0.0733860582, 0.0369350165, 0.0218342599, 0.0478854291, 0.0234669689, 0.0468027033, 0.0753643215, 0.0376414768, 0.0237263702, 0.0474511944, 0.023579238, 0.0467066653, 0.0699046701, 0.0370464884, 0.0230465606, 0.0483645312, 0.0240680426, 0.0496608093, 0.0751692578, 0.0378814228, 0.0235536173, 0.0486948341, 0.0249291677, 0.049833145, 0.0735121369, 0.0369368717, 0.0218151212, 0.048093576, 0.0234400593, 0.0466986634, 0.0754863322, 0.0375851616, 0.0238429941, 0.0477388985, 0.0236268453, 0.0466897264, 0.0697153136, 0.0370613784, 0.0230281986, 0.0485924557, 0.0241462216, 0.0497622006, 0.0751681477, 0.0379772522, 0.0235226266, 0.0484822057, 0.0249487199, 0.0500184819, 0.0735145733, 0.0370578729, 0.0217341017, 0.048159875, 0.023512695, 0.0466227978, 0.0754086375, 0.0377865769, 0.0237247106, 0.0476856269, 0.0236102361, 0.0467321984, 0.0698404014, 0.0373571776, 0.022904275, 0.0486837737, 0.0240978636, 0.0497528538, 0.0751628503, 0.0382704102, 0.0234494414, 0.0488431826, 0.0249788258, 0.0497514307, 0.0734031275, 0.0371223316, 0.021752296, 0.0482483245, 0.0235685166, 0.0465710275, 0.0752185136, 0.037737079, 0.0237275492, 0.0476228334, 0.02364574, 0.0466318354, 0.069639504, 0.0371972471, 0.0229060426, 0.048294723, 0.0241123233, 0.0495721735, 0.0751647353, 0.0380279049, 0.0234936308, 0.0483075418, 0.0248903055, 0.049728632, 0.0733529851, 0.0372896716, 0.0217573699, 0.0480829813, 0.0234906431, 0.0465104021, 0.0751854107, 0.0378546752, 0.0237610862, 0.0476044342, 0.0235418323, 0.0466525331, 0.0702329129, 0.0373059735, 0.0229735915, 0.0484432615, 0.0240239054, 0.049501121, 0.0752738938, 0.038065739, 0.0234636627, 0.0485364161, 0.0247950424, 0.049823083, 0.0732612088, 0.0371864289, 0.0215918571, 0.0481512323, 0.0233300738, 0.0465989634, 0.074961178, 0.0377637856, 0.0235690102, 0.0475402549, 0.0234937165, 0.0467800871, 0.0696572289, 0.0372144766, 0.022733409, 0.0483636856, 0.0240415279, 0.0495905057, 0.0747859702, 0.0380279757, 0.0233918689, 0.048452884, 0.024881186, 0.0498921163, 0.0731301978, 0.0369929597, 0.0215616506, 0.0479696244, 0.0234066769, 0.0466840938, 0.0746942684, 0.0377431139, 0.0235202573, 0.0475746244, 0.023511013, 0.0469659753, 0.0694806799, 0.0371098779, 0.0227996558, 0.0483713783, 0.0240488797, 0.0499775633, 0.0744211227, 0.0379160084, 0.0232943427, 0.0485292412, 0.0249542184, 0.0499274023, 0.0731505826, 0.0369973034, 0.0215318576, 0.0480146408, 0.0234553441, 0.0464641415, 0.0745856091, 0.0376738831, 0.0235863142, 0.0474597886, 0.0236136708, 0.0465936437, 0.0692287534, 0.0369548649, 0.0228118394, 0.0483765341, 0.0241378378, 0.0496407822, 0.0741752982, 0.0378587767, 0.0234086253, 0.0487373509, 0.0249916874, 0.0497000739, 0.0730034411, 0.0369860977, 0.0215827078, 0.0484529398, 0.0235559754, 0.0465297066, 0.0748417452, 0.0376336537, 0.0235559829, 0.0479100794, 0.0236461256, 0.0465867557, 0.0697001815, 0.03701175, 0.0227527153, 0.048718676, 0.0241263397, 0.0495686866, 0.0745469108, 0.0378009453, 0.0234648325, 0.0487443544, 0.0249658544, 0.0495242253, 0.0729998052, 0.0368600525, 0.0216410533, 0.0482001863, 0.0234610792, 0.0464141965, 0.0748899207, 0.0373233408, 0.0235971883, 0.0474366024, 0.0235606823, 0.0465956144, 0.0696174353, 0.0369500369, 0.0227721948, 0.0483666696, 0.0240649432, 0.049255643, 0.0746193156, 0.037851911, 0.0233107004, 0.0483691134, 0.0249864366, 0.0495365895, 0.0731705055, 0.0368848331, 0.0216571912, 0.0481435061, 0.0235292632, 0.0463653356, 0.0748890191, 0.0375744253, 0.0236934908, 0.0476166233, 0.0235853679, 0.0466052927, 0.0695464313, 0.0370944217, 0.0228369609, 0.0483538955, 0.0240689944, 0.0494006425, 0.0745321214, 0.0380094573, 0.0233591758, 0.0482743941, 0.0248914696, 0.0496363379, 0.073112525, 0.0368540324, 0.0215301551, 0.0479648113, 0.0234058425, 0.0464001447, 0.0744656622, 0.0376856402, 0.0235037506, 0.0472391956, 0.0235696901, 0.0466020107, 0.0694893152, 0.0372030661, 0.0227422714, 0.0481160432, 0.0240655001, 0.0494459718, 0.0744096786, 0.0378510207, 0.0231662802, 0.0481467061, 0.0250771623, 0.0496833138, 0.0727167577, 0.0371525437, 0.0215599034, 0.0477596149, 0.0235908926, 0.0462920479, 0.0746000782, 0.0378328525, 0.0233345516, 0.0470625237, 0.0237194877, 0.0467871018, 0.0693659708, 0.0374049656, 0.0224112961, 0.0480436049, 0.0242934413, 0.0495788865, 0.0743732825, 0.0383224115, 0.0234237742, 0.0481633022, 0.0251427237, 0.0496216863, 0.0731643885, 0.03734079, 0.0217775628, 0.047911685, 0.023693759, 0.0461878255, 0.0751630589, 0.0380249768, 0.0237696618, 0.0472241566, 0.0237013865, 0.0462959893, 0.0698728561, 0.0374730118, 0.0228872541, 0.0481540337, 0.0242258739, 0.0491669364, 0.0752393156, 0.0381961353, 0.0233847536, 0.0481757894, 0.0251911692, 0.0492209718, 0.0737200379, 0.0372259468, 0.0216680747, 0.0476725362, 0.023742998, 0.0461232103, 0.0752573311, 0.0378089026, 0.0236540083, 0.0470160544, 0.023693068, 0.0461407378, 0.0698598996, 0.0370497629, 0.0227647554, 0.0478423834, 0.0241649151, 0.0489262119, 0.0754093155, 0.0381352529, 0.0234530643, 0.0479025394, 0.0251011401, 0.0492263362, 0.0737427846, 0.0370298214, 0.0216618907, 0.047762692, 0.0236382764, 0.0460340492, 0.0755568445, 0.0376223586, 0.0237354282, 0.0471149087, 0.0236898698, 0.0462171845, 0.0700331703, 0.0373420753, 0.0227908045, 0.0480613187, 0.0241168234, 0.0489923358, 0.0751465708, 0.0381845534, 0.0235444382, 0.048127573, 0.0250518154, 0.0494697578, 0.0738023296, 0.0372430608, 0.0219396539, 0.0477795228, 0.023529591, 0.04604562, 0.0756091028, 0.0376506671, 0.0239300169, 0.0473808497, 0.0236687642, 0.0462141968, 0.0702157915, 0.0375179946, 0.0231052693, 0.0484099574, 0.0239912495, 0.0489419661, 0.0752367824, 0.0383201465, 0.0238336641, 0.0485368557, 0.0250170659, 0.0492404811, 0.0737544671, 0.0370661691, 0.0218328126, 0.0478729941, 0.0236153752, 0.0460531935, 0.0754161626, 0.0376461037, 0.0238958262, 0.0473350696, 0.0236919336, 0.0461492762, 0.0699248463, 0.0378192849, 0.022936523, 0.0481778495, 0.024153471, 0.0492778458, 0.07534381, 0.0383884832, 0.0234807674, 0.0483027436, 0.0249774456, 0.0493485704, 0.0737885237, 0.0375040658, 0.0216690172, 0.0474929102, 0.0234732255, 0.0459183082, 0.0757430941, 0.0380504355, 0.0237007663, 0.0472469032, 0.0236339569, 0.04608481, 0.070145227, 0.0375513695, 0.0227792449, 0.0479805581, 0.0238905326, 0.0487094596, 0.0755081624, 0.0380844101, 0.023357518, 0.0477874093, 0.0251694955, 0.049047295, 0.0742676258, 0.0369351767, 0.0216335263, 0.047394082, 0.0237607658, 0.0458100103, 0.0760380104, 0.0375055969, 0.0235253423, 0.0469626449, 0.0237130392, 0.0459135845, 0.0706606656, 0.0370636992, 0.0226427559, 0.0476678163, 0.0241393894, 0.0485221408, 0.0759716704, 0.0378687046, 0.0232274719, 0.0477792695, 0.0251107514, 0.0488503426, 0.0744178519, 0.0368107855, 0.0215412695, 0.0475622229, 0.0236698259, 0.0457355343, 0.0764517412, 0.0374500901, 0.0235437173, 0.0468938462, 0.0238133706, 0.0459413491, 0.0709819794, 0.0367217287, 0.0226876512, 0.0479361415, 0.0242260583, 0.0488326102, 0.0762147754, 0.0376386419, 0.0233416036, 0.0481035188, 0.0251504164, 0.0489522815, 0.0747824535, 0.0363934413, 0.0215574652, 0.0477588549, 0.0236745551, 0.0457856096, 0.0766963959, 0.0371231809, 0.0235729925, 0.0470416136, 0.0237868819, 0.045835048, 0.0711293817, 0.0366616994, 0.0228037946, 0.0479772612, 0.0241812915, 0.0489361696, 0.0765746832, 0.0375823006, 0.0233484562, 0.0479148626, 0.0251466408, 0.0489438474, 0.0752026662, 0.0366082527, 0.0216939393, 0.0476961136, 0.023727661, 0.0457858481, 0.0769766942, 0.0371188484, 0.0237237196, 0.0469589755, 0.0237607099, 0.0457704067, 0.0713669956, 0.0367797986, 0.0227634553, 0.0478560142, 0.0242115632, 0.0486386158, 0.0769332275, 0.037569724, 0.0233568773, 0.0479379073, 0.0251352359, 0.0488150083, 0.0751447231, 0.0363655686, 0.0217214599, 0.047768008, 0.0236045718, 0.0457400233, 0.0769130141, 0.0372939184, 0.0237195231, 0.0469872355, 0.0235656742, 0.0456469133, 0.0712285563, 0.0366557576, 0.0228327382, 0.0479998924, 0.0240998287, 0.0488270521, 0.0762579739, 0.0376342237, 0.0234667715, 0.0480356626, 0.0250492748, 0.0489674471, 0.0745887831, 0.0365437604, 0.0217321273, 0.0478558838, 0.0236106683, 0.045721963, 0.0763803944, 0.0373295136, 0.0237191655, 0.0471816845, 0.0235333722, 0.0458610207, 0.0708542094, 0.0366927013, 0.0228207316, 0.0481087565, 0.0240831785, 0.0488520227, 0.0763362795, 0.0376140736, 0.0234118327, 0.0482252389, 0.0248669405, 0.0491650254, 0.0748465285, 0.0365238227, 0.0217641015, 0.0480418727, 0.0233891346, 0.0459571145, 0.0765196234, 0.0372209027, 0.0236580223, 0.0471166968, 0.0235086586, 0.0458928049, 0.0711398497, 0.0366036035, 0.0227180645, 0.0481565893, 0.0240649115, 0.0487811863, 0.0763635486, 0.0376482494, 0.0234112758, 0.0481182188, 0.024968192, 0.048968181, 0.0744721442, 0.0365633108, 0.0217095744, 0.0480009466, 0.0234819856, 0.0457939431, 0.0763531625, 0.0373393148, 0.0236584563, 0.0471900627, 0.0235616751, 0.0458147787, 0.0709255487, 0.0367606692, 0.022820659, 0.0481498949, 0.0240499396, 0.0487487353, 0.0765240714, 0.0378498808, 0.0234355461, 0.0482020527, 0.0249699522, 0.0488924012, 0.0745557472, 0.036785394, 0.0218076799, 0.0478607826, 0.0234895218, 0.0456992909, 0.0761620179, 0.0372852907, 0.0238466635, 0.047327131, 0.023615256, 0.0457599498, 0.0707857609, 0.0365712121, 0.0229062997, 0.0483567491, 0.0241295602, 0.0485317372, 0.076182574, 0.0377055593, 0.0234970637, 0.0486763604, 0.0250728596, 0.0489692502, 0.0746382326, 0.0365084521, 0.0218533073, 0.0483829007, 0.0236466844, 0.0457830429, 0.0763503611, 0.0373956598, 0.0238598268, 0.0478719175, 0.0236761607, 0.045771338, 0.0707765222, 0.0369373001, 0.0230437666, 0.0487162322, 0.0242064297, 0.048718974, 0.076037325, 0.0378791317, 0.0236522574, 0.0488565415, 0.0251035504, 0.0488804653, 0.0744320974, 0.0367384627, 0.0219981838, 0.0485186167, 0.0236288887, 0.0457165837, 0.0760548338, 0.0375516228, 0.0239131302, 0.0477400161, 0.0236434359, 0.045639582, 0.0706101581, 0.0370470509, 0.0230394453, 0.0487723947, 0.0241439398, 0.0485369675, 0.076091446, 0.0377424136, 0.0236951187, 0.0488935485, 0.0250299089, 0.0488484539, 0.0743835494, 0.0365976356, 0.0220262092, 0.0486774556, 0.0235939212, 0.0455780402, 0.0760148689, 0.0374468155, 0.0239535514, 0.0478550382, 0.0236728527, 0.0456238464, 0.0706514567, 0.0368436985, 0.023053797, 0.0487864204, 0.0241471045, 0.0484273769, 0.0761589855, 0.0377589762, 0.023623148, 0.048773773, 0.0249933135, 0.0486560203, 0.0744919255, 0.0366463102, 0.021904232, 0.0483598001, 0.023467537, 0.0454835892, 0.076238364, 0.0373737365, 0.0239081345, 0.0476693287, 0.023628274, 0.0455620885, 0.0707905516, 0.0367396884, 0.0229981225, 0.0484674126, 0.0240407269, 0.0484693609, 0.0761943981, 0.0378608443, 0.0236321203, 0.0486342907, 0.0250096116, 0.0487830676, 0.0742795467, 0.0367695875, 0.0219599176, 0.0485599637, 0.0237285234, 0.0454122424, 0.0762147382, 0.0374967195, 0.0239733141, 0.0480192937, 0.0238164309, 0.0454886071, 0.0711060166, 0.0368387848, 0.0231292341, 0.0488059744, 0.0243116282, 0.048204463, 0.0762059391, 0.037826959, 0.0236999728, 0.0488317087, 0.0251363087, 0.0484498367, 0.0742683485, 0.036736466, 0.0219108909, 0.0483428091, 0.0236244537, 0.0453535318, 0.0761134252, 0.0373940095, 0.0238574054, 0.0477445461, 0.0237349849, 0.0452451333, 0.0711006969, 0.0368440971, 0.0230175033, 0.0487849154, 0.0242754873, 0.0479979515, 0.0766506195, 0.0377321616, 0.0235448033, 0.0490513369, 0.0251200143, 0.0484252684, 0.0749460533, 0.0367069244, 0.0218485929, 0.0485798791, 0.0238459129, 0.0451463722, 0.0765541121, 0.0374617614, 0.0238451101, 0.0480107218, 0.0237692781, 0.045241598, 0.0713708252, 0.0367655493, 0.0229687337, 0.0488572158, 0.0242468379, 0.0479516201, 0.0767720416, 0.0377806909, 0.0235526748, 0.0489660315, 0.0251987334, 0.0485898331, 0.0750864968, 0.0365935415, 0.0218732264, 0.048459921, 0.0237431191, 0.0452933088, 0.0769756883, 0.0375107825, 0.023781009, 0.0476960093, 0.0238225907, 0.045467414, 0.071227707, 0.0368682407, 0.0229990687, 0.0487884916, 0.024256859, 0.047970973, 0.0767031834, 0.037845172, 0.023531599, 0.0489527546, 0.02524212, 0.048355557, 0.0748548433, 0.036705967, 0.0218546782, 0.0486567467, 0.0236706212, 0.0453062169, 0.0768501386, 0.0374300517, 0.0237710476, 0.0480259135, 0.0237568468, 0.0452803224, 0.0711491033, 0.036828164, 0.0229506344, 0.0489715301, 0.024300212, 0.0479360819, 0.0767367259, 0.0377375633, 0.0236101076, 0.0490004309, 0.0251719505, 0.0485054627, 0.074862957, 0.0366654731, 0.0219887719, 0.0486410111, 0.0236936733, 0.0450645573, 0.0764930621, 0.0373658538, 0.0237750169, 0.0479337052, 0.0237447545, 0.0451125279, 0.0713022798, 0.0367286839, 0.0229455996, 0.0489765555, 0.0242498629, 0.0476780124, 0.0768110231, 0.0375483297, 0.0235420521, 0.0489154495, 0.0251116809, 0.0481541716, 0.0745515004, 0.0364343598, 0.0219186526, 0.0484924167, 0.0237345658, 0.0448596291, 0.0764727369, 0.0372969992, 0.0238710791, 0.0478443019, 0.0237196665, 0.0449416935, 0.0711857304, 0.036699716, 0.0230184495, 0.0487180687, 0.0242617279, 0.0476837717, 0.0766786262, 0.0376454145, 0.0235682297, 0.0488819182, 0.0251587778, 0.0480075963, 0.0748089403, 0.0365389585, 0.0219010916, 0.048318442, 0.0237038359, 0.0448749997, 0.0765210688, 0.037373472, 0.0238601696, 0.0477918088, 0.0238183402, 0.0449698344, 0.0711569488, 0.0366356038, 0.0230085943, 0.048916623, 0.0242958441, 0.047450982, 0.0766174197, 0.037689589, 0.0235550944, 0.0489340387, 0.0251933895, 0.047988493, 0.0748515502, 0.0365107581, 0.021891946, 0.0483592413, 0.0237009879, 0.0449311063, 0.076549992, 0.03740694, 0.0237932, 0.0479200669, 0.0237980112, 0.0448785983, 0.0712416396, 0.0367982201, 0.0229361057, 0.0488598384, 0.0242397096, 0.0474034548, 0.0770324394, 0.0377325416, 0.0234741475, 0.048811961, 0.0251417495, 0.0478413515, 0.074969478, 0.0366414785, 0.0218647402, 0.0485594571, 0.0236482937, 0.0447658375, 0.0768662393, 0.037347991, 0.0238998067, 0.0479338169, 0.0237596147, 0.0447278768, 0.0715774819, 0.0367902815, 0.022980174, 0.0490025133, 0.024301853, 0.0473904572, 0.0771154389, 0.0376942679, 0.0236668307, 0.0490003303, 0.0251936167, 0.0477106087, 0.0751569122, 0.0366389379, 0.0218887124, 0.0486164354, 0.0236171354, 0.0445453487, 0.0769291818, 0.0373047404, 0.0238578841, 0.0478520617, 0.0237580258, 0.0446321331, 0.0716209039, 0.0369132981, 0.0229694191, 0.0491384752, 0.0241994355, 0.0471501835, 0.0772465616, 0.0378244631, 0.0235914048, 0.0491353869, 0.025088178, 0.0475339778, 0.0751579627, 0.0366616771, 0.0218816958, 0.0486173406, 0.0236268286, 0.0444208533, 0.0770073012, 0.0372931659, 0.0238404572, 0.0480096713, 0.0236868151, 0.0445315912, 0.0714986846, 0.0366702043, 0.0228834245, 0.0490148626, 0.0242467374, 0.0469953194, 0.0771256387, 0.0375292748, 0.0235169418, 0.0489890128, 0.0251506642, 0.0474953093, 0.0751258656, 0.0364395827, 0.0218437277, 0.0486493073, 0.023683887, 0.044425644, 0.0767976344, 0.0371964239, 0.0238828994, 0.0479185432, 0.0237541739, 0.0445933975, 0.0717886463, 0.0365225486, 0.0229768343, 0.048953969, 0.0242332723, 0.0472115912, 0.0771921054, 0.0376392752, 0.0236420836, 0.0489413254, 0.0251776073, 0.047530029, 0.0753162578, 0.0364151932, 0.0219470579, 0.0486298278, 0.0235734414, 0.0442376807, 0.0768781379, 0.0370450616, 0.0238948017, 0.0479717143, 0.0236613676, 0.0443794169, 0.0716503933, 0.0365258381, 0.0229928438, 0.0489277504, 0.0241506901, 0.0470262021, 0.0769348517, 0.0376530401, 0.0236191154, 0.0488902964, 0.0250785127, 0.0473328568, 0.0750360936, 0.0364651792, 0.0218690708, 0.0485842004, 0.0235687364, 0.0442650504, 0.0770110935, 0.0372528732, 0.0239095856, 0.0477720425, 0.0236774534, 0.0443990938, 0.071641326, 0.0366266891, 0.0229304805, 0.0489000678, 0.0240690168, 0.0468917824, 0.0772576481, 0.0377134047, 0.0235096738, 0.0489706099, 0.0249642935, 0.0474310182, 0.0752361938, 0.0365651958, 0.021809943, 0.0484996773, 0.0234787576, 0.0443834141, 0.0770853534, 0.0372463055, 0.0238518864, 0.0477949232, 0.0236325413, 0.0445280299, 0.0719000027, 0.0367231369, 0.0229620039, 0.0490525588, 0.024038827, 0.0468567796, 0.0772486031, 0.0377136208, 0.0235702023, 0.0490120389, 0.0249790028, 0.0473963693, 0.0753960609, 0.0366379283, 0.0218694881, 0.0486518256, 0.0234795883, 0.0441848002, 0.0772842467, 0.0374517329, 0.0238632355, 0.0478919446, 0.0235883426, 0.0443949476, 0.0719144121, 0.0368237942, 0.0229251254, 0.0488913618, 0.0241046716, 0.0469064564, 0.0774242729, 0.0379088558, 0.0235408042, 0.04899472, 0.0250448436, 0.047483094, 0.0756334066, 0.0367765985, 0.0218182765, 0.0485936888, 0.0235385355, 0.0442559458, 0.0772648901, 0.0374729186, 0.0238023438, 0.0478778705, 0.0236951038, 0.0443256125, 0.0717859417, 0.0367776565, 0.0228837505, 0.048955515, 0.0242776331, 0.046891015, 0.0774271041, 0.0377950147, 0.0234338529, 0.0490215905, 0.0252780393, 0.0475055203, 0.0755548701, 0.0367522277, 0.0218474474, 0.048530262, 0.0238075517, 0.0442888513, 0.0772474781, 0.0374108329, 0.0237880237, 0.0478678569, 0.0240369812, 0.0444425121, 0.071919322, 0.0368602797, 0.0229338408, 0.048785679, 0.0244645234, 0.0469313264, 0.0773628652, 0.0380612761, 0.0235039368, 0.0489263386, 0.0253786445, 0.0473191291, 0.0756143555, 0.0369538255, 0.0217780415, 0.0485762581, 0.0237759724, 0.0441725701, 0.0772282332, 0.0377257317, 0.0239365101, 0.048021622, 0.0237204321, 0.044278305, 0.0719611347, 0.0371759012, 0.0231041741, 0.0493188053, 0.0243189484, 0.0470230579, 0.0777895674, 0.038397938, 0.0237990655, 0.049236577, 0.025282301, 0.0476448052, 0.0758768395, 0.0373096541, 0.0221208893, 0.0488736704, 0.0237239823, 0.0443540551, 0.0776287839, 0.0378260054, 0.0240582284, 0.0481239296, 0.0237212311, 0.0444965065, 0.0724277124, 0.0374370292, 0.0233016405, 0.0495009795, 0.0243322123, 0.0474196076, 0.0784023479, 0.0388382263, 0.0239703674, 0.0497376435, 0.0253576152, 0.0475867838, 0.0766389444, 0.0376408361, 0.0223321915, 0.0494125821, 0.0237689726, 0.0442533046, 0.0783068538, 0.0382077433, 0.0243462473, 0.0484124795, 0.0236636158, 0.0442433245, 0.0727234408, 0.0374954119, 0.0234473124, 0.0494044721, 0.0242609028, 0.0471524224, 0.0784305334, 0.0389195718, 0.0240370929, 0.0495297238, 0.0252847932, 0.0473276339, 0.076572828, 0.0375394188, 0.0222385097, 0.0491462834, 0.023738604, 0.0441672951, 0.0783235878, 0.0381368957, 0.0242762547, 0.0485902205, 0.0237854309, 0.0442564152, 0.0727468356, 0.0376858041, 0.023352107, 0.0494176447, 0.0242838115, 0.0471246429, 0.0789619163, 0.0390422866, 0.0240482613, 0.0496338904, 0.0252186768, 0.04744111, 0.0772104859, 0.037895821, 0.0222613774, 0.0496254265, 0.0237970203, 0.0443989597, 0.0788354799, 0.0385361128, 0.0242131334, 0.0486818925, 0.0238490216, 0.0443906188, 0.0731325671, 0.0378347002, 0.023475673, 0.0497609116, 0.0245057326, 0.0471936464, 0.079064548, 0.0393050574, 0.0241075773, 0.0501085557, 0.0256437548, 0.0474103242, 0.0774401352, 0.0379780158, 0.0223961063, 0.0494907945, 0.0239253491, 0.0444757082, 0.0788811967, 0.0386807993, 0.0244063158, 0.0487611443, 0.0240214504, 0.0443357304, 0.0731762946, 0.0378810279, 0.0234622322, 0.0497696623, 0.0245915428, 0.0471672677, 0.0791178942, 0.0392753892, 0.0239996016, 0.0500495732, 0.0256595425, 0.0474419221, 0.0774941817, 0.0379774906, 0.0222411379, 0.0495805182, 0.0239987969, 0.044557754, 0.0789978802, 0.0385934114, 0.0243820958, 0.0489938818, 0.0241797026, 0.0445870943, 0.0735030919, 0.0381171219, 0.0234142803, 0.0499001667, 0.0245770942, 0.0473995209, 0.0793875903, 0.0396475382, 0.0240439791, 0.0500165373, 0.0257333256, 0.0477908067, 0.0781354159, 0.0383756422, 0.0222086012, 0.0497033559, 0.0240296666, 0.0447802171, 0.0796878785, 0.0388219766, 0.0244152844, 0.0490314439, 0.024122946, 0.0447521433, 0.0739536509, 0.0380685925, 0.0234372057, 0.0502140298, 0.0247192588, 0.0477607772, 0.0798636153, 0.0396109149, 0.0242186766, 0.0502398089, 0.0256838892, 0.0476956479, 0.0782944337, 0.0381171107, 0.0223206226, 0.0497353785, 0.0239306968, 0.0445367023, 0.0795530453, 0.0387645625, 0.0245247427, 0.0490479842, 0.0241892245, 0.0447002463, 0.0739688799, 0.0381404459, 0.0233995169, 0.0501880944, 0.0248937961, 0.0477275774, 0.079775922, 0.0395296179, 0.024106266, 0.0502334014, 0.0259665754, 0.0478833318, 0.0783729628, 0.03821126, 0.0223172642, 0.049769748, 0.024271898, 0.044865638, 0.0792346746, 0.0386827029, 0.0245069414, 0.0488964766, 0.0243312865, 0.0449804068, 0.073043637, 0.0382067561, 0.0236995667, 0.0500283875, 0.024886094, 0.0479729734, 0.0792786404, 0.0395597368, 0.0244697221, 0.05023266, 0.025952138, 0.048131004, 0.0777503252, 0.0383813158, 0.0226498321, 0.0497986935, 0.0244073253, 0.0449716523, 0.079525061, 0.0391131863, 0.0246858522, 0.0491027236, 0.0244731959, 0.045030687, 0.0736451969, 0.0381353647, 0.0237763431, 0.0503661782, 0.0250460114, 0.0480714105, 0.0795350596, 0.0395352133, 0.0244917404, 0.0499122329, 0.0261586607, 0.0481682643, 0.0775556788, 0.0380807109, 0.0225615688, 0.049654752, 0.0244600251, 0.044829607, 0.0794817358, 0.0388199277, 0.0247820131, 0.0493840761, 0.0245521013, 0.0450201668, 0.0737402141, 0.0380812921, 0.0237619262, 0.0503787659, 0.025129104, 0.0477418751, 0.0795770735, 0.0394683294, 0.024456596, 0.0501995124, 0.026264444, 0.0481663197, 0.0779527351, 0.0381850116, 0.022520734, 0.0494491123, 0.0245108064, 0.0447969176, 0.0794429183, 0.0388415307, 0.0246693715, 0.0491667129, 0.0247001573, 0.0449748524, 0.0737314969, 0.0379428007, 0.0237433948, 0.0505609475, 0.0252139792, 0.0478494018, 0.0793476626, 0.0393654704, 0.0243472569, 0.0501793511, 0.0264939442, 0.0481073931, 0.0780593157, 0.0384407975, 0.0223197732, 0.049848903, 0.0245889556, 0.0445809364, 0.0792732909, 0.038951695, 0.0244882833, 0.0488511957, 0.0245785173, 0.0448316261, 0.0735401064, 0.0382620096, 0.023620652, 0.0499815904, 0.0251706634, 0.047594659, 0.0797761977, 0.0396281481, 0.0243587513, 0.0498832352, 0.0261014178, 0.047754433, 0.0778504238, 0.0381598584, 0.022449743, 0.049749665, 0.0246412046, 0.0445016362, 0.0794331357, 0.0387056209, 0.0247974005, 0.0494360253, 0.0246987361, 0.0445998535, 0.0736116767, 0.0382483713, 0.0238618348, 0.050202582, 0.0250340737, 0.0473747589, 0.0794694498, 0.0393290557, 0.0244436599, 0.0498674996, 0.0260767024, 0.0475795344, 0.0778273568, 0.0377857499, 0.0225320943, 0.0493537262, 0.0243750196, 0.044282265, 0.0794504955, 0.0386324264, 0.0248008016, 0.0488209426, 0.0243634693, 0.0444670767, 0.0741499141, 0.038140703, 0.0238497816, 0.0497897901, 0.0249915067, 0.0471507087, 0.079978846, 0.039395649, 0.0245958418, 0.0500078052, 0.0260499753, 0.047526706, 0.0782417655, 0.0380691141, 0.0225404445, 0.0494680107, 0.024281323, 0.0441239625, 0.0797346234, 0.0385906994, 0.0247700252, 0.0488817841, 0.0244290102, 0.044321306, 0.0741169602, 0.0379584357, 0.0239214618, 0.0500447527, 0.0250861049, 0.0472980775, 0.0801839158, 0.0395238996, 0.0246888567, 0.050082624, 0.0262061302, 0.0474204943, 0.0780695453, 0.0380402394, 0.0227505136, 0.0496546775, 0.0243920013, 0.0440331176, 0.0797031447, 0.0385652035, 0.0248346403, 0.0487842523, 0.0244818814, 0.0442949459, 0.0740697831, 0.037788704, 0.0239610318, 0.0499428324, 0.0250084121, 0.0471641421, 0.0796362683, 0.0392072797, 0.0246971697, 0.0498243719, 0.0260197576, 0.0475122444, 0.0779017508, 0.0381070748, 0.0227984916, 0.0492975712, 0.0242934413, 0.0445083678, 0.0805462375, 0.0386679508, 0.0250607617, 0.048708953, 0.0243818946, 0.0443652943, 0.0748743787, 0.0378750972, 0.0242285021, 0.0496700481, 0.0249959994, 0.0475430861, 0.0808004737, 0.0394772515, 0.0248075165, 0.050289616, 0.0262643732, 0.0473202132, 0.079204686, 0.0381854922, 0.0228310656, 0.0496630929, 0.0243697949, 0.0440284461, 0.0806227475, 0.0386760719, 0.0248864125, 0.048854202, 0.0244160816, 0.0440605655, 0.0751051679, 0.0379723683, 0.0240549538, 0.0499127172, 0.0250736624, 0.0473676622, 0.0806084797, 0.0395674184, 0.02472822, 0.0499103181, 0.0261691902, 0.047352545, 0.0788566172, 0.0381812714, 0.0228505004, 0.0494953059, 0.0243033413, 0.0442878343, 0.0802746862, 0.0386723988, 0.0250305124, 0.0487705357, 0.0244362373, 0.0442591831, 0.0746191964, 0.0380429998, 0.024220895, 0.0499997735, 0.0249563754, 0.0472792797, 0.0809348673, 0.039534647, 0.0248044915, 0.0500355884, 0.0261647794, 0.0473889634, 0.0792521387, 0.0383294262, 0.0230463091, 0.0496634468, 0.0244465675, 0.0444778018, 0.0802755803, 0.038907472, 0.0251345672, 0.0491667651, 0.024486443, 0.0443162583, 0.0745783523, 0.0384131633, 0.0244501792, 0.0501790904, 0.0249790363, 0.0473663956, 0.080489926, 0.0398512557, 0.025032457, 0.0500871576, 0.0261554271, 0.0474677384, 0.0789074749, 0.0385780558, 0.0231011193, 0.0496052057, 0.0244824812, 0.0443762951, 0.0803204626, 0.0390152037, 0.0251659732, 0.0488173142, 0.024531953, 0.0445185304, 0.0745536834, 0.038462773, 0.0243387781, 0.0499621071, 0.0251775533, 0.0475864261, 0.08095745, 0.0398375541, 0.0248966608, 0.0500420183, 0.0262026787, 0.0477305017, 0.0792411789, 0.0385962687, 0.0230574813, 0.049506776, 0.0244797803, 0.0446611643, 0.0805024207, 0.0389739648, 0.0252356473, 0.0485945195, 0.024609793, 0.0445750505, 0.0746112019, 0.0385370515, 0.0244110562, 0.049614016, 0.0252069235, 0.0477512255, 0.0807140917, 0.0397991464, 0.0249394495, 0.0496174768, 0.0262601655, 0.0478802063, 0.0789448097, 0.0385185704, 0.0230102669, 0.0493870676, 0.0244974121, 0.0444333367, 0.0806548521, 0.0388510972, 0.0251454264, 0.0485861972, 0.0246019643, 0.0444058515, 0.0747943968, 0.0383278988, 0.0244235694, 0.0497829095, 0.0251205042, 0.0475433543, 0.0809994489, 0.0398668908, 0.0250128545, 0.049741447, 0.026172651, 0.0476847701, 0.0789605975, 0.0384530053, 0.0230045114, 0.049344603, 0.0244134031, 0.0443466865, 0.0810125098, 0.0386917703, 0.0250376146, 0.0481697842, 0.024492491, 0.0444337018, 0.0748338997, 0.0383418724, 0.0242419522, 0.0492111817, 0.0250697099, 0.0476395525, 0.0806730613, 0.0397407077, 0.0249040946, 0.0492502153, 0.0260752495, 0.0475782976, 0.0788697079, 0.0384248234, 0.0230349042, 0.0487945452, 0.0242839586, 0.0444672219, 0.0811962634, 0.0390052497, 0.0252970625, 0.0481939577, 0.0245492347, 0.0446576625, 0.0752959028, 0.0383766666, 0.0246015992, 0.0492277406, 0.0250845626, 0.0476968847, 0.0812217072, 0.0396757163, 0.02498281, 0.0490822829, 0.0260709077, 0.0478557087, 0.0797654316, 0.0384456627, 0.0230695773, 0.0487326421, 0.0243740249, 0.0446617603, 0.0815208554, 0.0388630368, 0.0253357626, 0.0473734662, 0.0243778806, 0.0447476134, 0.0756036192, 0.0385896824, 0.0245707408, 0.0489141606, 0.0249271933, 0.0480824225, 0.0821678564, 0.0401524007, 0.0249461867, 0.048779875, 0.0262640566, 0.0482157841, 0.0802448764, 0.038759727, 0.023132626, 0.0485103056, 0.0244566202, 0.0447389819, 0.0818167329, 0.0392560177, 0.0254216176, 0.0480882823, 0.0245617758, 0.0446930043, 0.0759254172, 0.038759537, 0.0247426778, 0.0493224971, 0.0250207055, 0.0479936637, 0.0826043636, 0.0398583822, 0.0251341946, 0.0487046503, 0.0263190102, 0.047818549, 0.08092051, 0.0384703204, 0.023105599, 0.0486285463, 0.0245338008, 0.0448655933, 0.0827004015, 0.0389585346, 0.0253739804, 0.0475248136, 0.0246157516, 0.0447585322, 0.0765808597, 0.0386208855, 0.0247902703, 0.0489951707, 0.0251420848, 0.0478986166, 0.0824413449, 0.040105179, 0.0251559895, 0.0491233468, 0.0262130257, 0.0476208851, 0.0806439444, 0.0387393385, 0.0232129544, 0.0489511192, 0.0244329255, 0.0445981249, 0.0824790075, 0.0391921364, 0.0256346539, 0.0479835495, 0.0245914403, 0.044548437, 0.0761994421, 0.0385520756, 0.0246909373, 0.0494313315, 0.0252339952, 0.0477849506, 0.0819351897, 0.0401014127, 0.0250663459, 0.0494235754, 0.0263089687, 0.0477660857, 0.0808384046, 0.0388130918, 0.0231128391, 0.0492110699, 0.0247225985, 0.0448265411, 0.0822767094, 0.0390609577, 0.0253441576, 0.0484252088, 0.0248079281, 0.0447635762, 0.0758017525, 0.0383690111, 0.0244781636, 0.04955706, 0.0253410954, 0.0482360609, 0.0819682702, 0.0399364457, 0.0250167046, 0.0494739488, 0.0265223924, 0.0478549078, 0.0805945471, 0.0387039147, 0.0231292229, 0.0489805825, 0.0247905925, 0.0449140482, 0.0822661072, 0.0391050354, 0.0253879596, 0.0482715853, 0.0249371901, 0.0449211895, 0.0760594457, 0.0386498421, 0.0246004872, 0.0494351313, 0.0253658127, 0.0481958762, 0.0823300183, 0.0401803255, 0.0251324307, 0.0495842248, 0.0264616106, 0.0481431521, 0.0808609799, 0.0387477651, 0.0231297407, 0.0491156019, 0.0248036273, 0.045053795, 0.0825564265, 0.0391636118, 0.0253235195, 0.0483077578, 0.0249391887, 0.0450566523, 0.076450631, 0.0384381786, 0.0245770998, 0.0493400954, 0.0254159328, 0.0484335497, 0.0823991969, 0.0401019603, 0.0249836724, 0.049528785, 0.0266437437, 0.0479570143, 0.080702208, 0.0387979299, 0.0230042562, 0.0491083562, 0.0247443542, 0.0451355129, 0.0822212696, 0.0388973206, 0.0251854453, 0.0479879491, 0.0248422157, 0.0448393822, 0.076340951, 0.038589824, 0.0244741663, 0.0492545478, 0.0254446119, 0.0483954847, 0.0822304115, 0.0401763618, 0.0248203166, 0.0492409766, 0.0265424363, 0.047967881, 0.0808720589, 0.038759999, 0.022977028, 0.0490383916, 0.0248328522, 0.0449545346, 0.0826945603, 0.0391365103, 0.0251904652, 0.0480533801, 0.02501853, 0.0448783487, 0.0763759539, 0.0387028828, 0.0244981144, 0.0492988899, 0.0255299341, 0.0482046381, 0.0822610557, 0.0400310196, 0.0248390101, 0.0493628383, 0.0266301017, 0.0477660075, 0.0807750076, 0.0390097238, 0.0229384266, 0.0489589311, 0.0249572136, 0.044844918, 0.0825877339, 0.0393589623, 0.025234431, 0.04789019, 0.0250377562, 0.0447754338, 0.076587908, 0.0386496224, 0.0243659522, 0.049475722, 0.0256298557, 0.0480506979, 0.0827810615, 0.040188659, 0.0246785972, 0.0495149679, 0.026713239, 0.0475767963, 0.0812580436, 0.0387261547, 0.0228659622, 0.0491466224, 0.0249526761, 0.0446431376, 0.0826455355, 0.0390614197, 0.0250051115, 0.048012048, 0.0251548849, 0.0444861688, 0.0768429041, 0.0385734588, 0.0242278036, 0.049343206, 0.0257448927, 0.0478581674, 0.082703419, 0.0401596688, 0.0247800052, 0.0493463464, 0.0268434938, 0.0474302769, 0.0815633237, 0.0388615131, 0.0229429901, 0.0491556674, 0.0250773598, 0.0445635282, 0.0827746093, 0.0390599594, 0.025106553, 0.0481286347, 0.0251525007, 0.0444520339, 0.0767368227, 0.0385851897, 0.0242806263, 0.0492620096, 0.0256412178, 0.0479758419, 0.0831849277, 0.0400280058, 0.0247290488, 0.049237825, 0.0267863218, 0.0473769531, 0.0816610754, 0.0388706848, 0.0229247734, 0.0490498804, 0.0250532366, 0.0445755944, 0.0830344781, 0.0390732996, 0.0250340011, 0.048115246, 0.0251595844, 0.0444105677, 0.0771758035, 0.0386950485, 0.0243151523, 0.0497382209, 0.0257651359, 0.0479228683, 0.0831425861, 0.0403333046, 0.02466668, 0.0495595001, 0.027034888, 0.0476053357, 0.0816980526, 0.0388935469, 0.0227802619, 0.049225986, 0.0251348894, 0.0447831452, 0.0830673501, 0.0393211208, 0.0249137711, 0.0480758063, 0.0252094064, 0.044643946, 0.0769045204, 0.0387516692, 0.0240693763, 0.0495242067, 0.025723964, 0.0481014587, 0.0828316659, 0.0400463901, 0.0245800391, 0.0495699719, 0.0270009954, 0.047700882, 0.0816596448, 0.0388867967, 0.0227843039, 0.0492907241, 0.0251602065, 0.0446728729, 0.08253216, 0.0391381234, 0.0248676129, 0.0481747128, 0.0252328217, 0.0443900935, 0.076594919, 0.0385878235, 0.0240917336, 0.0495403707, 0.0256830417, 0.0480651855, 0.0831710473, 0.0402249247, 0.0245355815, 0.0495457612, 0.0269204285, 0.0476225428, 0.0820163488, 0.0387646556, 0.0227966662, 0.0490258597, 0.0250591896, 0.0447137803, 0.0831080303, 0.0392400883, 0.0249273982, 0.0480491146, 0.0251539126, 0.0444954894, 0.0770106018, 0.038640663, 0.0242026504, 0.0493150651, 0.0257293563, 0.0479761325, 0.08295919, 0.0400777645, 0.0245794412, 0.049399469, 0.0268933773, 0.04750368, 0.0818331391, 0.0388847068, 0.0226891804, 0.0490227081, 0.0252522603, 0.0446756408, 0.0832248405, 0.0389996283, 0.0247994065, 0.0480278544, 0.0251732599, 0.0444825478, 0.0767047852, 0.0384417213, 0.0241483897, 0.0491215885, 0.0256831497, 0.0479792468, 0.0826055929, 0.0397821106, 0.0245718472, 0.0490673669, 0.0268065371, 0.0476113595, 0.081838116, 0.038664028, 0.022660207, 0.0487536043, 0.0250532273, 0.0447424203, 0.0830036476, 0.0388619229, 0.0248293485, 0.0478943773, 0.0251190979, 0.0444214717, 0.077038385, 0.0385540165, 0.0239923652, 0.0490844958, 0.0254676566, 0.0478009433, 0.0834705308, 0.040148925, 0.0245080199, 0.0491450354, 0.0266539957, 0.0475643016, 0.0822831392, 0.0387769304, 0.0225942861, 0.0487042889, 0.0248626787, 0.0446282066, 0.0834417194, 0.0390765965, 0.0248298701, 0.0477800332, 0.0250168685, 0.0445804335, 0.077365607, 0.0386055522, 0.0238874964, 0.0489189103, 0.025513161, 0.0479463898, 0.0833342075, 0.0400044285, 0.024374783, 0.0485437959, 0.0265835058, 0.0476670489, 0.0821929574, 0.0387322716, 0.0224852506, 0.048367314, 0.0247974135, 0.0447641499, 0.0832691938, 0.0389235951, 0.0247729439, 0.0474804901, 0.0249021892, 0.0446086489, 0.0775005445, 0.0384831987, 0.0239769295, 0.0487237796, 0.0253637433, 0.0478521064, 0.0838160962, 0.0399087295, 0.0244030692, 0.0486459062, 0.0266175326, 0.0475617722, 0.0824394822, 0.0385595448, 0.0225527622, 0.0485153273, 0.0248139985, 0.0445869528, 0.0832788274, 0.0389391333, 0.0248520039, 0.0475347042, 0.0249531046, 0.0444408581, 0.0773182586, 0.0384755954, 0.0239749309, 0.0489994399, 0.0254028793, 0.0477213413, 0.0835826322, 0.0401161052, 0.0244248305, 0.0488817506, 0.0266124755, 0.0474511273, 0.0821600109, 0.0386263877, 0.0225863773, 0.048588369, 0.0248143114, 0.044430621, 0.0833424032, 0.0389786251, 0.0247548968, 0.0475196727, 0.0249704793, 0.0441101901, 0.0774162561, 0.0384581387, 0.0239713732, 0.0490963832, 0.0254897047, 0.0474934541, 0.0833640248, 0.0399376601, 0.0244106296, 0.0490149744, 0.0266186725, 0.04733634, 0.0820621103, 0.0386984833, 0.0226513371, 0.0487600714, 0.0248326752, 0.0443347394, 0.083199434, 0.0390730128, 0.0247348547, 0.0477025062, 0.0250216816, 0.0441074483, 0.0772460848, 0.0386708975, 0.0238879304, 0.0488668494, 0.0256387182, 0.0474198237, 0.0830016807, 0.0403277017, 0.0243647285, 0.0488358214, 0.0268100575, 0.0471151993, 0.0815017074, 0.0390992276, 0.0224946663, 0.0487079062, 0.0251094718, 0.0442256704, 0.082651116, 0.0395163521, 0.0247453544, 0.0477304049, 0.0253335033, 0.0437458418, 0.076672256, 0.0388862155, 0.0239190385, 0.0492143296, 0.0258687232, 0.0472556651, 0.0828450844, 0.0404898375, 0.0243932195, 0.0491738208, 0.0269324929, 0.0468198657, 0.0815454647, 0.0390421115, 0.0225432403, 0.0488057584, 0.0249803364, 0.0440477766, 0.0827722326, 0.0392906591, 0.0248395726, 0.0478711091, 0.0250401851, 0.0438242815, 0.0766675919, 0.039035473, 0.0239527021, 0.0492643826, 0.0256621558, 0.0473300554, 0.0830166191, 0.0405798182, 0.0244217105, 0.0491569676, 0.0267218202, 0.0470027588, 0.0815985501, 0.0393345505, 0.0226394515, 0.0489998125, 0.0249865633, 0.0441656448, 0.0828180239, 0.0393600166, 0.0248095896, 0.047936447, 0.025059225, 0.0439342521, 0.0769645348, 0.0390477031, 0.0239650887, 0.0493030027, 0.0255224388, 0.0474009551, 0.0829733238, 0.0405153111, 0.0244463533, 0.0492546372, 0.0267086606, 0.0469724014, 0.0816540718, 0.0393092446, 0.022554189, 0.0490806475, 0.0250749812, 0.0440091491, 0.0828062147, 0.0394565612, 0.0247742329, 0.0482588373, 0.025051875, 0.0437733978, 0.0767769665, 0.0389815755, 0.0238260776, 0.0495516844, 0.0256850831, 0.047121238, 0.0828630552, 0.0405315757, 0.0242783036, 0.0494179428, 0.0268445369, 0.046862103, 0.0811512098, 0.0393651314, 0.0224585533, 0.0491459481, 0.0250990596, 0.0439363457, 0.0826403201, 0.0394345522, 0.0246349517, 0.0482553728, 0.0252909325, 0.0437202305, 0.0768230855, 0.0388190225, 0.0238127075, 0.0495917387, 0.0257959105, 0.0471657366, 0.0826798752, 0.0404117331, 0.0241745971, 0.0496270321, 0.0269536301, 0.046941705, 0.0816610456, 0.0391123071, 0.022401087, 0.0493919402, 0.025074698, 0.0439014547, 0.0826520696, 0.0392720886, 0.024549013, 0.048360873, 0.0252988152, 0.0436398573, 0.0769802108, 0.0387960784, 0.0237026997, 0.0496816598, 0.0258212425, 0.0471135862, 0.0832254589, 0.0403327383, 0.0241347533, 0.0491405986, 0.0270217974, 0.0467593335, 0.0815604106, 0.0391018987, 0.0223280434, 0.0488021895, 0.0252664555, 0.0438105352, 0.0825481564, 0.0394059196, 0.0245467182, 0.0480926037, 0.0254088286, 0.0436843447, 0.0766414925, 0.0389442369, 0.0236710943, 0.049272906, 0.0259757601, 0.0472833514, 0.0830123574, 0.040408127, 0.0240727812, 0.0493028685, 0.0269717053, 0.0471468046, 0.0819062144, 0.0392554775, 0.0222781468, 0.0491052642, 0.0251862407, 0.0440847315, 0.0828750059, 0.0394111611, 0.0245119184, 0.0481443107, 0.0253770109, 0.0439739861, 0.076930888, 0.0389539823, 0.0237113815, 0.0498264953, 0.0258812718, 0.0473390035, 0.0830865502, 0.0404885039, 0.0240426864, 0.0499392562, 0.0271314215, 0.0467727073, 0.0816912428, 0.0392967127, 0.022234628, 0.0495551005, 0.0253653582, 0.0438775867, 0.0827504918, 0.0394716933, 0.0244877413, 0.0486696623, 0.0254681092, 0.0435474254, 0.0769117698, 0.0388295911, 0.0236252639, 0.0500459783, 0.0259451047, 0.0469293632, 0.0833544806, 0.0403623208, 0.0240713507, 0.049931217, 0.0270613767, 0.0466199107, 0.0815964639, 0.0390415341, 0.022184547, 0.0496963076, 0.0253718831, 0.0438718796, 0.0822594985, 0.0392337181, 0.0244726297, 0.0488327667, 0.0254690107, 0.0434997976, 0.0770898387, 0.0388790257, 0.0236125942, 0.0501416028, 0.026035063, 0.0470433086, 0.0834593847, 0.0401746258, 0.0240171012, 0.049607113, 0.0271067135, 0.0465769544, 0.0822855905, 0.0390874073, 0.0221839454, 0.0495866835, 0.0253928173, 0.0436325222, 0.0832071304, 0.0391294509, 0.024472123, 0.0487931184, 0.0255120229, 0.0433240756, 0.0769461617, 0.0387961343, 0.0234412216, 0.0500398129, 0.0260743536, 0.0467152633, 0.0831936374, 0.0403429568, 0.0239489563, 0.0498059466, 0.0274000876, 0.0462479256, 0.0823830292, 0.0392038077, 0.0221888404, 0.0496477783, 0.0254969969, 0.0431466326, 0.0831527784, 0.0393616334, 0.0244373195, 0.0488448106, 0.0256438386, 0.0430726074, 0.0768584609, 0.0389198847, 0.0234945696, 0.0505109765, 0.0262473319, 0.0464650467, 0.083839491, 0.0404100567, 0.0239713378, 0.050511349, 0.0274223629, 0.0459397994, 0.0823543593, 0.0393594466, 0.0220816024, 0.0502776988, 0.0255335923, 0.0432276092, 0.0829446241, 0.039254427, 0.0244167037, 0.0492892265, 0.0257095844, 0.0430166796, 0.0773890018, 0.0387305506, 0.0235909428, 0.0505163893, 0.0262239035, 0.0465016216, 0.0835667849, 0.0403396823, 0.0240283348, 0.0502060317, 0.0272819921, 0.0462005399, 0.0824622437, 0.0391502567, 0.0222694334, 0.0502369925, 0.0254139118, 0.0432433933, 0.0835994333, 0.0390572064, 0.0244286042, 0.0490822718, 0.025633933, 0.043034777, 0.0771055594, 0.0386161245, 0.0235237218, 0.0506908298, 0.0261676516, 0.046767097, 0.0833230168, 0.0401120447, 0.0239885096, 0.0504496545, 0.0272782855, 0.046342019, 0.0821831003, 0.0389010534, 0.0220913496, 0.0500802658, 0.0254966673, 0.0435129441, 0.0829766989, 0.039064724, 0.0243704505, 0.0490840748, 0.0256815739, 0.0433538519, 0.0771989897, 0.038579341, 0.0234413426, 0.0502115078, 0.0260896496, 0.0468771383, 0.0833990797, 0.040151041, 0.0239237677, 0.0501673967, 0.0272089615, 0.0467075147, 0.082178846, 0.0389747322, 0.0221682731, 0.0499330275, 0.0254693273, 0.0435145646, 0.0830130652, 0.0390955247, 0.0243348088, 0.0490097255, 0.0257259887, 0.0433249921, 0.0772096589, 0.0385738127, 0.023505196, 0.0502950698, 0.0262506101, 0.0468737073, 0.0829100013, 0.0402478203, 0.0237980895, 0.0500757173, 0.0274128243, 0.0462803803, 0.0819004104, 0.0389431119, 0.0220679436, 0.0500875413, 0.0255725104, 0.0433967225, 0.0827678293, 0.0390126109, 0.0242381711, 0.0490162149, 0.0256630275, 0.0431407914, 0.0767563879, 0.0386586823, 0.0233962573, 0.0503811613, 0.0261841509, 0.0470202006, 0.0832361281, 0.0402518846, 0.023901647, 0.0502066426, 0.027497286, 0.046472948, 0.0819346011, 0.0390003659, 0.0221509133, 0.0500322208, 0.0256097205, 0.0434865318, 0.0827110484, 0.0392631777, 0.0242533013, 0.0490890853, 0.0258283578, 0.0433488078, 0.0771429315, 0.0387480743, 0.0233036485, 0.0502360165, 0.0263184682, 0.0470336005, 0.0835331306, 0.0403629579, 0.0237797964, 0.0501754433, 0.0275412686, 0.0463875718, 0.0822483674, 0.0391727649, 0.0221177544, 0.0498488881, 0.0256429669, 0.0434628949, 0.0829025283, 0.0391194783, 0.0242806766, 0.0489403643, 0.025854094, 0.0432091132, 0.0771155357, 0.0386598893, 0.0234352071, 0.0502739549, 0.0264091231, 0.0471756309, 0.0829168111, 0.0401602909, 0.0238039568, 0.0499741435, 0.0276467167, 0.046549961, 0.0816144943, 0.0389666595, 0.0221161451, 0.0493875556, 0.0256925784, 0.0436599888, 0.0826305673, 0.0389923938, 0.0243646633, 0.0483862832, 0.0259294193, 0.0434296131, 0.0768193826, 0.0385445207, 0.0233825557, 0.0499262773, 0.0263376664, 0.0468721651, 0.0831244886, 0.0401267894, 0.0238758344, 0.0499557629, 0.0277091116, 0.0464763232, 0.0818746015, 0.0388893411, 0.0220763981, 0.0496174172, 0.0256679878, 0.0435258523, 0.0828627795, 0.0389212929, 0.0241466239, 0.0483041704, 0.0258395411, 0.0429713465, 0.0769028366, 0.038649518, 0.0231956318, 0.0494747274, 0.0263588876, 0.0467897058, 0.0832341313, 0.0399779603, 0.0235797334, 0.0493089631, 0.0276119113, 0.0461109839, 0.0818887129, 0.0388526767, 0.0220212806, 0.0492722578, 0.0258093718, 0.043498408, 0.0826307908, 0.0389584713, 0.0240320433, 0.0478898101, 0.0258624721, 0.0432725623, 0.0765267834, 0.0387731306, 0.0231187213, 0.0496067703, 0.0264263954, 0.0471518524, 0.0826427788, 0.0403409153, 0.0235488042, 0.0493122339, 0.0275074616, 0.0464375243, 0.0816709623, 0.0389094539, 0.0218063518, 0.0491379388, 0.0256262943, 0.043578729, 0.0824375004, 0.0390094295, 0.0239447374, 0.0480893292, 0.0257733203, 0.0434038863, 0.0761997849, 0.0385921821, 0.0230609085, 0.0496725552, 0.0262037963, 0.0471737646, 0.0821611732, 0.0400481671, 0.0234380011, 0.0493631139, 0.0274372678, 0.0468388572, 0.081002079, 0.0386493281, 0.0215846691, 0.0492126979, 0.0255575757, 0.0439708158, 0.0820029452, 0.0387629271, 0.0237175114, 0.0483244471, 0.0256558955, 0.0433702096, 0.0762346536, 0.0384891033, 0.0229961425, 0.0498251505, 0.0261130668, 0.0469015837, 0.0820258111, 0.0399581902, 0.0234587155, 0.049453035, 0.027478667, 0.0466534831, 0.0811443478, 0.0387863554, 0.0216672421, 0.0494240448, 0.0255416576, 0.0438100398, 0.0818914399, 0.0386849083, 0.0237583537, 0.0483403169, 0.025643779, 0.0433786251, 0.0764654428, 0.0385088883, 0.0230254661, 0.0501751974, 0.0262250714, 0.0469909534, 0.0830493569, 0.0401045009, 0.023539653, 0.0503230765, 0.0274440795, 0.0462306589, 0.0817154422, 0.0389846675, 0.0215145145, 0.0501827039, 0.0255512614, 0.0435401909, 0.0828930363, 0.039142929, 0.0236509908, 0.0493327864, 0.0258474518, 0.0431458876, 0.0770798549, 0.038782727, 0.0227655098, 0.050157696, 0.0263724886, 0.0467069, 0.0830564052, 0.0402533226, 0.0233791396, 0.0499295481, 0.0276627149, 0.0463486724, 0.0822119117, 0.0392064527, 0.02153969, 0.0497950986, 0.0258184951, 0.0436893068, 0.0824522749, 0.0394780189, 0.0238272958, 0.0483983196, 0.0258517079, 0.0435266942, 0.0762175992, 0.0386067666, 0.0227177981, 0.0501403175, 0.0263151769, 0.0470062792, 0.0829738677, 0.0400980487, 0.0232614409, 0.0500610322, 0.0277966671, 0.0461515784, 0.0818100721, 0.0388861373, 0.0213478375, 0.0498330668, 0.0259847138, 0.0432335362, 0.0829481259, 0.0388761386, 0.0235841293, 0.04920616, 0.0260051657, 0.04285831, 0.0770737454, 0.0384806953, 0.0226567537, 0.050497748, 0.0265494343, 0.0467484556, 0.0834946707, 0.0400165357, 0.0233777631, 0.0500595197, 0.0280176196, 0.0461526103, 0.0824090093, 0.0388907939, 0.0214558635, 0.0503675975, 0.0261217058, 0.043348413, 0.0834067166, 0.0388149694, 0.0236323904, 0.0497234985, 0.0262456965, 0.0428575166, 0.0772253871, 0.0385702066, 0.0227274727, 0.0506647304, 0.0267553609, 0.0463061146, 0.0836549774, 0.0400652736, 0.0233730841, 0.0504715554, 0.0281091779, 0.0458874628, 0.0829086974, 0.0390183032, 0.0215315409, 0.050323043, 0.0262377877, 0.043146342, 0.0837263763, 0.0390201807, 0.0237136595, 0.0497028083, 0.0264133997, 0.0428083017, 0.0776396543, 0.0385646746, 0.0227309316, 0.050635349, 0.026852889, 0.0462245233, 0.0840821713, 0.040011663, 0.0233965777, 0.0504078418, 0.0283177607, 0.0455212183, 0.0828933194, 0.0390123613, 0.0215281453, 0.0499247201, 0.0262029879, 0.0429257303, 0.0834611803, 0.0388564356, 0.0237405542, 0.04903524, 0.0264357906, 0.042622976, 0.0772262663, 0.0383174382, 0.0227294154, 0.0503407493, 0.0269930847, 0.0460371897, 0.0837061927, 0.0400056653, 0.0233607385, 0.0503690057, 0.0283467676, 0.0454395041, 0.0825382546, 0.0390055627, 0.0214746352, 0.0501750819, 0.0264259111, 0.0427029543, 0.0836453438, 0.0389693417, 0.0236876793, 0.049403362, 0.0264342185, 0.0424996503, 0.0775607154, 0.0386895426, 0.0227309186, 0.0505611226, 0.027016487, 0.0458828658, 0.0837503374, 0.0401835553, 0.0233745091, 0.0504952632, 0.0282979608, 0.0451428555, 0.0830563679, 0.039055638, 0.0215383228, 0.0504390039, 0.0262990296, 0.0424578413, 0.0841311067, 0.0389184467, 0.0236567724, 0.0493818484, 0.0265108682, 0.0420626663, 0.078131035, 0.0384289771, 0.0226160735, 0.0506125838, 0.0269153398, 0.0454474874, 0.0844610035, 0.0400356986, 0.0232969783, 0.0505264997, 0.028342057, 0.0452699177, 0.0834292993, 0.0388911068, 0.0215068832, 0.0501813106, 0.026234366, 0.0425935388, 0.0842322335, 0.038775295, 0.023606725, 0.0496312156, 0.0264563989, 0.0422412567, 0.077817291, 0.038503442, 0.0226713605, 0.0508697368, 0.0271524377, 0.0457674302, 0.0845893845, 0.0398938246, 0.02319392, 0.0504685976, 0.0284496434, 0.0450460464, 0.0832960531, 0.0390075892, 0.0212287437, 0.0501420721, 0.0265243817, 0.0423856415, 0.0838079676, 0.0389689617, 0.0234776959, 0.0494355112, 0.0264470223, 0.0420990661, 0.0779710487, 0.0383941606, 0.0225194339, 0.0507430397, 0.0271410644, 0.045612298, 0.0841272995, 0.03976053, 0.0231536459, 0.0504058525, 0.028527759, 0.0451898463, 0.0830191001, 0.0389074646, 0.0213574525, 0.0501229651, 0.0263870377, 0.0424019322, 0.0835222825, 0.0387321152, 0.023533307, 0.0491376594, 0.0264484081, 0.0421072245, 0.0772012174, 0.0382771529, 0.0227014963, 0.0504273698, 0.0271143746, 0.0456318371, 0.0838847458, 0.0395884626, 0.0234102514, 0.0504998565, 0.0284565706, 0.0448466986, 0.0829078928, 0.0385426059, 0.0214297473, 0.0500109307, 0.0264535658, 0.0420467965, 0.0831438899, 0.038378004, 0.0237192437, 0.049398683, 0.0265471917, 0.0418068208, 0.0773375705, 0.0381905846, 0.022883296, 0.0508769676, 0.0272236466, 0.0452969335, 0.0838665292, 0.0396024175, 0.0235586092, 0.0509960279, 0.0285401456, 0.0445885547, 0.0832274333, 0.0386839435, 0.021534998, 0.0503136925, 0.0265394468, 0.0420471914, 0.0841696337, 0.0384736024, 0.0237683114, 0.0494088903, 0.0266794823, 0.0420413837, 0.076892212, 0.037979424, 0.0227092281, 0.0505369864, 0.0272274185, 0.0451559722, 0.0835571289, 0.0394074544, 0.0233892817, 0.0504000299, 0.0285807475, 0.0443893634, 0.0827467218, 0.0381956324, 0.0215810891, 0.0499330536, 0.0264297407, 0.0418135598, 0.0836362243, 0.0382536761, 0.0238649752, 0.0492304154, 0.0264159031, 0.0415883586, 0.0774677396, 0.0380465388, 0.0227230918, 0.0504626893, 0.0269864034, 0.0448506847, 0.084066458, 0.0395037942, 0.0235421453, 0.0509103984, 0.0283715781, 0.0441856794, 0.0828216374, 0.0387035571, 0.0215261374, 0.0506634824, 0.0263335723, 0.0420089588, 0.0836605579, 0.0387239009, 0.0237805601, 0.0508844927, 0.0267142057, 0.0418342948, 0.0772438496, 0.0381187946, 0.022415176, 0.0514725819, 0.0272367299, 0.0452605262, 0.083914943, 0.0393844619, 0.0233042128, 0.0512915552, 0.0285063628, 0.0449653566, 0.0820831656, 0.0388385095, 0.0213442072, 0.0510950796, 0.0264153145, 0.0421185941, 0.0831629634, 0.0386236869, 0.0236224458, 0.0500891581, 0.0265911017, 0.0417434648, 0.0771855116, 0.0381903239, 0.022341894, 0.0519761741, 0.0273268521, 0.0450499952, 0.0837566182, 0.0395867974, 0.0232420117, 0.0521805994, 0.0286024138, 0.0445773341, 0.0825342834, 0.0387636311, 0.0211806595, 0.0520677753, 0.0265574865, 0.0420281738, 0.0833798423, 0.03881374, 0.0236672759, 0.0516047068, 0.0266082212, 0.0419270471, 0.0774386674, 0.0384419374, 0.0224770773, 0.0527405068, 0.0271633733, 0.0453688093, 0.0837649032, 0.0397417434, 0.0234164298, 0.0525064766, 0.0282512102, 0.0446239151, 0.0825000554, 0.0389986709, 0.0213589538, 0.0524593964, 0.0263021495, 0.0421359204, 0.0829786211, 0.0387960151, 0.0237658303, 0.0516741164, 0.0263936799, 0.0416768044, 0.0775656402, 0.0385862775, 0.0225425344, 0.0522595793, 0.0269818213, 0.0451779962, 0.084117502, 0.0397129729, 0.0234629754, 0.0517712645, 0.028123172, 0.0447015129, 0.0828880295, 0.0388248861, 0.0212654322, 0.0516130701, 0.0263347253, 0.0421023779, 0.0835495666, 0.0387339406, 0.0237768088, 0.0512346029, 0.0265509281, 0.041974891, 0.0775866359, 0.038389124, 0.0224459637, 0.0518680587, 0.0271105543, 0.0453178175, 0.0840927511, 0.0398551673, 0.0234008022, 0.0519365929, 0.0283154007, 0.0449863337, 0.082601577, 0.0387699865, 0.0212352574, 0.051630266, 0.0262700655, 0.0420178846, 0.0836691782, 0.0388719738, 0.0235635508, 0.0508382395, 0.0264788885, 0.0417372845, 0.0781628415, 0.0386132151, 0.0223413259, 0.0518866256, 0.0269837603, 0.0449870341, 0.0849242359, 0.0400081649, 0.0234210808, 0.0513549075, 0.028071491, 0.044486817, 0.0834559649, 0.0391750261, 0.0213619582, 0.0520426631, 0.0263129771, 0.0420421623, 0.0849808007, 0.0394214094, 0.0236801393, 0.0513177477, 0.0264732298, 0.0416566059, 0.0786543712, 0.0390051417, 0.0223028474, 0.0522032827, 0.0270669926, 0.0449708179, 0.0850683376, 0.0403064005, 0.0232917219, 0.0514094159, 0.0284613166, 0.0444779582, 0.0843901932, 0.0392004624, 0.0211859774, 0.0514379814, 0.0265626237, 0.0416485779, 0.0849724188, 0.039391581, 0.0235963315, 0.0502503663, 0.0268570762, 0.0415662192, 0.0790172368, 0.0389726609, 0.0222687833, 0.0516948774, 0.027411541, 0.0450349748, 0.0855085701, 0.0401300229, 0.0233126618, 0.05114327, 0.0285794921, 0.0441620648, 0.0840687007, 0.0392453186, 0.0213082638, 0.0513286926, 0.0265693013, 0.0415311567, 0.0846144632, 0.0392189585, 0.0238190126, 0.0506937727, 0.0267614331, 0.0413296595, 0.0784502029, 0.0388270579, 0.022587128, 0.0517912097, 0.0272713359, 0.0444190428, 0.0854193866, 0.0401992537, 0.0236569922, 0.0513450913, 0.0283831488, 0.0435234196, 0.083751671, 0.0392774157, 0.0213406458, 0.0514395162, 0.0264454745, 0.0412227325, 0.0848419368, 0.0388648547, 0.0236851573, 0.0510833748, 0.0267734081, 0.0410583131, 0.0789370164, 0.0383840129, 0.0223251898, 0.0526293181, 0.0274758283, 0.0443473086, 0.0860591158, 0.0398371145, 0.0233330168, 0.0526115149, 0.0288043022, 0.043577183, 0.0846457183, 0.0391646177, 0.0212518144, 0.0525860153, 0.0266882349, 0.0408788919, 0.0853110105, 0.0391066298, 0.0236540176, 0.0516566075, 0.0266537685, 0.040737886, 0.0789185166, 0.0385689586, 0.0221595056, 0.0527602434, 0.0273417849, 0.0441821292, 0.0852174386, 0.0400493033, 0.0233738218, 0.0534377173, 0.0286830086, 0.0435610414, 0.0845108032, 0.0393193886, 0.0212273393, 0.0530643314, 0.0266395044, 0.0409188233, 0.0856153816, 0.0389392786, 0.0235692319, 0.0530586503, 0.0267502125, 0.0406413488, 0.0791790858, 0.0387486257, 0.0220464375, 0.0535106882, 0.0274283774, 0.0438765362, 0.0857530385, 0.0398585312, 0.0232163053, 0.0529253669, 0.0287298858, 0.0436270833, 0.0840320289, 0.0391169675, 0.0210651774, 0.0522728637, 0.0267969463, 0.0408128873, 0.084803395, 0.039061904, 0.0234467685, 0.0517344698, 0.0268493444, 0.0406983793, 0.0785735175, 0.0385306217, 0.0221005287, 0.0538020357, 0.0273430552, 0.0439229161, 0.0852802768, 0.0400852151, 0.0233306773, 0.053336937, 0.0286593828, 0.0436455943, 0.0837628096, 0.0388993621, 0.0212108977, 0.053495571, 0.0265806373, 0.0406102538, 0.0847189575, 0.0392146036, 0.0234770253, 0.0528323948, 0.0267132986, 0.040211726, 0.0779422373, 0.0387574956, 0.022164179, 0.0535529107, 0.0275174491, 0.0436177216, 0.0851893201, 0.0403733291, 0.023273604, 0.0545265228, 0.0288069062, 0.0429428332, 0.0835053697, 0.039288044, 0.0210927948, 0.0537847728, 0.0266136453, 0.0401617959, 0.084323898, 0.0391447358, 0.0234544165, 0.0528518334, 0.0268197432, 0.0398783758, 0.0781422555, 0.0384687185, 0.0222014096, 0.0539045222, 0.0275132842, 0.043257229, 0.0850518718, 0.0402382128, 0.0233334545, 0.0541927293, 0.0288268309, 0.0427126922, 0.0842020065, 0.0390815698, 0.0211070161, 0.053954199, 0.0266738851, 0.0403219834, 0.0848076716, 0.0390012451, 0.0237217322, 0.0529313721, 0.0270220134, 0.0400296785, 0.0788159668, 0.0384789333, 0.0220049843, 0.0540543087, 0.0274066608, 0.0435464084, 0.0856748745, 0.0398770943, 0.0230033658, 0.0536742918, 0.0287934318, 0.0429169685, 0.0841058567, 0.0388116017, 0.0209052432, 0.0534175523, 0.0265517272, 0.0400079861, 0.0848042667, 0.0385949165, 0.0229947995, 0.0525355563, 0.0266584717, 0.0397352315, 0.0785922781, 0.0382141843, 0.0218145233, 0.0534784421, 0.0272006933, 0.0430323444, 0.0856613517, 0.0398859046, 0.0229294393, 0.0539028905, 0.028740311, 0.0425145924, 0.0842057168, 0.0392860994, 0.020911159, 0.0535840914, 0.0266067404, 0.0402053073, 0.0851958767, 0.038952373, 0.0232253782, 0.0527058803, 0.0268624797, 0.0399710983, 0.0789336115, 0.038375169, 0.0217270702, 0.0533069707, 0.027612105, 0.0431133062, 0.085661687, 0.0398713797, 0.0229477901, 0.0534555241, 0.028771935, 0.042532254, 0.0839754194, 0.0388102047, 0.0208466444, 0.0531969108, 0.0266529638, 0.0401131213, 0.0848637894, 0.0387398563, 0.0231079422, 0.0523318611, 0.0268371888, 0.0397416167, 0.0783528462, 0.0381740183, 0.0217540786, 0.053260874, 0.0274894238, 0.0431789681, 0.0854795277, 0.0397549421, 0.0228648577, 0.0533961877, 0.0287327897, 0.0427828282, 0.0842921212, 0.0388104282, 0.0207704678, 0.0532617234, 0.0266028494, 0.0402104519, 0.0852085277, 0.0386534333, 0.0231637508, 0.0522286259, 0.0269027725, 0.0399796069, 0.0785205811, 0.038147863, 0.0217842832, 0.0534132607, 0.0275625214, 0.0433528237, 0.0859299302, 0.0396882147, 0.0228824615, 0.0536002964, 0.028844811, 0.0426705517, 0.0842739642, 0.0388268158, 0.0209135246, 0.0530640408, 0.0267207325, 0.0401248634, 0.0850896984, 0.0385974348, 0.0231990516, 0.0521344431, 0.0269047339, 0.0398620777, 0.0784298256, 0.0380461402, 0.0218303073, 0.0531871729, 0.0274445042, 0.0431191437, 0.0855683237, 0.0395482518, 0.0230351985, 0.0530814268, 0.0287873205, 0.0426276401, 0.0837402567, 0.0387287661, 0.0209300276, 0.0524227433, 0.0265528131, 0.0401289798, 0.0846705064, 0.0385342762, 0.0232015606, 0.0515905544, 0.0268186554, 0.039969936, 0.0778204426, 0.0380957201, 0.0217645373, 0.0529022589, 0.0274320841, 0.0432893187, 0.085432142, 0.0396552309, 0.022929579, 0.0529142879, 0.0287858676, 0.0429428145, 0.0836766586, 0.0387119576, 0.0208120011, 0.0525978617, 0.0265310425, 0.0403013378, 0.0845853239, 0.0386425778, 0.0231883805, 0.0516256541, 0.0268171933, 0.0399800986, 0.0781603381, 0.0382073298, 0.0218719877, 0.0527644493, 0.0274899863, 0.0434023887, 0.085332036, 0.0398201644, 0.0229631998, 0.0527141616, 0.0288641676, 0.0429185368, 0.0837273002, 0.0389635712, 0.0208441168, 0.0524531975, 0.0265903361, 0.0402348861, 0.0846758261, 0.03886481, 0.0231351759, 0.0514941365, 0.0269712154, 0.0400660448, 0.0783662871, 0.0382981896, 0.0217637345, 0.0525612682, 0.0275470447, 0.0433598235, 0.085480608, 0.0397893675, 0.022858806, 0.0525132902, 0.0289155114, 0.0429008082, 0.083758533, 0.0390276052, 0.0208522566, 0.0524475463, 0.026786752, 0.0402629562, 0.0847137719, 0.0388865769, 0.0230811723, 0.0515030026, 0.0270416383, 0.0400649346, 0.0782322586, 0.038563028, 0.0216273982, 0.0528325588, 0.0276010577, 0.0434440821, 0.0853306577, 0.0400434174, 0.0228169113, 0.0526755825, 0.0290266089, 0.0430277176, 0.0837802514, 0.0393138938, 0.0207122266, 0.0523957089, 0.0268642679, 0.0404819511, 0.0846025944, 0.0389908589, 0.0230075568, 0.051454775, 0.0270910114, 0.0403644815, 0.0782618895, 0.0384444445, 0.0216723811, 0.0528216772, 0.0277823936, 0.0436961576, 0.0855554044, 0.0399598666, 0.0228059944, 0.0526659712, 0.0292728581, 0.0431825556, 0.084154062, 0.039105121, 0.020831259, 0.0524199754, 0.0269680694, 0.0405579768, 0.0849543884, 0.0388949402, 0.0230986979, 0.0514972284, 0.0272616241, 0.0403812006, 0.0781493187, 0.038407661, 0.0217535757, 0.0528111979, 0.0278031882, 0.043636363, 0.0858275443, 0.0398505479, 0.0228052661, 0.0528140962, 0.029281646, 0.0429239459, 0.0840116441, 0.0390330181, 0.0208546724, 0.0526411124, 0.027095763, 0.0403559133, 0.0847133622, 0.03869747, 0.0231433846, 0.0515352041, 0.0273723621, 0.040254686, 0.078257665, 0.0383731015, 0.0217839517, 0.0528182723, 0.0279481187, 0.0435093902, 0.0853897035, 0.0398191027, 0.0227627102, 0.0526674092, 0.0291563366, 0.0429447182, 0.0838789195, 0.0390937068, 0.0207465868, 0.0524909347, 0.0269327629, 0.0405006409, 0.0849925131, 0.0386361256, 0.0229555722, 0.0514279082, 0.0271920916, 0.0402626283, 0.0784503222, 0.0381315872, 0.0216139909, 0.0523875207, 0.0278695263, 0.0437810719, 0.0858596116, 0.0396742336, 0.0227730907, 0.0525763966, 0.0292889569, 0.0430312455, 0.0838232413, 0.038958963, 0.0206750296, 0.0524890088, 0.0270169377, 0.0406017676, 0.0848490447, 0.0387151837, 0.0230918881, 0.0514957793, 0.0272782389, 0.0403445922, 0.0783817396, 0.038144663, 0.0216438789, 0.0528754555, 0.0277966801, 0.0439639762, 0.0856374726, 0.0396089889, 0.0228488259, 0.0530654229, 0.0291735195, 0.0430659316, 0.0838767961, 0.0387528837, 0.020752646, 0.0529821552, 0.0270810574, 0.0405589938, 0.0847445205, 0.0387591459, 0.02315473, 0.0521915965, 0.0272744652, 0.0402431563, 0.0781219527, 0.0382796451, 0.0215182342, 0.0537595861, 0.0281023979, 0.0436307304, 0.0852957964, 0.0397222005, 0.022547327, 0.0533157997, 0.0292991437, 0.0428588763, 0.0836752579, 0.038677644, 0.0207371507, 0.0528618842, 0.0269677285, 0.0403972045, 0.0846844241, 0.0385899283, 0.0229733456, 0.0516883731, 0.0272645988, 0.0402297266, 0.0779101774, 0.0381914601, 0.0214902218, 0.0527844504, 0.0279098097, 0.0436772332, 0.0851834714, 0.0396885686, 0.0226286948, 0.0530623645, 0.0293196402, 0.0430102237, 0.0836918652, 0.0388588272, 0.0205901042, 0.0527392328, 0.0271100979, 0.0405566953, 0.084680602, 0.0386810191, 0.0229283422, 0.0518322363, 0.0273324009, 0.0402868353, 0.078149274, 0.0382408984, 0.0215021558, 0.0529972166, 0.0279303528, 0.043676503, 0.0854660571, 0.0398255251, 0.0226332825, 0.0531857498, 0.0292741451, 0.0431337021, 0.0838868693, 0.039085716, 0.0205739364, 0.0528937615, 0.0270381384, 0.0404899828, 0.0848088115, 0.0388594866, 0.0229046252, 0.0518056303, 0.0273613613, 0.0402531214, 0.0784163326, 0.0384208336, 0.0214613434, 0.0533606075, 0.028045876, 0.0437622629, 0.0858736113, 0.0397607088, 0.022699587, 0.0531796888, 0.0293642674, 0.0431505479, 0.0844146311, 0.0388067439, 0.0205949787, 0.0526099354, 0.0271436349, 0.0406054407, 0.0850461125, 0.0386021733, 0.0229265969, 0.0517890155, 0.0273280423, 0.0403762832, 0.0785360336, 0.0382444635, 0.0215324257, 0.0524485484, 0.0281933025, 0.0437852219, 0.0861176029, 0.0396975242, 0.0226138029, 0.0528645664, 0.0295716487, 0.0430934988, 0.0845280364, 0.0387511961, 0.0206489749, 0.0523064807, 0.0274220053, 0.0405188911, 0.0852147862, 0.0386179164, 0.0228846334, 0.051438123, 0.0278058797, 0.0404203609, 0.0784385279, 0.038105607, 0.0215670709, 0.0527745262, 0.0285185501, 0.0439743027, 0.0857298747, 0.0395438932, 0.0226247255, 0.0528749712, 0.0298135746, 0.0429525152, 0.0838636756, 0.0387822092, 0.0205842052, 0.0524822548, 0.0274076499, 0.0402742922, 0.0848830342, 0.0388006233, 0.0228478704, 0.0519213565, 0.0277134869, 0.0401532017, 0.0782597139, 0.0382614806, 0.0215066355, 0.0531372018, 0.0284825154, 0.0437144972, 0.0855027214, 0.0395328775, 0.0227035433, 0.0528565012, 0.0297003351, 0.0432079174, 0.0838795006, 0.0388180725, 0.0206806213, 0.05256458, 0.0274837315, 0.0404916182, 0.0845375434, 0.0385717452, 0.0229566675, 0.0515659824, 0.0278346129, 0.0403242595, 0.0780355856, 0.0383617096, 0.0216587931, 0.052862484, 0.0284702405, 0.0438346453, 0.0854860246, 0.0398808978, 0.0226848479, 0.0529057719, 0.0299308002, 0.0429435, 0.0835995078, 0.0389896855, 0.0206262097, 0.0521380678, 0.0275382716, 0.0406416915, 0.0842186436, 0.038692154, 0.0227674078, 0.0512667038, 0.0281085335, 0.0406887084, 0.0781444013, 0.0381709225, 0.0213750992, 0.0528315753, 0.028827874, 0.0443047881, 0.0859462619, 0.0395667478, 0.02247319, 0.0527411476, 0.0303261094, 0.0435140543, 0.0840840414, 0.038558688, 0.020315975, 0.0525654368, 0.0282392278, 0.0411400497, 0.0846198201, 0.0381086282, 0.0225013997, 0.0516233779, 0.028244501, 0.0408969559, 0.0781417564, 0.0376106054, 0.0212423652, 0.0531998016, 0.02905453, 0.0437993445, 0.085380502, 0.0390002616, 0.0218788199, 0.0539323352, 0.0306428112, 0.0431968942, 0.08390145, 0.0383511111, 0.020175226, 0.0533892326, 0.0281027481, 0.040470317, 0.0848049968, 0.0384043977, 0.0224267803, 0.0526256599, 0.0282660872, 0.0406243615, 0.0782935023, 0.0377977453, 0.0210574493, 0.0535424203, 0.0289445035, 0.0436300822, 0.0841678455, 0.039015241, 0.0221244674, 0.0535731912, 0.0303874258, 0.0434260406, 0.0824398026, 0.0382751487, 0.0204094201, 0.052888833, 0.0279896781, 0.0403259322, 0.0831095502, 0.0381061099, 0.0226253811, 0.0515794046, 0.0278511234, 0.0401861966, 0.0769236982, 0.0376876444, 0.0214426145, 0.0527899936, 0.0283004083, 0.0442392603, 0.0837664753, 0.0392115228, 0.0225042067, 0.0529477075, 0.0296695642, 0.0432099476, 0.0826432183, 0.0382135548, 0.0205716752, 0.0525568873, 0.0277764257, 0.0405908301, 0.0833133757, 0.0380901024, 0.0228348486, 0.0516160764, 0.0280058589, 0.0403484926, 0.0768589526, 0.0377539843, 0.0216449238, 0.0526568107, 0.0285624173, 0.0439788848, 0.0835075974, 0.0388914123, 0.0223249476, 0.0526657179, 0.0289562847, 0.0435485318, 0.0824640095, 0.0385468788, 0.0206793267, 0.0528986827, 0.0276393499, 0.0404447578, 0.0830744058, 0.0382305495, 0.0230624657, 0.0522284433, 0.0278756041, 0.0402573533, 0.0765857473, 0.0375102796, 0.0218136869, 0.053199172, 0.0285530146, 0.0438574813, 0.0833414197, 0.0389581285, 0.0226470362, 0.0535938628, 0.0299096797, 0.0431300439, 0.0822796226, 0.0379604213, 0.0207139384, 0.0529177859, 0.0275662933, 0.0406603143, 0.0827538669, 0.0377969369, 0.0229279529, 0.052065704, 0.0276497379, 0.040549513, 0.0763987005, 0.0372181013, 0.0217444599, 0.0528069772, 0.0282043703, 0.0444315597, 0.0835538507, 0.0386755392, 0.0226871707, 0.0527614988, 0.0294551216, 0.0442891121, 0.0829823092, 0.0384980366, 0.0207831785, 0.0520852581, 0.0273696315, 0.0417140312, 0.083630234, 0.0386395827, 0.0230381116, 0.0513134897, 0.0276732016, 0.0410359502, 0.0778579563, 0.0377047397, 0.0219104029, 0.0525884181, 0.028285237, 0.0442321487, 0.0845174789, 0.0391347408, 0.022635866, 0.052588433, 0.0294350684, 0.0433022827, 0.0823257491, 0.0383259133, 0.0206570216, 0.0518971756, 0.0272180699, 0.0407984294, 0.0826514885, 0.0379390419, 0.0227576718, 0.0513306744, 0.0272515099, 0.0407752059, 0.0761489421, 0.0373699553, 0.0215838067, 0.0528168231, 0.0272436775, 0.0441720858, 0.0830562264, 0.0386837311, 0.0225306116, 0.0529085286, 0.0288862828, 0.0436903425, 0.0821733102, 0.0380070843, 0.0205753203, 0.0525020137, 0.0269049983, 0.0408157222, 0.0831604376, 0.0377841517, 0.0226463117, 0.051733762, 0.0269816965, 0.0406491384, 0.0774352178, 0.0372503065, 0.0215128828, 0.0530193821, 0.0275529306, 0.0439774953, 0.0836800188, 0.0385826379, 0.0222849697, 0.0530163683, 0.028787693, 0.0433746837, 0.081721276, 0.0379395001, 0.0205528755, 0.0525104478, 0.0265994966, 0.0402887985, 0.0825588554, 0.0376715921, 0.0225389581, 0.0517956801, 0.0266957004, 0.0402167179, 0.0761805251, 0.0371455811, 0.0213120431, 0.0532070212, 0.0275626313, 0.0438736826, 0.0836355314, 0.0385680832, 0.022088524, 0.0531615168, 0.0288663208, 0.0429018736, 0.0825311095, 0.0378979407, 0.0203223284, 0.0525632352, 0.0264869034, 0.0399912558, 0.0825822353, 0.0378342532, 0.0224184785, 0.0518999323, 0.0268061161, 0.04025089, 0.0762718469, 0.0372669175, 0.0213439222, 0.0531872809, 0.0273671336, 0.0434422791, 0.083261393, 0.0386029333, 0.0223162733, 0.0533370487, 0.028624231, 0.0426826701, 0.082015425, 0.0379753672, 0.0204298142, 0.0530009344, 0.0264686123, 0.0398528539, 0.0825799331, 0.0378469005, 0.0226038825, 0.052143462, 0.0267941877, 0.0399868898, 0.0770298019, 0.0373830982, 0.0214619711, 0.0536091328, 0.0272966493, 0.043140769, 0.0841564387, 0.0389231443, 0.0223770607, 0.0535962433, 0.0287843458, 0.0425764509, 0.0826923847, 0.0380763784, 0.0204944294, 0.0530588068, 0.0265275463, 0.0397927649, 0.0830084831, 0.0380057953, 0.0227452777, 0.0523480587, 0.0267661382, 0.0401204638, 0.0775191262, 0.037341062, 0.0215711724, 0.0537608191, 0.0274073463, 0.043100141, 0.0847310349, 0.0388327949, 0.0225340519, 0.053489387, 0.0288606007, 0.0422530323, 0.0831901431, 0.0377556309, 0.0205201656, 0.0529421903, 0.0265373867, 0.0395764112, 0.0839330927, 0.0376682244, 0.0226167161, 0.0519861095, 0.0268204231, 0.0395338535, 0.0780541301, 0.0368359275, 0.0213370398, 0.0531207249, 0.0273479726, 0.0424780659, 0.085191682, 0.0380761102, 0.0221955273, 0.0529588461, 0.0285792127, 0.0417854488, 0.0839402378, 0.0375028402, 0.0203179773, 0.0524804853, 0.0262000952, 0.038985949, 0.0852061063, 0.0377097316, 0.0223042667, 0.0516015105, 0.0266025402, 0.0389831588, 0.0789917633, 0.0368862599, 0.0213424973, 0.0527668633, 0.0271645691, 0.0417015813, 0.0856387839, 0.0382563025, 0.0222655144, 0.0519780964, 0.0287235864, 0.0410307609, 0.0832208842, 0.0379440524, 0.0201496854, 0.0518645868, 0.026285762, 0.0384040214, 0.0843832716, 0.0378428958, 0.0222999733, 0.0512190908, 0.0265378542, 0.0397249721, 0.0785688832, 0.0371052064, 0.0211338084, 0.0532598197, 0.0270445645, 0.0429613739, 0.0850678608, 0.0387805551, 0.0223438144, 0.0532393046, 0.0286267027, 0.0425992385, 0.0842710435, 0.0377274305, 0.0202051513, 0.052862566, 0.0262865759, 0.0400602631, 0.0846348852, 0.0379575044, 0.0225493796, 0.0517445803, 0.026487764, 0.0404816344, 0.079373762, 0.0376290381, 0.0210240856, 0.0530003943, 0.0269112177, 0.0436460339, 0.085334748, 0.0398752093, 0.0220464375, 0.0528653711, 0.0281861462, 0.044013191, 0.0832171813, 0.0389098637, 0.0199778229, 0.0533418506, 0.0262805689, 0.0404629484, 0.0848794803, 0.0384110659, 0.0229372382, 0.0522936359, 0.0267366655, 0.0406355113, 0.0800041631, 0.0375502259, 0.0211300552, 0.0536654927, 0.0270458981, 0.0427356362, 0.0853713155, 0.0381858796, 0.0225928333, 0.0533665009, 0.0278908759, 0.0420217589, 0.0835664347, 0.0372329205, 0.0204755235, 0.0529137589, 0.0257883985, 0.0389774442, 0.0841744617, 0.037072558, 0.0226905961, 0.0517611504, 0.0258748177, 0.0394006297, 0.0795373172, 0.0359754786, 0.0211034827, 0.0533392467, 0.0261977594, 0.042192433, 0.0859271213, 0.0378990881, 0.0224149339, 0.0531080142, 0.0273115188, 0.0422435403, 0.0832700282, 0.0373811536, 0.020481186, 0.0533193164, 0.025249565, 0.039052669, 0.0845357403, 0.0376689695, 0.0227807276, 0.051963225, 0.0256237239, 0.0396046899, 0.079838261, 0.036684595, 0.0213247389, 0.0532957166, 0.0263280328, 0.0422923863, 0.0857796893, 0.0389478803, 0.0224552341, 0.0528788343, 0.027409954, 0.0425258651, 0.0840007067, 0.0373757891, 0.0204682294, 0.0520515367, 0.025404213, 0.0395664386, 0.0845475048, 0.0381019562, 0.0225731619, 0.0519199297, 0.0260427184, 0.0404796526, 0.0787866786, 0.0366871394, 0.021328846, 0.0531131588, 0.0261933822, 0.0428184643, 0.0844999254, 0.0385983847, 0.0223210193, 0.0525299683, 0.0273651332, 0.042091541, 0.0828617811, 0.0374887139, 0.020198781, 0.0516044609, 0.0250180177, 0.039432615, 0.0839113146, 0.0373094715, 0.0226000771, 0.0511978045, 0.0252143499, 0.0399090201, 0.0787198618, 0.0365050063, 0.0212135334, 0.0525050908, 0.0256814677, 0.0421722904, 0.0844964013, 0.0379832387, 0.0222977698, 0.0519767664, 0.0266559143, 0.0424713492, 0.0827743486, 0.0372367539, 0.0200960319, 0.0515049361, 0.0251093674, 0.038866818, 0.0839938596, 0.0374047421, 0.0225505866, 0.0519720577, 0.0258167572, 0.0399406366, 0.0791209191, 0.0364359468, 0.0210605934, 0.0527416281, 0.0259268805, 0.0423651263, 0.0848888308, 0.0376633406, 0.0223307423, 0.0528445058, 0.0274775196, 0.0417128019, 0.0837212279, 0.0369275808, 0.0203383137, 0.052368056, 0.0245432984, 0.0398298204, 0.0860259607, 0.0379560329, 0.0227040835, 0.049343545, 0.0251829885, 0.0398597941, 0.0809281841, 0.0364687443, 0.0211203508, 0.0523990132, 0.0269257799, 0.0421599746, 0.0878187791, 0.0372928642, 0.0223353133, 0.0529047176, 0.0282093119, 0.0408572853, 0.0842539445, 0.0363029949, 0.0203551017, 0.0520824045, 0.0259514488, 0.037625581, 0.0869186446, 0.0366892517, 0.0230576415, 0.0513877608, 0.0262502041, 0.0393871479, 0.0812550113, 0.035820663, 0.0214440748, 0.0526629686, 0.0264850017, 0.0417295843, 0.0891327783, 0.0372153521, 0.0222287495, 0.0527369268, 0.0278951284, 0.0418936089, 0.0847309306, 0.0361760259, 0.019825343, 0.0522319674, 0.0253270734, 0.0387849659, 0.0852839425, 0.0361845419, 0.0221801065, 0.050949581, 0.0259412322, 0.0383035094, 0.0793019906, 0.0353157669, 0.0208612531, 0.0528662205, 0.0261116512, 0.0410563238, 0.0858168751, 0.0370230377, 0.0222443696, 0.0526106618, 0.0273513719, 0.0409341939, 0.0833131149, 0.0362488367, 0.0200505946, 0.0521497391, 0.0254297443, 0.0373467393, 0.0845688283, 0.0362130962, 0.0224747602, 0.0512994044, 0.0256635211, 0.0384823531, 0.0787262097, 0.0352093913, 0.0210186131, 0.0527301803, 0.0260900985, 0.0407882743, 0.0850111917, 0.036840193, 0.0221712831, 0.0528320074, 0.0274395272, 0.0406371318, 0.0826890767, 0.0361609943, 0.0200580973, 0.0523434617, 0.0254532881, 0.0372993499, 0.0837328359, 0.0360508524, 0.0225183405, 0.0513355806, 0.0256872997, 0.0380825438, 0.0787424222, 0.0352588855, 0.021077577, 0.0526599027, 0.0262269862, 0.0405926853, 0.0855001435, 0.0368695445, 0.0221449118, 0.0524018668, 0.0273842085, 0.0403533168, 0.0830550268, 0.0361925475, 0.0200801566, 0.0522765294, 0.0253895242, 0.0372437201, 0.0841897279, 0.0362422168, 0.0225153826, 0.0511763729, 0.025590945, 0.0379097424, 0.0788955614, 0.0353268012, 0.0211042687, 0.0529462323, 0.0259790197, 0.0404947288, 0.0848485678, 0.0368668921, 0.0222051833, 0.0527596511, 0.0272731986, 0.0402412042, 0.0829401463, 0.0362420157, 0.0200940128, 0.0526968949, 0.025352817, 0.0369905643, 0.0845360979, 0.0362741575, 0.0225518979, 0.0514493175, 0.0258353408, 0.0379729979, 0.079081893, 0.0355629399, 0.0210199729, 0.0526653416, 0.0262746308, 0.040547438, 0.0856257305, 0.0368983038, 0.0220302008, 0.0525710918, 0.0275117531, 0.0407097749, 0.0827289671, 0.0362066254, 0.0200505462, 0.0524055921, 0.0254495889, 0.0372029915, 0.0843843743, 0.0362305418, 0.0225224756, 0.0515464135, 0.0259451903, 0.0379847251, 0.0785757378, 0.0353741422, 0.021074608, 0.0531299226, 0.0263630282, 0.0406363644, 0.0852031633, 0.0369830877, 0.0222775582, 0.0530666262, 0.0277229641, 0.0404389612, 0.0832452849, 0.0363000557, 0.0200701654, 0.0530490167, 0.0255227517, 0.0371366553, 0.0847532004, 0.0363614894, 0.0224539023, 0.051755473, 0.0258564018, 0.0378348492, 0.0786781386, 0.0355010256, 0.0210375078, 0.0530500226, 0.0262455288, 0.0406235158, 0.0849913135, 0.036869254, 0.022040328, 0.0524185933, 0.0275142286, 0.0404480509, 0.0828830227, 0.0359888151, 0.019978866, 0.0520601645, 0.0254718941, 0.0366334096, 0.0844768956, 0.0362279527, 0.0223900098, 0.0513928793, 0.025591515, 0.0378524773, 0.079837203, 0.0353020914, 0.0208965633, 0.0529727265, 0.0259120651, 0.0406249389, 0.0861849338, 0.0368307121, 0.0220299009, 0.0525204465, 0.0272145011, 0.0403975733, 0.0837445334, 0.0360196978, 0.0197695196, 0.0514416695, 0.025172418, 0.0366872698, 0.0839698315, 0.0358552709, 0.0223204345, 0.0502190366, 0.0255937427, 0.0375049971, 0.0792873949, 0.0350841582, 0.0209758934, 0.052111838, 0.0261478107, 0.0399741083, 0.0860383213, 0.0365876965, 0.0219309516, 0.0517575704, 0.0271403491, 0.0401257277, 0.0835622847, 0.0361426659, 0.0198530219, 0.0527357198, 0.0251430348, 0.0366927125, 0.0847395435, 0.0364794657, 0.0223320313, 0.0519939736, 0.025300391, 0.037821494, 0.0799562037, 0.0356852524, 0.0209726095, 0.0535685867, 0.0258588344, 0.0404570289, 0.0861665905, 0.037183255, 0.0220841896, 0.0529648848, 0.0270033982, 0.040009208, 0.08385887, 0.0365476608, 0.0199969318, 0.0525211841, 0.0248917248, 0.0368010923, 0.0850311667, 0.0363468379, 0.0223125853, 0.0519099347, 0.0252496544, 0.0377680436, 0.0799020156, 0.0354952179, 0.0208830945, 0.0533673987, 0.0257449131, 0.0400954448, 0.0858753026, 0.0369661376, 0.0219092853, 0.0531551652, 0.0269170515, 0.0401101559, 0.0834237263, 0.0363644361, 0.0198599491, 0.0528851412, 0.0248794723, 0.0365644246, 0.0850480944, 0.0362174585, 0.0224438254, 0.0517049618, 0.0252100229, 0.0378406905, 0.079462491, 0.0354527906, 0.0209960658, 0.0532742217, 0.025627939, 0.0404587686, 0.0862788036, 0.0368831716, 0.0221234784, 0.0530845523, 0.026817115, 0.0399414636, 0.0838227049, 0.0363083668, 0.0200805124, 0.0528642461, 0.0250045191, 0.0369056426, 0.0849263445, 0.0363906883, 0.0224281121, 0.0515888147, 0.0251521822, 0.0376771763, 0.0792243555, 0.0354114249, 0.0208958071, 0.0533567443, 0.0255486276, 0.0403768457, 0.0862504318, 0.0367515869, 0.0219888575, 0.0531616434, 0.0267549418, 0.0399293825, 0.0832176208, 0.0360459499, 0.0200331639, 0.0530610532, 0.0248388983, 0.0368239693, 0.0853185579, 0.0361497775, 0.0226242505, 0.0518840291, 0.0251495633, 0.03737811, 0.0798244849, 0.035263285, 0.0209600907, 0.0533833764, 0.0258747227, 0.0400951654, 0.08627069, 0.0366676077, 0.0219183527, 0.0531776696, 0.0270070974, 0.0394238085, 0.0835757628, 0.0361110158, 0.0199835468, 0.0529477373, 0.0249370914, 0.0361987576, 0.0849265009, 0.0361668952, 0.0224841014, 0.0517792888, 0.0251176339, 0.0371684991, 0.0788287967, 0.0353017673, 0.0210018307, 0.0534762442, 0.0259405151, 0.0397642031, 0.0851271674, 0.0366661996, 0.0221597683, 0.0535369441, 0.026941346, 0.0395623296, 0.0827835426, 0.0359853692, 0.0202000421, 0.0527740344, 0.0251085162, 0.0365268067, 0.084747903, 0.0361185558, 0.0227758549, 0.0521866009, 0.0251395162, 0.037227232, 0.0790906399, 0.0350315198, 0.0211560912, 0.0534875654, 0.0256219525, 0.0396269336, 0.0866772011, 0.0367405154, 0.0223094802, 0.0535096675, 0.0272252448, 0.0393514782, 0.084018223, 0.0364066102, 0.0200659167, 0.0533825904, 0.0254702382, 0.0365552977, 0.0856401399, 0.0362097695, 0.0226590764, 0.0523763299, 0.0261174105, 0.0375177227, 0.0804653838, 0.0352787785, 0.0212074164, 0.0540609881, 0.0267712567, 0.0402554981, 0.0867934823, 0.0368593186, 0.0224670749, 0.0535712242, 0.0278345384, 0.0397370346, 0.0842287913, 0.0361500755, 0.0202028826, 0.0532986447, 0.0257786419, 0.0366728194, 0.0851723999, 0.036103949, 0.0223644227, 0.0522383898, 0.0260214526, 0.0376338698, 0.0801576823, 0.0350523293, 0.0209346451, 0.0536400601, 0.0269114058, 0.0402774811, 0.0861947909, 0.0364659764, 0.0222521108, 0.0532212257, 0.0281591266, 0.039797537, 0.0837351382, 0.0360559113, 0.0201126747, 0.0532267392, 0.0260214768, 0.0367617086, 0.0852178633, 0.0357916653, 0.0227236114, 0.052112937, 0.0265911464, 0.0372220278, 0.0799080357, 0.0351274721, 0.0213411339, 0.0540020317, 0.0269989725, 0.0401363857, 0.0865267068, 0.0368032642, 0.0224378426, 0.0538687035, 0.0286733061, 0.0395293497, 0.0840698555, 0.0361354612, 0.0202716067, 0.0535210483, 0.0262967553, 0.0365920924, 0.0847730637, 0.0359517708, 0.0225791559, 0.05261641, 0.0267176405, 0.0373452641, 0.0798743069, 0.0352219902, 0.0210118964, 0.0541312471, 0.0273916535, 0.0396450832, 0.0870341435, 0.0367989615, 0.0223906785, 0.0538815558, 0.0283867531, 0.0395182706, 0.0833878368, 0.0361792296, 0.0201843157, 0.0529865362, 0.0258806758, 0.0365528911, 0.0849478096, 0.0360850058, 0.022655366, 0.0521582477, 0.0264697317, 0.0374046862, 0.0797140971, 0.0351241082, 0.021239372, 0.0534711778, 0.0271010157, 0.0400090851, 0.0862025544, 0.0365931243, 0.0223513637, 0.0530487522, 0.0284989942, 0.0394466221, 0.0830619633, 0.0356592052, 0.020336356, 0.0526857153, 0.0260643959, 0.0366888754, 0.0848612562, 0.0357600898, 0.0227236003, 0.0515886061, 0.0266958997, 0.0379493535, 0.079123497, 0.0350508466, 0.0213186275, 0.0530799031, 0.0272391811, 0.0398170426, 0.0865137577, 0.0364640839, 0.0223936569, 0.0530849546, 0.028705271, 0.0392093584, 0.084153533, 0.0355022475, 0.0202121362, 0.0529060327, 0.0263755117, 0.0363457054, 0.0855865404, 0.0356005579, 0.0226915497, 0.0518068783, 0.0266883802, 0.0376213379, 0.0801325962, 0.0349126458, 0.0213022269, 0.0532841086, 0.0274008363, 0.0404165275, 0.0865892321, 0.0362949669, 0.0222829226, 0.0530223884, 0.0286557488, 0.040102683, 0.0820991471, 0.0358417965, 0.020405136, 0.0523270331, 0.0267902613, 0.0371492319, 0.0845154226, 0.0355191454, 0.0224180017, 0.0515868887, 0.02727139, 0.0375271365, 0.0788333118, 0.0347583406, 0.0213548671, 0.0529243983, 0.0275778901, 0.040583346, 0.0869968235, 0.0365097709, 0.0227428097, 0.0524557792, 0.0289631374, 0.0392789356, 0.0841636509, 0.0359681398, 0.020586919, 0.0529255532, 0.0265494231, 0.036823716, 0.0853411034, 0.0355797, 0.0226796865, 0.0514139272, 0.0267569982, 0.0377232097, 0.080071643, 0.0348446108, 0.0213665646, 0.0531126186, 0.0275168065, 0.0401857309, 0.0871419087, 0.0363481529, 0.0226491187, 0.052533567, 0.0288531408, 0.0396911241, 0.0842088535, 0.0351879932, 0.0204956736, 0.0520606115, 0.0266025513, 0.0368008651, 0.0843131542, 0.0349213146, 0.0231174286, 0.0509953946, 0.0269000828, 0.0378684774, 0.0788125247, 0.0345046371, 0.0214213263, 0.0527594127, 0.0276203416, 0.0396712236, 0.0861616656, 0.0357477665, 0.02252407, 0.0524646454, 0.0291116796, 0.0389545038, 0.0831772014, 0.034871418, 0.0203638244, 0.0518233702, 0.0267500803, 0.0362041481, 0.0842297971, 0.0347066931, 0.0228964631, 0.0512637757, 0.027048206, 0.038129665, 0.0795567185, 0.0341483764, 0.0217080954, 0.0535469353, 0.0275249071, 0.0396013893, 0.0856294334, 0.0351810791, 0.0226586834, 0.0525379814, 0.0285809059, 0.0394441634, 0.0829529986, 0.0343896635, 0.0201554783, 0.0526846573, 0.0266818758, 0.0362484567, 0.082357876, 0.0347092636, 0.0220262129, 0.0512669683, 0.0274269059, 0.0376764722, 0.0789691582, 0.0336627476, 0.0213032905, 0.0524003245, 0.0275918394, 0.0401703827, 0.0856405646, 0.0342692025, 0.0227405094, 0.0519827344, 0.0290052071, 0.0400485545, 0.0825745165, 0.0335170627, 0.0213211551, 0.0522705168, 0.0268060137, 0.0373156704, 0.0832796544, 0.0341125354, 0.0239147879, 0.0516110286, 0.0270168316, 0.0387319773, 0.0777103007, 0.0332392305, 0.0219864361, 0.0531074665, 0.0275177378, 0.0426438935, 0.0837390572, 0.0346238613, 0.0233281944, 0.0530255586, 0.0285456069, 0.0417460203, 0.080175966, 0.0337020122, 0.0209137816, 0.0520650446, 0.0264067389, 0.0383287743, 0.0813066438, 0.0337777548, 0.0234271809, 0.0511948839, 0.0273189489, 0.0397265367, 0.0759066641, 0.033479698, 0.0219921544, 0.0522453636, 0.0276352223, 0.0419486091, 0.0827295631, 0.0345356315, 0.0231985059, 0.052221071, 0.0289749559, 0.0412223339, 0.0795372948, 0.0338159092, 0.0207779538, 0.0518496633, 0.0270549413, 0.0388261303, 0.0808180347, 0.0345406309, 0.023781972, 0.0510727987, 0.0271530729, 0.0397424363, 0.0753068775, 0.0333948955, 0.0223417636, 0.0533368476, 0.0279950984, 0.0421124771, 0.08344578, 0.0347671248, 0.0236297492, 0.052803237, 0.0294635016, 0.041131869, 0.0819229931, 0.0339535624, 0.021078337, 0.0522158556, 0.0270015895, 0.0382431485, 0.0825386494, 0.034359429, 0.023673011, 0.0511629768, 0.0277267527, 0.0388203748, 0.074982889, 0.0331164114, 0.0223859251, 0.0519827157, 0.0281189568, 0.043176882, 0.0813867748, 0.0347765461, 0.0233092178, 0.0523612984, 0.0297426935, 0.0416193977, 0.0787529498, 0.0347403325, 0.0212314148, 0.0518688187, 0.0268302578, 0.0393517129, 0.0793738663, 0.0353957936, 0.0240059569, 0.0504076332, 0.0281002745, 0.0410842635, 0.0750165209, 0.0340930931, 0.0225348342, 0.0526366718, 0.0282111205, 0.0443575643, 0.0815558583, 0.0352192782, 0.0233269297, 0.05188784, 0.0299794488, 0.0437851138, 0.0789895654, 0.0342988148, 0.0209964886, 0.0513187423, 0.0270075109, 0.0412476547, 0.0803660303, 0.0350285321, 0.0237257928, 0.0503032543, 0.0274520572, 0.0421659425, 0.0736715645, 0.0341501907, 0.0219758488, 0.0508759879, 0.0278207343, 0.044176396, 0.0813877434, 0.0351299644, 0.023065798, 0.0511605591, 0.0293632336, 0.0435851403, 0.079670392, 0.0351351239, 0.0207662601, 0.049290508, 0.0272537898, 0.0417819917, 0.0784500837, 0.0350039825, 0.0238026306, 0.0493937247, 0.0284032207, 0.0433429517, 0.0746401176, 0.0340663157, 0.0224989112, 0.0514430776, 0.0284571722, 0.0452615507, 0.081806913, 0.0355755128, 0.0241032373, 0.0518027656, 0.0298933573, 0.0437012538, 0.0797747299, 0.0350357369, 0.0217983797, 0.0511769503, 0.026461063, 0.0427432396, 0.0835212618, 0.0363933481, 0.0250560101, 0.0516664088, 0.0279269312, 0.0436862782, 0.0784275681, 0.0352475606, 0.022816103, 0.0524338037, 0.0273986552, 0.0466322117, 0.0784570649, 0.0360920541, 0.0238052513, 0.0520703085, 0.0288367476, 0.0470708646, 0.0760046914, 0.035273131, 0.0215864796, 0.050582882, 0.0260673445, 0.0436854437, 0.0773295164, 0.0354719386, 0.0242102016, 0.0505203418, 0.0271500442, 0.046088919, 0.074636817, 0.0348184034, 0.022787109, 0.0503612868, 0.0272847507, 0.0486580729, 0.0788425431, 0.0353708789, 0.0228954721, 0.049751617, 0.028968703, 0.0477262661, 0.0775075331, 0.0356711373, 0.020671891, 0.0493927971, 0.0257642269, 0.0437012687, 0.0755186677, 0.0354702137, 0.0230464749, 0.0488038585, 0.0269559175, 0.0453122742, 0.0737896785, 0.0352712832, 0.0217490774, 0.0499983281, 0.0271439813, 0.0468733162, 0.0780005902, 0.0354484357, 0.0221400633, 0.0500765443, 0.0274758097, 0.0452918857, 0.0769816637, 0.0366373248, 0.0204075854, 0.0481195152, 0.0244805869, 0.041139625, 0.0750990286, 0.035918273, 0.0229659509, 0.0483138114, 0.0263466761, 0.0431048013, 0.0729794577, 0.0351392813, 0.0219945163, 0.0490203649, 0.026672449, 0.0470645912, 0.0734504089, 0.0351765491, 0.022609124, 0.0493304022, 0.0282781404, 0.0468986109, 0.076057598, 0.0364453159, 0.0209827479, 0.0484612063, 0.0251132976, 0.0431808047, 0.0739927143, 0.0359084159, 0.0231412705, 0.046957735, 0.0264165793, 0.0461715385, 0.0710580721, 0.0355405658, 0.0223359559, 0.0503919348, 0.0284907818, 0.0482950471, 0.0762929097, 0.0363198668, 0.0237316489, 0.0503208339, 0.0290941056, 0.048076462, 0.0750837252, 0.036415685, 0.0211893823, 0.0491829924, 0.0252143554, 0.0442090407, 0.0737703517, 0.0359639674, 0.0244230907, 0.0492648222, 0.0272933412, 0.0448192395, 0.0709056407, 0.0368957892, 0.0230564736, 0.050151471, 0.0277234782, 0.0469243228, 0.0766320601, 0.0363829657, 0.0234532207, 0.050440371, 0.0277638044, 0.0470286459, 0.0748338625, 0.0354429632, 0.021148771, 0.0489202701, 0.0248962343, 0.0435049161, 0.0788189843, 0.0403796695, 0.0220450647, 0.0492620617, 0.0294480715, 0.0432324894, 0.0769799948, 0.0397925787, 0.0215191077, 0.050770063, 0.0291890875, 0.0454024561, 0.0797202513, 0.0384504832, 0.0219295938, 0.0518965051, 0.0309671443, 0.045452714, 0.0785683319, 0.0392409377, 0.0199061707, 0.0505288243, 0.0279558171, 0.0430671424, 0.0811209157, 0.0385436825, 0.0216017757, 0.0505908616, 0.0303159598, 0.0433908515, 0.0797452107, 0.0374102704, 0.021246409, 0.0517433882, 0.0302814487, 0.0458255969, 0.0858479738, 0.0390149914, 0.0205780733, 0.0495066755, 0.0310792904, 0.0459531136, 0.0763925388, 0.0381538533, 0.0180621389, 0.0481725633, 0.027991455, 0.0440803915, 0.080819279, 0.037320774, 0.0199992321, 0.0474607348, 0.0272615273, 0.0455029905, 0.0775966644, 0.0363077149, 0.0195163321, 0.0506281778, 0.0280432515, 0.0468568616, 0.0807234049, 0.0377715267, 0.0194571987, 0.0480421968, 0.0302999355, 0.0484370328, 0.0782840475, 0.0376918614, 0.017537158, 0.0468910784, 0.0286439545, 0.0471609235, 0.0795594752, 0.0375297591, 0.0190189201, 0.0465496704, 0.0288275685, 0.0463108532, 0.0764847398, 0.0368305296, 0.0188676175, 0.0472422875, 0.0298792049, 0.0488396771, 0.0798977688, 0.0369625278, 0.0202584714, 0.0495335422, 0.0312692001, 0.0494798906, 0.0793324858, 0.0390730128, 0.0177310091, 0.0484035425, 0.029216703, 0.0451599397, 0.0810497552, 0.0372691713, 0.0198102593, 0.0448711626, 0.0280408077, 0.0452375412, 0.0790167227, 0.0368883424, 0.0194442272, 0.0442030132, 0.0294591133, 0.0462119915, 0.0849280208, 0.0370451845, 0.0204194039, 0.0440549962, 0.030405201, 0.0490772463, 0.0832547918, 0.0379659422, 0.0175275486, 0.0428490378, 0.0278043617, 0.044243101, 0.0872464776, 0.0382791534, 0.0188046917, 0.042967122, 0.0282020047, 0.0462515242, 0.0791525096, 0.0353742167, 0.0173397586, 0.0447775051, 0.0279628616, 0.0462314449, 0.0830017328, 0.0349043645, 0.0182462074, 0.0460909493, 0.0292880237, 0.0515556857, 0.0794532746, 0.0395266302, 0.0179131813, 0.0425016582, 0.0302037634, 0.0534208864, 0.0772105604, 0.0407080725, 0.0196227189, 0.0440419689, 0.0305393431, 0.0521844402, 0.0762236938, 0.0398864076, 0.0191261116, 0.0451753214, 0.030537812, 0.0523758605, 0.0826734304, 0.039886754, 0.0208015013, 0.0434206501, 0.0344087742, 0.0543844551, 0.0816070586, 0.0418292843, 0.0183348097, 0.0419766568, 0.0320599414, 0.0545522012, 0.0810666606, 0.0407977514, 0.0197304413, 0.0424643978, 0.0326094143, 0.0557396486, 0.0813882127, 0.0405301452, 0.0200201385, 0.0416505486, 0.0318504311, 0.0567420386, 0.0873229429, 0.0408030339, 0.0208177622, 0.0425817668, 0.0357218198, 0.0563334301, 0.0887794569, 0.0426436961, 0.0187149867, 0.0431809612, 0.031385079, 0.0560131669, 0.0814554393, 0.0423672684, 0.0201246105, 0.0425891057, 0.0301769637, 0.0528676473, 0.0805509835, 0.0416917093, 0.0204432625, 0.0432043932, 0.0325543918, 0.0549070723, 0.0909087658, 0.0413630381, 0.0205414146, 0.0439541303, 0.0346725211, 0.0556946881, 0.0878119841, 0.0441739224, 0.0189836118, 0.0428666137, 0.0316962115, 0.0540028885, 0.0836558715, 0.0431222506, 0.0203675088, 0.0430260412, 0.0325977206, 0.0552067496, 0.0826078132, 0.0419740081, 0.0207859725, 0.0436571725, 0.0322719105, 0.0545098111, 0.087200284, 0.0411439762, 0.0213358216, 0.0440251119, 0.0346042328, 0.0561526865, 0.0846037343, 0.0442018807, 0.0191593599, 0.0433456078, 0.0323472433, 0.0540536344, 0.0816686973, 0.0425664783, 0.0205678064, 0.0435091965, 0.0327368714, 0.054951407, 0.0819750279, 0.0417725258, 0.0208534971, 0.0440218002, 0.0328711271, 0.0545008779, 0.0883534551, 0.0416878276, 0.0214175303, 0.0442598499, 0.0351930559, 0.055929549, 0.085059315, 0.0438305065, 0.0190825146, 0.043659512, 0.0327086933, 0.0543244518, 0.0825917497, 0.0428906605, 0.020595707, 0.0433504917, 0.0326004662, 0.0553881899, 0.082235612, 0.0420142636, 0.0208910611, 0.0443976969, 0.0324919261, 0.0546755344, 0.0891117603, 0.0412417017, 0.0214404408, 0.0441762954, 0.0350317396, 0.0561247393, 0.0847518221, 0.0432575345, 0.0191637054, 0.0434894226, 0.032423839, 0.0541286133, 0.0818878561, 0.0419929586, 0.02052591, 0.043056149, 0.0319684781, 0.0551142357, 0.0810711384, 0.0420694873, 0.0208755825, 0.0434092395, 0.0320205502, 0.0548215657, 0.0867187753, 0.0409122817, 0.0214660279, 0.0434159636, 0.0344666317, 0.056136176, 0.0832545385, 0.0434271246, 0.0192970298, 0.0424518175, 0.0318189748, 0.0550299324, 0.0807813331, 0.0428892672, 0.0206143819, 0.043315541, 0.0318712555, 0.0559640527, 0.0818047896, 0.0422607213, 0.0208467655, 0.043846827, 0.0314381383, 0.0551372953, 0.0872846395, 0.0412261635, 0.0213741232, 0.0442579165, 0.0341873243, 0.0572110191, 0.0832957625, 0.0431160703, 0.0190099478, 0.0424802341, 0.0310048703, 0.0560422465, 0.0807940513, 0.0423162058, 0.0205883943, 0.0414369032, 0.031208843, 0.0564646237, 0.0805686936, 0.0420769453, 0.0208686013, 0.0433681943, 0.0320959799, 0.0553911813, 0.0861879587, 0.0414494723, 0.0215021092, 0.0441635773, 0.0346265361, 0.0568686426, 0.0834383145, 0.0437179618, 0.0192861762, 0.0429274626, 0.0315866582, 0.0553394109, 0.0811905786, 0.0429808199, 0.0206921548, 0.0432134941, 0.0318765566, 0.0562711284, 0.0812126398, 0.0423960164, 0.0209565405, 0.0438831709, 0.0322596133, 0.0555129275, 0.0869461223, 0.0416589603, 0.0215662681, 0.0440105349, 0.0346349888, 0.0571363829, 0.0840504169, 0.0438330323, 0.0192726199, 0.0432745181, 0.0317142084, 0.0556140803, 0.0813229978, 0.0430498831, 0.0207179599, 0.0431941897, 0.032033246, 0.0566164926, 0.0809859633, 0.0425265618, 0.0209896732, 0.0440450981, 0.0321051702, 0.0557113588, 0.0872540772, 0.041791711, 0.0215460714, 0.0442515127, 0.0346249416, 0.0570120849, 0.0837525725, 0.0436300486, 0.0193055347, 0.0431913808, 0.0318969898, 0.0555656143, 0.0813055187, 0.0429349989, 0.0207787827, 0.0434796698, 0.0322770514, 0.0562678128, 0.0810580626, 0.0424150974, 0.0211116876, 0.0439290851, 0.0323585607, 0.0551370159, 0.0870867223, 0.0415700227, 0.0216177311, 0.0429526307, 0.0347739458, 0.0560585335, 0.0834953412, 0.0435788929, 0.0193592664, 0.043277178, 0.0318804942, 0.0558651276, 0.0811319351, 0.0428704694, 0.0207441896, 0.043386396, 0.0320021659, 0.056817282, 0.0808109194, 0.0425053239, 0.0211507734, 0.0440211035, 0.0319573954, 0.0556736179, 0.0859328881, 0.0414600261, 0.0215853825, 0.0442425609, 0.0344343781, 0.0572063662, 0.0831165463, 0.0435543619, 0.0192397572, 0.0432634242, 0.0315010995, 0.0555983558, 0.0800304413, 0.0427966528, 0.0208036583, 0.0433352664, 0.0318801701, 0.0562650524, 0.0801610351, 0.0422762223, 0.0210621562, 0.0441357791, 0.0320143141, 0.0556254052, 0.0857519656, 0.0414706133, 0.0216139816, 0.0438856035, 0.034457121, 0.0570290387, 0.0830006823, 0.0434883721, 0.0193142891, 0.0431947485, 0.0316741057, 0.0555877611, 0.0801667497, 0.0427221246, 0.0207646806, 0.043434687, 0.0320894569, 0.0561454818, 0.0806062445, 0.0422452651, 0.0210537277, 0.0443600602, 0.0321900621, 0.0554055981, 0.0861086771, 0.0415577665, 0.0215806123, 0.0444350764, 0.0347506478, 0.0568333752, 0.0828395337, 0.0433329716, 0.0192857496, 0.0433606915, 0.0317607671, 0.0553057678, 0.0806579664, 0.0427642018, 0.0207313057, 0.043243967, 0.0321863145, 0.0560584404, 0.0799499974, 0.0423765071, 0.0210337061, 0.0439071991, 0.032094717, 0.0554168411, 0.0861214474, 0.0414061807, 0.0215531997, 0.0438731797, 0.0345554352, 0.0570135564, 0.0836749673, 0.0432121865, 0.0191843826, 0.042966608, 0.0316709913, 0.0550236329, 0.0807664767, 0.0423618555, 0.0206776671, 0.0428477861, 0.0320220701, 0.0559255183, 0.0808785632, 0.0420363694, 0.0209115278, 0.0439827815, 0.0321149789, 0.0551292785, 0.0870579332, 0.0416145548, 0.0214352794, 0.0440577865, 0.0346999168, 0.0567856245, 0.0838220343, 0.0435351059, 0.0191192683, 0.0430262797, 0.0315626003, 0.0546893589, 0.0810347125, 0.0428136103, 0.020597944, 0.0431831293, 0.0320794918, 0.0556984656, 0.0802417174, 0.0421180427, 0.0207195748, 0.0440438911, 0.0320096426, 0.0548810922, 0.0854157358, 0.0413342603, 0.0213456657, 0.0442510098, 0.0345425159, 0.0564435907, 0.0824961439, 0.0433809794, 0.0190781597, 0.043340981, 0.0317178778, 0.0548588149, 0.0805488303, 0.0426733643, 0.0205717944, 0.0430662669, 0.0319570452, 0.0557511523, 0.0801364332, 0.0422985852, 0.0208400134, 0.0444574468, 0.032058347, 0.0549416132, 0.0856098011, 0.0414265729, 0.0214644279, 0.0445025451, 0.0344597585, 0.0568061322, 0.083421953, 0.0434262604, 0.0192753393, 0.0437156595, 0.0313990042, 0.0551514849, 0.0807332173, 0.0426913537, 0.0206192136, 0.0431475416, 0.0317877494, 0.0562764704, 0.0805518404, 0.0422608107, 0.0208187457, 0.0440341011, 0.03191109, 0.0551747233, 0.0867538676, 0.0415625758, 0.0213590786, 0.0443729721, 0.0339601338, 0.0569437928, 0.083868362, 0.0435904078, 0.019123178, 0.0435637981, 0.031362433, 0.0548515245, 0.081579268, 0.042956464, 0.020595625, 0.0435248539, 0.0316863507, 0.0558594242, 0.0811247453, 0.0423351154, 0.0208475497, 0.0444245264, 0.0317673087, 0.0547392629, 0.087139383, 0.0416515879, 0.0214018282, 0.0444456153, 0.0342976898, 0.0569572262, 0.0848083645, 0.0437533036, 0.0192431044, 0.0437909663, 0.0313256495, 0.0555960312, 0.0812301412, 0.0427631885, 0.020464303, 0.0444164127, 0.0316056199, 0.0561009273, 0.0816157237, 0.0419489592, 0.0209202357, 0.045385249, 0.0314797051, 0.0550758615, 0.08760681, 0.0411294699, 0.0214657784, 0.0452062301, 0.0340143815, 0.0565838143, 0.0844649896, 0.0429867506, 0.0192507915, 0.0440359488, 0.031471964, 0.054993473, 0.0820374042, 0.0422872864, 0.0205826648, 0.0444238819, 0.0319265798, 0.0558384471, 0.0816468671, 0.0417972878, 0.0208134111, 0.0452301577, 0.032179933, 0.0544685051, 0.0881893188, 0.0410876088, 0.0213971436, 0.0451500304, 0.034689825, 0.0564066283, 0.0855956376, 0.0431808643, 0.0193455797, 0.0443372652, 0.0318170898, 0.0550492033, 0.082636565, 0.042868603, 0.0206013005, 0.0442495234, 0.0321894176, 0.0556335449, 0.0827530995, 0.042049773, 0.0208464582, 0.0448549539, 0.03237845, 0.0550036393, 0.0883765221, 0.0411743447, 0.0215663668, 0.0448319241, 0.0348778367, 0.0566601045, 0.0855384767, 0.0432678424, 0.0190720465, 0.043942932, 0.0317775086, 0.0550026335, 0.0826060027, 0.0426253937, 0.0206322838, 0.0442501232, 0.0319671929, 0.0560071692, 0.0825167075, 0.0420309566, 0.0207384974, 0.0453792214, 0.0324276462, 0.0550437719, 0.0889682844, 0.0413046405, 0.0213029925, 0.0454862565, 0.0345527679, 0.0564860851, 0.0864145011, 0.0431275442, 0.0191537999, 0.0436210632, 0.031912718, 0.0549733937, 0.0837435275, 0.0427257158, 0.0205480866, 0.0447528437, 0.0325249508, 0.0561660044, 0.0839611441, 0.0423276164, 0.0207309835, 0.0457679667, 0.0329556242, 0.0557870381, 0.0900941566, 0.0415163189, 0.0217887815, 0.0463152342, 0.0351872966, 0.0569582619, 0.0877215788, 0.0435705632, 0.019085411, 0.0449176878, 0.0323301591, 0.0551764853, 0.0841954574, 0.0431818068, 0.0205676537, 0.0454495475, 0.0325710103, 0.0559538603, 0.0843371972, 0.0423398651, 0.0208167527, 0.0462035425, 0.0326498263, 0.0550403222, 0.0910005569, 0.0418704525, 0.0212988872, 0.0459160097, 0.03491842, 0.0564698316, 0.0875902846, 0.0435396582, 0.0190114249, 0.0449637175, 0.0319920778, 0.054707434, 0.084960565, 0.0430679917, 0.0204291642, 0.0452717729, 0.0325744264, 0.0553786382, 0.0853177756, 0.0422177054, 0.0207323432, 0.0458506346, 0.0329262242, 0.054659415, 0.0916781053, 0.0413982272, 0.0213259999, 0.0460368805, 0.0352461264, 0.0561789349, 0.0889033005, 0.0436323062, 0.0190961137, 0.044997599, 0.032407932, 0.0546048395, 0.0852455199, 0.0430414714, 0.0204512849, 0.0449899696, 0.0327290967, 0.0560686626, 0.0852058455, 0.0424994491, 0.0207729768, 0.0459851772, 0.0332811661, 0.0551215857, 0.0922088921, 0.0416783579, 0.0213294551, 0.0460559577, 0.0357729383, 0.0568899512, 0.0896536261, 0.044157967, 0.0191166196, 0.0452497564, 0.0326225199, 0.0551197343, 0.0861343443, 0.0434775054, 0.0205602907, 0.0455225147, 0.0325742401, 0.0559237339, 0.0860216469, 0.0428399965, 0.0207068063, 0.0463744141, 0.0332321636, 0.0548093729, 0.0929337889, 0.0420565195, 0.0210804567, 0.0460425653, 0.0346950479, 0.0563678667, 0.0887817815, 0.0437197685, 0.0189139377, 0.0450235642, 0.0321349837, 0.0551882945, 0.0860241652, 0.0434250459, 0.0203273948, 0.0450281613, 0.0331231095, 0.0560490303, 0.086300306, 0.0429712683, 0.0205567051, 0.0459854417, 0.0333940201, 0.0554834828, 0.0927838609, 0.0420648195, 0.0210318677, 0.0462350957, 0.0356320664, 0.0571005307, 0.0894866884, 0.0440293886, 0.0186657645, 0.0451646112, 0.0324431583, 0.0554076396, 0.0858265311, 0.0434378795, 0.0201126654, 0.0450839475, 0.0323868915, 0.0561209247, 0.0861867517, 0.0429369584, 0.0201340746, 0.0465607345, 0.0337382145, 0.0550647862, 0.0918396711, 0.0420710631, 0.0209188387, 0.0455019735, 0.0342024118, 0.0566569604, 0.0884568989, 0.0436701849, 0.0185067765, 0.0446456932, 0.0313379057, 0.0543929376, 0.0854161009, 0.0433872677, 0.0201331712, 0.044976823, 0.0314400941, 0.0561177433, 0.085623078, 0.0428838842, 0.020385677, 0.0455233082, 0.0314320289, 0.0548504479, 0.0921406597, 0.041812744, 0.0209521987, 0.0452787653, 0.0316398852, 0.056557443, 0.0896712467, 0.0437709801, 0.0189119298, 0.0443271436, 0.0318076275, 0.0554968156, 0.0871168748, 0.0441170484, 0.0203663111, 0.0446395352, 0.0319539458, 0.0559458993, 0.0875349343, 0.0427996479, 0.0207066573, 0.0462846123, 0.0324833691, 0.0551208705, 0.094569996, 0.0418656953, 0.0210962947, 0.0463020056, 0.034794867, 0.0574693047, 0.0910504907, 0.0436280891, 0.018676335, 0.0450589024, 0.0320528857, 0.0559794419, 0.0876703784, 0.0433713682, 0.0201953929, 0.0454528555, 0.0323711745, 0.0566674881, 0.0877918825, 0.0425249897, 0.0204990152, 0.0460758023, 0.0326934084, 0.0554692894, 0.0942594707, 0.041921474, 0.0208857842, 0.0462713391, 0.0353332534, 0.0569621511, 0.0913321078, 0.0440280847, 0.018570343, 0.0450817794, 0.0324054696, 0.0549617894, 0.0873728618, 0.0437364802, 0.0200500507, 0.0453053713, 0.0326745585, 0.055591695, 0.0875958204, 0.0430457741, 0.0203610864, 0.0458657891, 0.0325071923, 0.0547667891, 0.0937868431, 0.042248331, 0.0206894409, 0.0460331105, 0.035242144, 0.0572765768, 0.0908485353, 0.0445213243, 0.018367283, 0.0447389744, 0.0322154015, 0.0560588948, 0.088127993, 0.0440135002, 0.020017622, 0.0450317264, 0.032661926, 0.0572176278, 0.0882407129, 0.0433051512, 0.0203168467, 0.0457632802, 0.0326986462, 0.0560031049, 0.0947107896, 0.0424035564, 0.0208958425, 0.0453283526, 0.0348655954, 0.0576713942, 0.0917271227, 0.0440670326, 0.0185422115, 0.0442206115, 0.0323523469, 0.0557813607, 0.0893525854, 0.0436611623, 0.0200019516, 0.0441035144, 0.0324718617, 0.0562804714, 0.0884657502, 0.042675972, 0.0203897674, 0.0445032381, 0.0325425267, 0.0565380007, 0.0955729559, 0.0418224894, 0.0209481269, 0.0447394215, 0.0348568372, 0.0576672927, 0.0912701637, 0.0438846238, 0.0186457988, 0.0436266325, 0.0318343081, 0.0557878911, 0.087851122, 0.0432795137, 0.0200162921, 0.0434162095, 0.0318613835, 0.0569045506, 0.0876802206, 0.0426993482, 0.0204828568, 0.0444182344, 0.0319326967, 0.0559683628, 0.094220154, 0.0419594012, 0.0209334437, 0.0444031768, 0.034363091, 0.0571351685, 0.0904382169, 0.0435578711, 0.0187103953, 0.0433274359, 0.0314921439, 0.0562311411, 0.0877793804, 0.0432764105, 0.0202896204, 0.0434373841, 0.0324439481, 0.056174919, 0.0875509679, 0.0425027721, 0.0205234941, 0.044776693, 0.0329908617, 0.0561420321, 0.0955984145, 0.0416748188, 0.0209550112, 0.0446219072, 0.0354967378, 0.0576125868, 0.0919516832, 0.0435743406, 0.0186437499, 0.0438517481, 0.0321617089, 0.0559390932, 0.0890626684, 0.0433495045, 0.020022504, 0.0439947508, 0.0326016061, 0.0569322705, 0.0884210691, 0.042731382, 0.0203257501, 0.0448906757, 0.0326527208, 0.0558792874, 0.0943207219, 0.0417219363, 0.020893177, 0.045051381, 0.0354828723, 0.058092963, 0.0907836333, 0.0436660238, 0.0185649414, 0.0441891812, 0.0326317474, 0.0565034524, 0.0881674811, 0.0437195823, 0.0199779291, 0.0443193279, 0.0331627354, 0.0575550161, 0.088129662, 0.0428981297, 0.0203902721, 0.0452469625, 0.0330548435, 0.0560992435, 0.0944530591, 0.0417821482, 0.0208897181, 0.0450702161, 0.0360254608, 0.0586551949, 0.0913505927, 0.0441009626, 0.0186749101, 0.0443999059, 0.0329050571, 0.0574491248, 0.0877832621, 0.0436115079, 0.0198978968, 0.0443791412, 0.0323586613, 0.0575714596, 0.0865309834, 0.0436277278, 0.0203071516, 0.0452095456, 0.0346214846, 0.0581587255, 0.0969934464, 0.0428358614, 0.0210750997, 0.0447391979, 0.0373289958, 0.0606392175, 0.0934092924, 0.0446779393, 0.0187392831, 0.0452881306, 0.0337899439, 0.0592285581, 0.0910209268, 0.0448652282, 0.0200364217, 0.0454688035, 0.0347517058, 0.060349267, 0.0906182081, 0.0440692008, 0.0203292463, 0.046331536, 0.0347276554, 0.0597601235, 0.0990572199, 0.0430417918, 0.020969687, 0.0463219322, 0.0381811634, 0.0604015142, 0.095482111, 0.0453228429, 0.0188013315, 0.0458173901, 0.0345935971, 0.0589106791, 0.0920885503, 0.0448259749, 0.0201465189, 0.0457183197, 0.0360369198, 0.0608986132, 0.0928820819, 0.0441129394, 0.020433221, 0.047277797, 0.035353303, 0.0608526655, 0.0998742729, 0.0428511314, 0.0208830703, 0.0474033467, 0.037449155, 0.061443042, 0.0966835916, 0.0446133465, 0.0187504459, 0.0462639332, 0.0335467122, 0.0599998757, 0.0917823911, 0.0445624739, 0.0201268699, 0.0461730435, 0.0347994566, 0.0608864129, 0.0929181576, 0.0444370322, 0.0204439014, 0.0479594544, 0.0343430378, 0.059051238, 0.098659873, 0.043211963, 0.0208933037, 0.0465776324, 0.0374272391, 0.0601872317, 0.0934044868, 0.0449383743, 0.0188061967, 0.0461607799, 0.0341652222, 0.0580013692, 0.0898745209, 0.0445939451, 0.0200899802, 0.0463301279, 0.0351216644, 0.0588986017, 0.0908706486, 0.0437332578, 0.0203191079, 0.0462445393, 0.0350138433, 0.0565297566, 0.0967553258, 0.0426448435, 0.0209498294, 0.0458699614, 0.0371189155, 0.0585623235, 0.0931634381, 0.044628568, 0.0186820496, 0.0450659283, 0.033965718, 0.0571877658, 0.0915996581, 0.0448359437, 0.0202032644, 0.0452598296, 0.033766605, 0.0583653599, 0.0902599767, 0.0438591428, 0.0205634031, 0.0459643453, 0.0331442058, 0.0565720499, 0.096419856, 0.043126259, 0.0210362133, 0.0461397655, 0.0368794687, 0.0585123152, 0.0942682251, 0.0449697599, 0.0188778583, 0.0449291021, 0.0336915664, 0.0572026372, 0.0917522013, 0.0449855961, 0.0202793181, 0.0455872677, 0.0335499533, 0.0590516888, 0.0922658294, 0.0439594351, 0.0205185376, 0.0465986244, 0.0328658223, 0.0568797551, 0.0971523598, 0.0434002355, 0.0211379882, 0.0471713506, 0.0346524566, 0.056770876, 0.0911399275, 0.0447580293, 0.0187518876, 0.0463026725, 0.0309867729, 0.0544531867, 0.0890182778, 0.0444652215, 0.020062495, 0.0464765206, 0.0317078456, 0.0553746708, 0.0887117237, 0.0439630412, 0.020334946, 0.0482130051, 0.0340136401, 0.0548888631, 0.0971484631, 0.0436352193, 0.0207478795, 0.0484929457, 0.0375499316, 0.057401076, 0.0956143886, 0.0457841307, 0.0185514949, 0.0474148989, 0.032904461, 0.054772567, 0.0898191631, 0.04568059, 0.0200964678, 0.047516875, 0.0332473405, 0.0562535822, 0.0892401114, 0.0447567515, 0.0201577675, 0.0478255376, 0.0332876705, 0.056087926, 0.097162798, 0.0436609685, 0.0209859088, 0.0477888472, 0.0358846374, 0.0580912419, 0.0890857279, 0.0450866967, 0.0186922196, 0.0464986078, 0.0328893028, 0.0562836416, 0.0910515338, 0.0454461128, 0.0201467536, 0.0468599685, 0.0331744477, 0.0567635335, 0.0917874277, 0.0448108241, 0.02026367, 0.0478961803, 0.0342143513, 0.0557630323, 0.0987355411, 0.0437038019, 0.020782385, 0.048528783, 0.0366267301, 0.058147978, 0.0937753022, 0.0449181199, 0.0184984524, 0.0467346832, 0.0333507471, 0.0566520318, 0.0906836241, 0.0450868197, 0.020006137, 0.0475487076, 0.0336422995, 0.0572697148, 0.091113627, 0.0441100225, 0.0202547014, 0.0479767881, 0.033248309, 0.0559609756, 0.0967772529, 0.0434769318, 0.0210870709, 0.0479068123, 0.0357714556, 0.0582476482, 0.0926048458, 0.0447507165, 0.0185885951, 0.0465573892, 0.0325240046, 0.0558750518, 0.089181833, 0.0448789336, 0.0199638698, 0.047154218, 0.0325797983, 0.0561449267, 0.0894791633, 0.0442420989, 0.0199801456, 0.0481198728, 0.0329985283, 0.0550893098, 0.0960529074, 0.043399699, 0.0204790123, 0.048247166, 0.0352844596, 0.0568378717, 0.0920086429, 0.0447439291, 0.0181776974, 0.0472639091, 0.0321953967, 0.0546643585, 0.0907479599, 0.0445842296, 0.0198610947, 0.0474451408, 0.0322510079, 0.0561453812, 0.0898566321, 0.0444721915, 0.0199928395, 0.0484427623, 0.0333761871, 0.0545742959, 0.0970858783, 0.0428577848, 0.0205200128, 0.048641149, 0.035114266, 0.0572133362, 0.093937993, 0.0454491526, 0.0181653108, 0.0466083437, 0.0327926911, 0.0550366268, 0.0905077904, 0.0453268252, 0.0196235962, 0.0472614244, 0.0331837572, 0.0558869354, 0.0913212672, 0.0440156311, 0.0196559411, 0.0490311347, 0.0329602659, 0.0550677925, 0.0956445709, 0.0422866307, 0.0202478524, 0.0490094163, 0.0352572836, 0.0564964376, 0.0937089324, 0.0448495187, 0.0176659673, 0.0479893573, 0.0325066373, 0.053883668, 0.0900842845, 0.0442118868, 0.0198488086, 0.0492713563, 0.0331255868, 0.0557511523, 0.088269487, 0.0439954586, 0.0198830124, 0.0493392684, 0.0328864157, 0.0566334911, 0.0925721899, 0.0425876863, 0.0207163375, 0.0486787818, 0.0350106023, 0.0582523048, 0.0886989608, 0.0443987884, 0.0188485719, 0.048202537, 0.0335142389, 0.0557158254, 0.0867058933, 0.0446165055, 0.0201435965, 0.0483712107, 0.0338667445, 0.0579485148, 0.087435618, 0.0466531701, 0.0211235341, 0.0495477542, 0.0350078233, 0.0556811616, 0.0973996148, 0.0447439402, 0.0206982736, 0.0503284261, 0.0365540236, 0.0589373, 0.0923594981, 0.0466062464, 0.01813142, 0.0485524833, 0.0339649022, 0.0571980327, 0.0894175097, 0.0475810766, 0.0199949984, 0.0494391583, 0.0337816775, 0.0550994985, 0.0902985334, 0.0463107266, 0.019931918, 0.050091438, 0.0343176834, 0.0547923557, 0.0960904881, 0.0450974852, 0.0202273168, 0.0509869903, 0.0364574119, 0.0569804944, 0.0933285356, 0.047467716, 0.0180358849, 0.0493792072, 0.0338394977, 0.0543272085, 0.0899210125, 0.0473670624, 0.0199366547, 0.0497180447, 0.0335253291, 0.055134289, 0.0902666822, 0.0466927029, 0.0200162176, 0.050242275, 0.0342384167, 0.0543650389, 0.0961458012, 0.0454353206, 0.0204199813, 0.0507559478, 0.0361859128, 0.0565606952, 0.0933070555, 0.0473737493, 0.0181366727, 0.0495323054, 0.0339419059, 0.054014124, 0.090467751, 0.0470187925, 0.0199980345, 0.0500552766, 0.0336936153, 0.0556231588, 0.0911914483, 0.0465675443, 0.019879818, 0.0506837443, 0.034463767, 0.0543165468, 0.0983724967, 0.0455187522, 0.0202044863, 0.051377546, 0.0361887589, 0.0567699261, 0.0947214961, 0.0474705063, 0.0180597901, 0.0497362129, 0.0339792408, 0.0545284823, 0.0910234377, 0.0474444441, 0.0199423749, 0.0497576818, 0.0336304605, 0.0556660406, 0.0910944045, 0.0470153466, 0.0201270003, 0.0507418811, 0.0344660655, 0.0549863316, 0.0981292799, 0.0452814512, 0.0207124744, 0.0508709922, 0.0366933569, 0.0574132577, 0.0944279879, 0.0476801135, 0.0181804541, 0.0500039198, 0.0342608765, 0.0550868176, 0.0922154784, 0.0475517064, 0.020472914, 0.050968904, 0.0343908705, 0.056389071, 0.0927987173, 0.0469476879, 0.020171484, 0.0513304137, 0.0349047519, 0.0549356826, 0.098514244, 0.0457803197, 0.0207499936, 0.0515395179, 0.0368495658, 0.0577722192, 0.0952586904, 0.0481855385, 0.0183328725, 0.0494394191, 0.0341911465, 0.0557337292, 0.0934420004, 0.0479140282, 0.0202836413, 0.0509855598, 0.034474574, 0.0564846843, 0.093196623, 0.0475642346, 0.0204274841, 0.0514840484, 0.0352245457, 0.0563602671, 0.100407697, 0.0460426472, 0.0204822645, 0.0524695218, 0.0370536931, 0.0579903089, 0.0954289809, 0.0485802777, 0.0183759164, 0.0512517542, 0.0344134681, 0.0560487583, 0.0930657759, 0.0481350124, 0.0201915968, 0.0513804741, 0.0343399905, 0.0568822958, 0.0932886004, 0.0475854091, 0.0202239025, 0.05205746, 0.0350172557, 0.0562781431, 0.100341976, 0.0465986542, 0.0206074286, 0.0530142859, 0.0369573012, 0.0584514812, 0.0956715345, 0.0485845767, 0.0184243098, 0.0514534041, 0.0349510498, 0.0564312339, 0.0929067954, 0.0481317341, 0.0202554092, 0.051805824, 0.0340837464, 0.0575070232, 0.093088761, 0.0478284396, 0.0202913694, 0.0525782183, 0.0350080095, 0.056610465, 0.101549327, 0.0465173982, 0.0206244141, 0.0529158153, 0.0369378738, 0.0586121008, 0.0962144807, 0.0490231961, 0.0184394103, 0.0519210286, 0.0345656201, 0.056297645, 0.0946262181, 0.0486021079, 0.020331176, 0.0523209795, 0.0347292684, 0.0570115708, 0.0942480937, 0.0475573316, 0.0201895107, 0.0533513762, 0.0352359451, 0.0571213514, 0.102486104, 0.0458450504, 0.0204453152, 0.0538348481, 0.0373230316, 0.0591293871, 0.0978334323, 0.0488124192, 0.0184666198, 0.0521362573, 0.0344460458, 0.0578915775, 0.0943162963, 0.0487143025, 0.0201425347, 0.0522423722, 0.0342925414, 0.0575619116, 0.0939254165, 0.0477477536, 0.0200273152, 0.0536325611, 0.0350456834, 0.0561224855, 0.101438701, 0.0465747751, 0.0202110037, 0.0538112111, 0.0373472869, 0.0582916737, 0.0971053392, 0.0491815731, 0.0182231907, 0.0521387793, 0.0347347222, 0.0566462576, 0.0936751366, 0.0485226735, 0.0200559348, 0.0526905209, 0.0345925391, 0.0570005774, 0.0939074829, 0.0476486422, 0.0199235119, 0.0537164249, 0.035482496, 0.0559169538, 0.101557046, 0.0463505499, 0.0200274009, 0.0539509989, 0.0369713269, 0.0580972992, 0.0977652296, 0.0489339493, 0.0181835126, 0.0526310131, 0.0340820104, 0.05603588, 0.0930250585, 0.0481813662, 0.0198047683, 0.0528895669, 0.034333054, 0.0564890429, 0.0927576572, 0.0477189496, 0.0195973292, 0.0534771904, 0.0349516012, 0.0555429757, 0.100610524, 0.0467716865, 0.0202535652, 0.0534895472, 0.0368421227, 0.0578177162, 0.096841462, 0.049644839, 0.0179047883, 0.0525778681, 0.0349843465, 0.0553089976, 0.0937695131, 0.049333632, 0.0198372994, 0.0525835045, 0.0345237553, 0.0569775216, 0.0922254995, 0.0485562198, 0.0197766423, 0.0533593558, 0.0354061536, 0.0557103418, 0.101636328, 0.0470793769, 0.0201349854, 0.0539841913, 0.0373757705, 0.0580670908, 0.0975999758, 0.0497802347, 0.0179161113, 0.052833505, 0.0352454334, 0.0570099466, 0.0943634138, 0.0493753143, 0.0198147912, 0.0530255437, 0.0347144231, 0.0569560193, 0.0941843912, 0.0488692001, 0.0198585503, 0.0538322031, 0.0354313627, 0.0567268319, 0.101991184, 0.0483599678, 0.020314049, 0.0545010306, 0.0379683822, 0.0588119961, 0.0974906757, 0.049862314, 0.018145442, 0.054275997, 0.0350013189, 0.0568054691, 0.0963165313, 0.0495838672, 0.0200584643, 0.0554803498, 0.0354028717, 0.0573894456, 0.0960586444, 0.0474597812, 0.0198202673, 0.0550836623, 0.035754282, 0.0568765998, 0.1049833, 0.047203768, 0.0202650428, 0.0551781282, 0.0372843072, 0.0591169335, 0.0991428569, 0.0493999608, 0.0182975177, 0.053755261, 0.0347734652, 0.058903601, 0.0969848111, 0.0493810438, 0.0202426389, 0.0549633875, 0.0354631767, 0.0588570163, 0.0967500731, 0.0483748242, 0.0199859589, 0.0562464558, 0.0354357138, 0.0571007617, 0.106575832, 0.0472821072, 0.0204292368, 0.0566471629, 0.0372309834, 0.0572960041, 0.101914398, 0.0498170033, 0.0185080227, 0.0548650622, 0.0344506614, 0.0561662577, 0.0975344703, 0.0480682328, 0.020312475, 0.0553232059, 0.0343263485, 0.058587838, 0.0999413282, 0.0480203889, 0.0201779045, 0.0558509901, 0.0355086662, 0.0557918511, 0.106082603, 0.0468419157, 0.0208045673, 0.055776123, 0.0371684991, 0.0577651821, 0.0998458639, 0.0487939045, 0.0186511632, 0.0543478578, 0.0342109129, 0.0558547042, 0.0980864912, 0.0486475527, 0.0204749461, 0.0551920012, 0.0343963169, 0.057148397, 0.0983998775, 0.0477243625, 0.019913312, 0.0553716384, 0.0341568068, 0.0562380329, 0.10696166, 0.0451410301, 0.0210497566, 0.0548463054, 0.0361531414, 0.0574780256, 0.100805469, 0.0469801091, 0.0187492613, 0.0538246222, 0.0338914655, 0.0557680018, 0.0974316895, 0.047008276, 0.0204302948, 0.0540579148, 0.0340525098, 0.0576471575, 0.0983468443, 0.0460859649, 0.020362664, 0.0542476624, 0.035385102, 0.0567802936, 0.107644103, 0.0457092412, 0.0209563449, 0.0539581627, 0.0361998864, 0.0568013936, 0.102455013, 0.0466514379, 0.0186142586, 0.0533205383, 0.0339424647, 0.0556372479, 0.0981123745, 0.0468520708, 0.0207804218, 0.0530069955, 0.0342214406, 0.0556609817, 0.0985746309, 0.0455700792, 0.0202755556, 0.053475257, 0.0347169004, 0.055024799, 0.105670355, 0.0452240109, 0.0210394673, 0.0538071096, 0.0367364511, 0.0560431778, 0.101552494, 0.0469694175, 0.0189801808, 0.0536094382, 0.0345610157, 0.0551174246, 0.0987477675, 0.0474554785, 0.0207688306, 0.0538039021, 0.0347317159, 0.0555226132, 0.0995772779, 0.0464381613, 0.0209397841, 0.0537328161, 0.0348997526, 0.0559895039, 0.107361361, 0.0452959426, 0.0214729607, 0.0542848594, 0.0370108858, 0.0566357076, 0.103517942, 0.0465049371, 0.0193129983, 0.0531310849, 0.0346116126, 0.0549033061, 0.101269037, 0.0465422384, 0.0212107319, 0.0534623675, 0.0347769447, 0.0544895306, 0.101013124, 0.046065826, 0.021099925, 0.0543523803, 0.0349686556, 0.0547152236, 0.109278731, 0.045439329, 0.0214963537, 0.0546963848, 0.0371429957, 0.0556637645, 0.101592183, 0.0466195345, 0.0194617156, 0.0540703386, 0.0349430926, 0.0537678525, 0.098046571, 0.0470490269, 0.0214260612, 0.0539528914, 0.0360766463, 0.0549227595, 0.0977416337, 0.0461618677, 0.0215044953, 0.0549641214, 0.0364649072, 0.0553154349, 0.106588066, 0.0458919294, 0.0221416373, 0.0553306341, 0.0381351709, 0.0572147518, 0.101444051, 0.0470970087, 0.0200060643, 0.0546378829, 0.0362280309, 0.0548027344, 0.0992199853, 0.0473225862, 0.0218766816, 0.0537970252, 0.0353510864, 0.054526899, 0.0985722989, 0.0458646901, 0.0217545088, 0.054625228, 0.0362842791, 0.0545244962, 0.107328966, 0.04595327, 0.022265451, 0.0547717065, 0.03819957, 0.0548936464, 0.101428837, 0.0468655303, 0.0201534722, 0.0539138727, 0.0351924822, 0.053425651, 0.0998773202, 0.0471934192, 0.0222530644, 0.054301776, 0.0352012701, 0.0537777282, 0.0998137519, 0.04609989, 0.0224470608, 0.0547969118, 0.0361271687, 0.0537801273, 0.108139642, 0.0462830961, 0.0229731314, 0.0557349548, 0.0384453014, 0.0552192852, 0.102373816, 0.0479258671, 0.020763129, 0.0551665388, 0.0359902605, 0.0536042117, 0.101335675, 0.0491346866, 0.0229953192, 0.0547125824, 0.036062967, 0.0538631268, 0.100894928, 0.0468721651, 0.0226513986, 0.0553474165, 0.0375009514, 0.054497879, 0.109349616, 0.0469569154, 0.0230295379, 0.0549472198, 0.0388118029, 0.0548532717, 0.102722831, 0.0478951558, 0.0209277496, 0.0541245155, 0.0354850329, 0.0541343167, 0.101234548, 0.0482985973, 0.0231121741, 0.0549714491, 0.0354350805, 0.0543089956, 0.100795709, 0.0471495055, 0.022724729, 0.0553786382, 0.0366415456, 0.0559108704, 0.109156176, 0.0467616506, 0.0229670648, 0.0553428642, 0.0381752104, 0.0564421341, 0.102692828, 0.0478864163, 0.0205342174, 0.0545200221, 0.0358863696, 0.0554016382, 0.101017803, 0.0484618209, 0.0224689059, 0.0555730462, 0.0355187431, 0.0555380322, 0.100756466, 0.0469471402, 0.0224768035, 0.0553307794, 0.0368294269, 0.0559865274, 0.109325126, 0.0466908999, 0.0228865463, 0.055578839, 0.0382875092, 0.0565938503, 0.102315836, 0.047773771, 0.0207134429, 0.0543895438, 0.0350580551, 0.0544530936, 0.0995799527, 0.0484806485, 0.022474939, 0.0555128418, 0.0352420695, 0.0554575063, 0.0999013111, 0.0475012772, 0.0224273913, 0.0561363883, 0.0366231389, 0.0549215004, 0.108748615, 0.0475172289, 0.0227262285, 0.0569069311, 0.0386364125, 0.0556736588, 0.101653628, 0.0486817174, 0.0205539558, 0.0560601577, 0.0356600769, 0.0537631474, 0.0998891219, 0.0486673005, 0.0225266069, 0.05575094, 0.0355264172, 0.0537085831, 0.0992106497, 0.0479535535, 0.0223529134, 0.0561876483, 0.0367046855, 0.0538656302, 0.108546905, 0.0477194898, 0.0227406155, 0.0561197363, 0.0387789793, 0.0553028062, 0.101375662, 0.0488153435, 0.0206560269, 0.0547445938, 0.0357389003, 0.0536739752, 0.0995807573, 0.0493240282, 0.0224026944, 0.0554835647, 0.0359355509, 0.0545478761, 0.100806884, 0.0483002663, 0.0221390855, 0.0562556572, 0.0370146595, 0.0546571389, 0.110046051, 0.0482585467, 0.0226118937, 0.0566765368, 0.0390986055, 0.05574641, 0.103264831, 0.0498937219, 0.0203412343, 0.0553950556, 0.0358089097, 0.0541858263, 0.10100925, 0.0501848944, 0.0223100111, 0.0564820282, 0.0361755565, 0.0551105961, 0.101052277, 0.0482929572, 0.0224078074, 0.0568504557, 0.0373632722, 0.0546306893, 0.110813722, 0.0481511801, 0.0226250235, 0.0571904704, 0.039329838, 0.0559477024, 0.10426186, 0.0495032929, 0.0205316339, 0.0557197891, 0.0359430313, 0.053964179, 0.101851262, 0.0500316061, 0.0225429144, 0.0563484579, 0.0356660783, 0.054484982, 0.101092882, 0.0477632582, 0.0223631132, 0.0569219328, 0.0369555652, 0.0549681038, 0.111121416, 0.048028782, 0.0226862729, 0.0568890423, 0.0386731103, 0.0558146164, 0.103868946, 0.0496388711, 0.0205548238, 0.0556768999, 0.0357358493, 0.0543951839, 0.100550152, 0.0502937213, 0.0225006621, 0.0566409975, 0.0357057936, 0.0553016774, 0.101605684, 0.04761241, 0.0222826824, 0.0567934588, 0.0363519862, 0.0542192943, 0.11084903, 0.047158733, 0.022701649, 0.0571796522, 0.038330026, 0.0559852123, 0.104222089, 0.0487866923, 0.0206172261, 0.0556883588, 0.0354897603, 0.0539655276, 0.102261357, 0.0494466908, 0.0225484408, 0.0566752851, 0.0348422267, 0.0537339784, 0.100824147, 0.0477737971, 0.0222340766, 0.0566070601, 0.036204569, 0.0533085577, 0.110614993, 0.0474951901, 0.0225117765, 0.0564671233, 0.0384388529, 0.0541377738, 0.104452737, 0.0493570082, 0.0203207619, 0.0555157028, 0.0356339179, 0.0522371456, 0.102635153, 0.0496440753, 0.0223958772, 0.0565458424, 0.035261143, 0.0533732995, 0.10288056, 0.0481410287, 0.0222895835, 0.0575085618, 0.0367679819, 0.0535301343, 0.112116113, 0.0477638021, 0.0224576369, 0.0582803525, 0.0386027545, 0.0548819117, 0.105367079, 0.0496213287, 0.0203254297, 0.0559751615, 0.0357786119, 0.0524757616, 0.101284124, 0.0491969474, 0.0220210683, 0.0569931827, 0.0356311686, 0.0531901382, 0.102452382, 0.046599023, 0.0215686336, 0.0569443926, 0.0374408178, 0.0525111258, 0.111728691, 0.0466889143, 0.0218651704, 0.0576087423, 0.0400843509, 0.0554060079, 0.104742751, 0.0491633676, 0.0200161897, 0.0565073043, 0.0369303599, 0.0544119999, 0.105094351, 0.0499142483, 0.0218361225, 0.057050474, 0.0362653919, 0.0555055998, 0.103756092, 0.0485602468, 0.0215428472, 0.0576983169, 0.0381059907, 0.0553459376, 0.113212816, 0.049013678, 0.021718001, 0.0584735274, 0.0398960896, 0.0563945025, 0.107698761, 0.051486019, 0.0191802811, 0.0590792634, 0.0373503715, 0.0542531647, 0.104470074, 0.0501251668, 0.0217026416, 0.0587758943, 0.0366230123, 0.054706689, 0.104053892, 0.0484436937, 0.0212089308, 0.0595097393, 0.0388071612, 0.0552963279, 0.114424005, 0.0489819944, 0.0219175369, 0.0598716512, 0.0404770039, 0.0556776933, 0.106909052, 0.0505314507, 0.0194839854, 0.0580066331, 0.0370282046, 0.0525965467, 0.103549309, 0.0508986935, 0.0215575248, 0.0585723557, 0.0364703164, 0.0528672561, 0.102910839, 0.0484602042, 0.0213730298, 0.0592677183, 0.0381799564, 0.0529797785, 0.112891525, 0.0484541729, 0.0216052085, 0.0599605255, 0.0398308299, 0.0545448102, 0.107361659, 0.050188005, 0.019491801, 0.0589787662, 0.0370049365, 0.0522277057, 0.105658025, 0.0507839099, 0.0217195451, 0.0611709841, 0.0374240056, 0.0535920635, 0.105827361, 0.0490508117, 0.021459654, 0.0611297525, 0.0387254134, 0.0540118739, 0.116249532, 0.0492477342, 0.0218704939, 0.0621103421, 0.040452309, 0.0546514168, 0.108790413, 0.0510708392, 0.0199505519, 0.0604393929, 0.0375428759, 0.0527671091, 0.105703212, 0.0514542945, 0.0218084529, 0.0626637563, 0.0376576148, 0.0534736663, 0.105933607, 0.0494306907, 0.021613298, 0.0630269721, 0.0397532806, 0.0539704226, 0.11597874, 0.049436748, 0.0218618941, 0.0639300793, 0.0419276804, 0.0546578653, 0.109606139, 0.0520293377, 0.01998467, 0.0615814999, 0.0380719975, 0.0525358729, 0.107317269, 0.0515203364, 0.0218173563, 0.0630531237, 0.0380002446, 0.0536861345, 0.10840144, 0.0484241694, 0.021623766, 0.0633974597, 0.0400300957, 0.0551862828, 0.11889679, 0.0495911837, 0.0218347274, 0.0636406466, 0.0417666137, 0.0553746447, 0.111435801, 0.0505953096, 0.019555442, 0.060423404, 0.037896391, 0.0526507013, 0.107053064, 0.0511321798, 0.0217820108, 0.062035244, 0.0371993445, 0.0537279099, 0.107376494, 0.0483712852, 0.021237392, 0.0625904128, 0.0388180427, 0.0543650612, 0.116038188, 0.0483037494, 0.021650454, 0.0635555014, 0.0408891737, 0.0547533445, 0.109544739, 0.050422743, 0.0198057648, 0.0617896244, 0.0371919535, 0.0519992337, 0.106934749, 0.0513182692, 0.021704942, 0.0639136732, 0.0370342433, 0.052654542, 0.107294112, 0.0485552028, 0.0215533413, 0.0643929914, 0.0385849588, 0.0540870875, 0.118254542, 0.0492783859, 0.0217333119, 0.0649616644, 0.0402968936, 0.0540190041, 0.110695899, 0.0509082153, 0.0200034268, 0.0624231845, 0.0367618613, 0.0515290387, 0.107025914, 0.051358752, 0.0217336249, 0.064156875, 0.0370101184, 0.0527908206, 0.107877009, 0.0490161292, 0.0212660134, 0.0641648099, 0.0378801264, 0.0545622185, 0.118044615, 0.048754219, 0.0215145685, 0.0637579933, 0.0403546356, 0.0555710085, 0.110361271, 0.0495831557, 0.0194392633, 0.0625106692, 0.0372669771, 0.0528171472, 0.106834017, 0.0506340265, 0.0213073399, 0.0657559484, 0.0377893224, 0.0533539392, 0.106301747, 0.0481668562, 0.0210934728, 0.0669854805, 0.0399643816, 0.0543462373, 0.117489278, 0.0481351987, 0.0213167071, 0.0694438443, 0.0415048115, 0.05360673, 0.110289596, 0.0508408621, 0.0192725435, 0.0658340752, 0.0394549333, 0.0514599495, 0.107423536, 0.051938884, 0.0211859532, 0.066765435, 0.0401085988, 0.0525114946, 0.10859625, 0.0491601452, 0.0209683422, 0.0657947585, 0.0412516333, 0.0530795678, 0.12054076, 0.0486845411, 0.0211473703, 0.0685426667, 0.0440561436, 0.0542438328, 0.111063085, 0.0501709394, 0.0199302509, 0.0656637326, 0.0393570326, 0.0516971871, 0.107422777, 0.0507185981, 0.0215979759, 0.0681193545, 0.0391003676, 0.0520619154, 0.107922442, 0.0477720425, 0.0215262324, 0.0679576695, 0.0414450765, 0.0545573756, 0.120208248, 0.048432216, 0.0219734106, 0.0687154904, 0.0444200337, 0.0556746982, 0.113943569, 0.0510596633, 0.0203408878, 0.0667415857, 0.0404288583, 0.0540733784, 0.111818038, 0.0523873828, 0.0219753254, 0.0685716271, 0.0402951501, 0.0545810908, 0.11281281, 0.0490519293, 0.0220124647, 0.0672000125, 0.0421671607, 0.0556839965, 0.123899639, 0.0497748107, 0.022109041, 0.069795005, 0.0433432125, 0.0561407804, 0.116789974, 0.0517758839, 0.0204976872, 0.0644863769, 0.0398196839, 0.0540570654, 0.111991204, 0.0530585423, 0.0225426257, 0.0674893409, 0.0396739691, 0.0540923998, 0.11342942, 0.0498328693, 0.0221003182, 0.065357022, 0.0416703187, 0.0562136099, 0.123730794, 0.0490304939, 0.0221852828, 0.0659981593, 0.0432704501, 0.0554467402, 0.115516365, 0.0528228059, 0.0204922296, 0.0655732006, 0.0398827791, 0.0528465919, 0.110500485, 0.0529938489, 0.0223817248, 0.0679941401, 0.039410904, 0.054417029, 0.112824805, 0.0491586626, 0.0223356578, 0.0683775842, 0.0432348177, 0.0554903299, 0.124810331, 0.0502876192, 0.0224428121, 0.0699553937, 0.0458692871, 0.0563120171, 0.118873544, 0.0521958023, 0.0207263026, 0.0684588403, 0.041289039, 0.0545488372, 0.112501323, 0.053252019, 0.0230212566, 0.0712645128, 0.0437944792, 0.0549722053, 0.115917608, 0.0499076508, 0.0227503143, 0.0721825585, 0.0461452231, 0.0564798191, 0.126881644, 0.0508759171, 0.0233727191, 0.0737080574, 0.048320774, 0.0565201081, 0.117351554, 0.0518329293, 0.0218075048, 0.0728795901, 0.0447712168, 0.0529447198, 0.111157462, 0.0528448038, 0.023934273, 0.0724164769, 0.0438323654, 0.0541986525, 0.11249575, 0.0484280474, 0.0229298323, 0.0692790672, 0.0453932919, 0.0564994253, 0.122414447, 0.048104044, 0.0233469587, 0.0697203949, 0.0477344021, 0.0558104739, 0.113807738, 0.0495154634, 0.0218066778, 0.070003964, 0.0429306068, 0.0536789894, 0.109233737, 0.0504066534, 0.0240855552, 0.0701346174, 0.0432907231, 0.0549233556, 0.110370256, 0.04727735, 0.0231824834, 0.0696354136, 0.0451108292, 0.0568176284, 0.120522492, 0.0479903445, 0.0234424956, 0.0693241581, 0.0469913818, 0.0556575768, 0.111385733, 0.0493361577, 0.0214563217, 0.0658100247, 0.0416698642, 0.0520952605, 0.106628969, 0.0494067036, 0.0225069392, 0.0672211424, 0.0407240167, 0.0508145876, 0.106588088, 0.0471255183, 0.0218210388, 0.0668078959, 0.0427818745, 0.0536410697, 0.11694815, 0.0493410267, 0.0215790085, 0.0685344636, 0.0445352346, 0.053047318, 0.1080755, 0.0501256064, 0.0198168941, 0.0653844625, 0.0399449766, 0.0506175719, 0.102328472, 0.0510407798, 0.0218716357, 0.0678354055, 0.0397932827, 0.0513622947, 0.103148602, 0.0470732264, 0.0216492116, 0.0669913962, 0.042360574, 0.0532987118, 0.114278995, 0.047734011, 0.0217594001, 0.0666290671, 0.0446185805, 0.0524354763, 0.105812632, 0.0502910949, 0.0204652362, 0.0644825995, 0.0400312506, 0.0509584695, 0.101899289, 0.0497477427, 0.0225442462, 0.0661771148, 0.0402896106, 0.052231092, 0.10239201, 0.0476356149, 0.0229072087, 0.0668143407, 0.0425696559, 0.0524341837, 0.114611544, 0.0485618114, 0.0227206796, 0.0696190894, 0.0458685495, 0.0517649837, 0.107422672, 0.0508140735, 0.0212514568, 0.0661611408, 0.0398402363, 0.0500690378, 0.101962939, 0.050414402, 0.0228760652, 0.0658903718, 0.0395870581, 0.0493020937, 0.10189683, 0.0472763628, 0.0225928985, 0.0659639686, 0.0431125127, 0.0511964373, 0.114436738, 0.0476993211, 0.0233129077, 0.068614766, 0.0448026918, 0.0501322113, 0.108488061, 0.0506164245, 0.0213099122, 0.065945819, 0.0413754918, 0.0503215715, 0.10404174, 0.05091618, 0.0224820971, 0.0674761161, 0.0411652774, 0.0483587794, 0.102991492, 0.0478047207, 0.0227478854, 0.0656312555, 0.042988535, 0.0516469553, 0.115373991, 0.0484918803, 0.0228819475, 0.0666464791, 0.0462793671, 0.0488573164, 0.109303273, 0.0517800376, 0.0216350947, 0.0654876083, 0.04146263, 0.0466207229, 0.104526222, 0.0537746474, 0.0236988142, 0.0653400645, 0.0417024568, 0.0475934483, 0.104474604, 0.0499683954, 0.0240935832, 0.0665863678, 0.044038441, 0.0501807891, 0.114136942, 0.0498035327, 0.023244122, 0.0682065189, 0.0455468446, 0.0492427163, 0.108292051, 0.0533785373, 0.0216720086, 0.066352345, 0.0414399914, 0.0472444184, 0.104548186, 0.0500219762, 0.0228872802, 0.0662024766, 0.041546803, 0.0492022671, 0.103973143, 0.0485881269, 0.0234622601, 0.0672001466, 0.0415884592, 0.052939184, 0.114580907, 0.0462752283, 0.0238112211, 0.0685180277, 0.0442179702, 0.0519311391, 0.108618714, 0.0485702939, 0.0231608208, 0.0626326278, 0.0389194563, 0.0508919284, 0.108948879, 0.0522575639, 0.0252175871, 0.0662953407, 0.0393520929, 0.0556130558, 0.111950561, 0.0493590832, 0.0257208459, 0.0672666654, 0.0416131094, 0.058157187, 0.121860854, 0.0521951318, 0.0232292265, 0.0733805299, 0.0436839089, 0.0517706014, 0.110269405, 0.0529216342, 0.0214089993, 0.0678706691, 0.03850618, 0.0483312011, 0.116411701, 0.0517641455, 0.0204604771, 0.0719311684, 0.0383051075, 0.0488139242, 0.111557111, 0.0438177884, 0.0198477972, 0.0673918352, 0.0298265647, 0.0393640883, 0.111883454, 0.0397373214, 0.0182657931, 0.0698852912, 0.0365844443, 0.042047143, 0.101531714, 0.0402462557, 0.0175416451, 0.0627311617, 0.0308346059, 0.0330580585, 0.109761253, 0.0416758433, 0.0220333654, 0.0595979467, 0.0341830477, 0.0424269736, 0.10836345, 0.0500222482, 0.0172218792, 0.0539444461, 0.0358296335, 0.0453852862, 0.126437843, 0.0533971861, 0.0165309981, 0.0566536412, 0.037363831, 0.042084787, 0.110981293, 0.0521074012, 0.0155552179, 0.054990489, 0.0307041556, 0.0368161425, 0.090258427, 0.0623620339, 0.0180969071, 0.0627494529, 0.0307899676, 0.0365815498, 0.0909137055, 0.0527397692, 0.0171568133, 0.0529414527, 0.0247338843, 0.0357730202, 0.102556393, 0.0605062544, 0.0174999293, 0.0574055351, 0.0249593537, 0.035766691, 0.0940814838, 0.0584625602, 0.0161023233, 0.0552325919, 0.0246425997, 0.0304050129, 0.0914816856, 0.0646784678, 0.0181453843, 0.0581144281, 0.0265958775, 0.0358902439, 0.0969363675, 0.0613775849, 0.0169870295, 0.0587743893, 0.0264779143, 0.0333316475, 0.10115125, 0.0593166463, 0.0175078418, 0.0598421358, 0.0271496922, 0.0356808342, 0.0963247716, 0.0536156818, 0.0151963197, 0.0549794957, 0.0259853676, 0.032657586, 0.0941249728, 0.0659250543, 0.0175176729, 0.0599310361, 0.0263733398, 0.0328117833, 0.0985898525, 0.0640056133, 0.0172758903, 0.0576834604, 0.0268342365, 0.0344383381, 0.101145007, 0.0618633889, 0.0181473847, 0.0594403967, 0.0280845203, 0.0363531522, 0.0970106199, 0.0611170791, 0.0157460868, 0.0574555956, 0.0243109558, 0.0311602205, 0.0931557864, 0.0679454356, 0.0171556976, 0.0603264272, 0.0255395267, 0.0336400792, 0.0940679535, 0.0617870316, 0.0171946213, 0.0578026511, 0.0251844022, 0.0321105346, 0.0968134627, 0.0620479323, 0.0170102641, 0.0639511645, 0.0274344422, 0.0346429236, 0.0954436958, 0.0622478463, 0.0160369854, 0.0601608157, 0.0253144186, 0.031187024, 0.0882013738, 0.0679651424, 0.0183700062, 0.0624143481, 0.0272426605, 0.0333078392, 0.095129855, 0.0626709312, 0.0174282398, 0.0585371964, 0.0268787667, 0.0325270966, 0.0962386355, 0.0600140579, 0.0177584346, 0.0610048026, 0.0288148075, 0.035452839, 0.093672134, 0.0574847497, 0.0164966863, 0.0572549328, 0.0245316662, 0.0328181982, 0.0886282399, 0.0641945601, 0.0177366175, 0.0603365302, 0.0249549467, 0.0348310657, 0.0924948007, 0.0623058639, 0.0174630992, 0.0572123751, 0.0257127024, 0.0339646302, 0.0970381349, 0.0574987307, 0.0171736181, 0.0601219125, 0.0256827343, 0.0379284471, 0.0946658105, 0.0612130798, 0.0164498184, 0.0597600676, 0.0253668074, 0.0336943828, 0.0946974084, 0.0665080622, 0.0171418227, 0.0600341372, 0.0242461301, 0.0345575213, 0.0942237005, 0.0597224496, 0.0170371141, 0.0581888855, 0.0253748782, 0.0341568775, 0.102381416, 0.0597806983, 0.0169102997, 0.0598837696, 0.0252081528, 0.0366899185, 0.0968365371, 0.059975069, 0.0157125555, 0.0573856905, 0.0238123611, 0.0340025797, 0.0946463421, 0.0663460046, 0.0174134988, 0.0596949123, 0.0244926754, 0.0362356231, 0.0975839794, 0.0612224117, 0.0174006857, 0.0594592728, 0.0255028307, 0.0355321057, 0.104170404, 0.0607600696, 0.0175718535, 0.0616228022, 0.0253158901, 0.0387977287, 0.0986558422, 0.0606712252, 0.0162160341, 0.0587620214, 0.0241937712, 0.0332299322, 0.0960390642, 0.0678477362, 0.0180937443, 0.0600137524, 0.0248221569, 0.0357875824, 0.101060994, 0.0636354163, 0.0175772626, 0.05970411, 0.0256064199, 0.0349598229, 0.107573397, 0.0613772124, 0.0176123995, 0.0618003868, 0.0263646301, 0.0380620845, 0.102105401, 0.0606435388, 0.0167554636, 0.0601330809, 0.026147129, 0.035148181, 0.103569806, 0.0681350604, 0.0187396817, 0.0650498867, 0.0277049858, 0.0380064547, 0.106094748, 0.0629232749, 0.0187228508, 0.063648887, 0.0280943643, 0.0358319506, 0.109019548, 0.0622133426, 0.0189180225, 0.0681560636, 0.0280634966, 0.0383575298, 0.103703052, 0.0608472861, 0.0178306829, 0.0656286627, 0.0270559452, 0.0352520607, 0.101138681, 0.0686356127, 0.0196570083, 0.0678228885, 0.02788, 0.0373079777, 0.105554849, 0.063553378, 0.0191856232, 0.0650813952, 0.0281645581, 0.0354258791, 0.109608002, 0.0613267981, 0.0189244114, 0.066391699, 0.0278487094, 0.0377024151, 0.103069402, 0.0608677492, 0.0180845838, 0.067660667, 0.0266644731, 0.0339882858, 0.100206107, 0.0669298023, 0.0197410695, 0.0688610598, 0.027773764, 0.0366013795, 0.108795948, 0.0638791472, 0.0192108955, 0.0661043748, 0.0290777367, 0.0360903777, 0.106154703, 0.0618619509, 0.0197795089, 0.0721352249, 0.0277384799, 0.0394327715, 0.0998726711, 0.061997585, 0.0186269358, 0.0697155595, 0.0278330464, 0.0350095183, 0.098554492, 0.0687171519, 0.0197991244, 0.0693872124, 0.0285788272, 0.0364721306, 0.102448344, 0.0634505898, 0.0188874546, 0.0691417828, 0.0292129591, 0.035525538, 0.109256394, 0.0620783009, 0.0185146406, 0.0700703263, 0.0277409479, 0.0384004824, 0.103835635, 0.0625343621, 0.0172507297, 0.0631159171, 0.0273164343, 0.0345651843, 0.100534074, 0.0707984343, 0.0193334557, 0.0636308268, 0.0273875054, 0.0365083888, 0.103730477, 0.0648695752, 0.0181919355, 0.0592865273, 0.0281300638, 0.0355196409, 0.111769922, 0.0629287362, 0.0180638377, 0.0640834942, 0.0291074999, 0.0378416814, 0.105666868, 0.0631995201, 0.0166812316, 0.0636981577, 0.0281015001, 0.0342282206, 0.100358963, 0.0719388574, 0.0208681822, 0.0819483176, 0.0374015793, 0.0377230383, 0.113365747, 0.0757273063, 0.0250142943, 0.0916141048, 0.0398994833, 0.0406224467, 0.1223194, 0.0737638772, 0.0238212086, 0.0830548778, 0.0318724178, 0.0374244452, 0.108721845, 0.0632518232, 0.0171887334, 0.068224214, 0.0309390966, 0.0353175402, 0.107545435, 0.0742398947, 0.0189659856, 0.0752356648, 0.030475175, 0.0367020257, 0.111635894, 0.0662492216, 0.0189143699, 0.0726357847, 0.0299465861, 0.0367048122, 0.121215336, 0.0661126375, 0.0191646256, 0.0772278905, 0.02897246, 0.0390358679, 0.11202433, 0.0675366297, 0.0185082983, 0.071648933, 0.0280653946, 0.0341562741, 0.105198085, 0.0668675601, 0.0202388763, 0.0705367103, 0.027114436, 0.0376184061, 0.111916035, 0.0639072135, 0.0202511381, 0.0678366944, 0.0292227101, 0.0355507396, 0.106873393, 0.0579488687, 0.019709276, 0.0707917511, 0.0276246816, 0.0368641429, 0.10381306, 0.057612408, 0.0201215893, 0.0727520213, 0.0292260665, 0.0360172391, 0.11413651, 0.0702606365, 0.0221711155, 0.0717426911, 0.031937547, 0.038715478, 0.114828132, 0.0617350526, 0.0217526872, 0.0671940222, 0.0285859928, 0.035896074, 0.121130846, 0.0612898245, 0.0223603509, 0.0697522908, 0.0288964864, 0.0403397903, 0.113801956, 0.0626806766, 0.0194019768, 0.0658173114, 0.0279375594, 0.0364292376, 0.110427119, 0.0710330755, 0.0198702309, 0.0671121553, 0.0284815151, 0.0381670073, 0.114298977, 0.0675992891, 0.0186798964, 0.0656636804, 0.0293064322, 0.0375840478, 0.11596296, 0.063102603, 0.0188994352, 0.0698295161, 0.0289929621, 0.0411806926, 0.118676022, 0.0636717081, 0.0181418732, 0.0686424971, 0.0320780091, 0.0421879031, 0.111780703, 0.0725606829, 0.0198298916, 0.0745469257, 0.0344453342, 0.0424064435, 0.112400912, 0.0670314878, 0.0194626879, 0.0716681927, 0.0360957682, 0.0422509797, 0.119927801, 0.0688290894, 0.0177911948, 0.072391361, 0.0394353904, 0.0406601317, 0.116221808, 0.0669747144, 0.0183014646, 0.0692600906, 0.0348031856, 0.0373350792, 0.10307163, 0.0734139979, 0.0196033884, 0.0737865567, 0.037994463, 0.038411919, 0.109285645, 0.0665956214, 0.0196889639, 0.0678757653, 0.0360693187, 0.0357880071, 0.108277276, 0.0641421303, 0.0200804751, 0.0746077299, 0.0337063335, 0.0374461114, 0.108547427, 0.0596205182, 0.0186685231, 0.0685563609, 0.0321168453, 0.0340905562, 0.101987571, 0.0657138079, 0.0197100341, 0.0698416457, 0.0330292322, 0.035100162, 0.107424639, 0.0632057339, 0.0220359005, 0.0741837025, 0.0335346833, 0.0350788683, 0.114394918, 0.067606166, 0.0209306832, 0.081146583, 0.0343680568, 0.0370608978, 0.109434634, 0.0630696341, 0.0214979276, 0.0744811743, 0.0400543176, 0.0330804922, 0.111915328, 0.0703424141, 0.0231084824, 0.0717725083, 0.033295922, 0.0369436964, 0.101832621, 0.0668310225, 0.0227720141, 0.0731220841, 0.0318657123, 0.0363185667, 0.107545562, 0.0681783706, 0.0219234545, 0.0752593949, 0.0297118854, 0.0363245532, 0.10222967, 0.0680916384, 0.0221562795, 0.0733720064, 0.025825033, 0.0327275842, 0.103096873, 0.0721864104, 0.0233814213, 0.0736713335, 0.0272000153, 0.0357781611, 0.10800653, 0.0695665702, 0.0229439363, 0.0711731538, 0.0283360146, 0.0349152572, 0.107310109, 0.0668462738, 0.0213064589, 0.0702183768, 0.0292240772, 0.0356566384, 0.100946076, 0.061606776, 0.0216661468, 0.0666617826, 0.031028714, 0.0336493216, 0.0928494483, 0.0697843507, 0.022382997, 0.0674626827, 0.0269353706, 0.0336883217, 0.0941013098, 0.0608083569, 0.0218813699, 0.0665218756, 0.0274868123, 0.0297641885, 0.0977128372, 0.0594427176, 0.0203825235, 0.0689253509, 0.0273746978, 0.031672556, 0.0885126665, 0.0533313751, 0.0203098599, 0.0635376275, 0.0259572007, 0.0283034742, 0.0834835768, 0.0579270124, 0.0201886091, 0.0670682043, 0.0264536384, 0.0302889813, 0.0854746476, 0.0552799366, 0.0217187554, 0.0636498556, 0.0279519763, 0.0276429392, 0.0890170485, 0.0548493713, 0.0200644564, 0.0635108054, 0.029041566, 0.0288774092, 0.0858033374, 0.0553106368, 0.0206128638, 0.0684205964, 0.0291518029, 0.0257826373, 0.0823551491, 0.0571355447, 0.0204190314, 0.0659105405, 0.0270373374, 0.0289512184, 0.0843913332, 0.0550680347, 0.0211140923, 0.0636563301, 0.0273664109, 0.0270925611, 0.0862725601, 0.0511170961, 0.0190762039, 0.0645235628, 0.0265726168, 0.0315706953, 0.0809690803, 0.0507688858, 0.019149743, 0.0645742789, 0.0257421508, 0.0274506845, 0.0833702981, 0.0533778332, 0.019335147, 0.0628923252, 0.0238259118, 0.0325964279, 0.0844388455, 0.0508849174, 0.0205018297, 0.0594699085, 0.0251079798, 0.0265761893, 0.0904875994, 0.0483575724, 0.0182516295, 0.0594878197, 0.0230666213, 0.0286434665, 0.0832075253, 0.0442121476, 0.01840939, 0.0583614334, 0.0222219042, 0.0259790532, 0.0825224742, 0.0479850285, 0.0203141049, 0.0624407344, 0.0230664834, 0.030507138, 0.0843788534, 0.0469738096, 0.0205888152, 0.0609144121, 0.0249818936, 0.0285381693, 0.0895431787, 0.0476803072, 0.0183693878, 0.0631042048, 0.0262247212, 0.0339974537, 0.0905082375, 0.0491001867, 0.0196152013, 0.0622745715, 0.0257037785, 0.0286403615, 0.0896766037, 0.0530256927, 0.0197520498, 0.0617391728, 0.025888592, 0.0321852081, 0.0800183192, 0.0516905375, 0.0201446675, 0.0633519813, 0.0275081694, 0.0296181887, 0.0935009792, 0.0539517961, 0.020297749, 0.0684069693, 0.0282681305, 0.032187216, 0.0898949355, 0.0499098003, 0.0198538657, 0.0644689277, 0.0264130272, 0.0309720375, 0.0907955319, 0.0570957251, 0.0201978199, 0.0661966801, 0.0248870198, 0.031834133, 0.0933158174, 0.0513897538, 0.0191035811, 0.0629029647, 0.0265942607, 0.029493032, 0.101163521, 0.0484348238, 0.0182238296, 0.0669416189, 0.0277849305, 0.0309415851, 0.0913679376, 0.0481895283, 0.0188776683, 0.0661816597, 0.0220051892, 0.0283254627, 0.0830367804, 0.0538055189, 0.0187891517, 0.0625210553, 0.024865346, 0.0346633047, 0.0788398683, 0.051873114, 0.0186190847, 0.0588450469, 0.0218035839, 0.0284934212, 0.0865178481, 0.047564365, 0.017166201, 0.0584344044, 0.0205450393, 0.0292846076, 0.0767336488, 0.0415058993, 0.0182371102, 0.0594678074, 0.019490663, 0.0250909664, 0.0746994838, 0.0567530021, 0.0194744412, 0.0652267709, 0.0225088745, 0.0365066119, 0.079654932, 0.0506596379, 0.0205677096, 0.0625178069, 0.0216002055, 0.0333166867, 0.0814751014, 0.0504791103, 0.0191688295, 0.0623407774, 0.0231030583, 0.0343331434, 0.0761867315, 0.0451587476, 0.0195909105, 0.0672182962, 0.0243593492, 0.028787151, 0.0666839257, 0.047221031, 0.0197510179, 0.0603319369, 0.0226311274, 0.0297135506, 0.0685037449, 0.0470373482, 0.0201555453, 0.0642754436, 0.027563924, 0.0280726776, 0.0730830729, 0.0447274446, 0.0191446207, 0.0598247275, 0.0243848003, 0.0300360788, 0.0760005191, 0.0476027876, 0.0234083161, 0.0599155575, 0.0242445208, 0.0254106168, 0.0688690096, 0.0546308644, 0.0223295335, 0.0554086678, 0.0235809125, 0.0326821283, 0.0586768277, 0.0483568572, 0.0179873146, 0.0492372252, 0.0292198956, 0.0365626886, 0.0721765533, 0.0530098788, 0.0186922736, 0.0570579581, 0.0341796726, 0.0465223491, 0.0757947117, 0.0696039051, 0.0210027769, 0.0766547322, 0.0382164977, 0.0357934535, 0.070572488, 0.0896976143, 0.0179934427, 0.0741186738, 0.0402324945, 0.0379099213, 0.0759484172, 0.0851728916, 0.0189258382, 0.0739359781, 0.0421087444, 0.0377365947, 0.0796955526, 0.0837543234, 0.0184834842, 0.0769461095, 0.0406063162, 0.0447695404, 0.0798665583, 0.0793436393, 0.0206464417, 0.0754823685, 0.0404024348, 0.0371597186, 0.0781945959, 0.0858954191, 0.0225139242, 0.0799052566, 0.0459995195, 0.0404250473, 0.0845628306, 0.082292594, 0.021944467, 0.074909918, 0.0404695943, 0.03775464, 0.0939134732, 0.0858043358, 0.0243355464, 0.0814323276, 0.0379446968, 0.0425661914, 0.0896142498, 0.0766758993, 0.0237504374, 0.0809882656, 0.0356889367, 0.0352790691, 0.0811666399, 0.0754144117, 0.0214387067, 0.0816801712, 0.0362065919, 0.0391304977, 0.0821889043, 0.069726184, 0.0191982035, 0.0735981241, 0.0412236527, 0.0399608575, 0.0895435065, 0.0771920457, 0.0199241992, 0.0812843367, 0.041610565, 0.0445345156, 0.0890787616, 0.0755831078, 0.0198428184, 0.0787860453, 0.0433798432, 0.03745161, 0.0852701887, 0.0865599737, 0.021198798, 0.0847959369, 0.0457988195, 0.0454809181, 0.092256844, 0.0845454559, 0.0224353839, 0.0811846554, 0.0444763415, 0.0436343737, 0.0924611241, 0.0807435587, 0.0230662022, 0.0879773721, 0.0429378189, 0.0489962138, 0.0939785019, 0.0818369389, 0.0232135262, 0.0851516128, 0.0423830599, 0.0416574888, 0.0928033516, 0.083948195, 0.0220437143, 0.0832596794, 0.037579447, 0.0454973094, 0.0901157036, 0.080062367, 0.0223760549, 0.0844466835, 0.0460430123, 0.0435426496, 0.0934965536, 0.0805935785, 0.0226125009, 0.0848395526, 0.046915397, 0.0464841463, 0.0990353674, 0.0698852539, 0.0220277663, 0.0781777278, 0.0383566245, 0.0422920994, 0.0855899826, 0.0761731043, 0.0255344976, 0.0813029036, 0.0411678515, 0.0496097691, 0.0912653282, 0.0760056451, 0.0237801298, 0.0751165673, 0.040407259, 0.0465388931, 0.0963804275, 0.0737261921, 0.0218842328, 0.0815115869, 0.0429329872, 0.0501716472, 0.0886302069, 0.0722053275, 0.0220076814, 0.0761595666, 0.0380191617, 0.0394234546, 0.0814088583, 0.0785427094, 0.0211875699, 0.0774787068, 0.0372763686, 0.0474563204, 0.0880953446, 0.0757730156, 0.0215257537, 0.0736479312, 0.0375815146, 0.0428245366, 0.0870345905, 0.0773568079, 0.0213626269, 0.0733349696, 0.0363185108, 0.0468546785, 0.0839900076, 0.0722464696, 0.0212113503, 0.0700258166, 0.0313795209, 0.0409313254, 0.0788499489, 0.0765985399, 0.0222539883, 0.0728349313, 0.0319132581, 0.0481768623, 0.0838864073, 0.0731735006, 0.0222982932, 0.0645431429, 0.0324810185, 0.0462999456, 0.0879684091, 0.0692522824, 0.0215108469, 0.0692405179, 0.0316488594, 0.0530254766, 0.0804598257, 0.0652095228, 0.0203126539, 0.0663485229, 0.0341344103, 0.0491718613, 0.0814398527, 0.0641311035, 0.02071633, 0.0677394867, 0.0336508192, 0.0544283651, 0.0766406655, 0.0604839027, 0.0205798242, 0.0654901713, 0.0324126109, 0.0550241768, 0.0860723183, 0.072362721, 0.0195612665, 0.0683029145, 0.0362849608, 0.0634490177, 0.0800035447, 0.0782439709, 0.0227477737, 0.0727041885, 0.0454955585, 0.0591505393, 0.0764936656, 0.0796582773, 0.0283004344, 0.0890593231, 0.0453249626, 0.0676718429, 0.0912905261, 0.0864202529, 0.0311567988, 0.0866362229, 0.0452719256, 0.0642987341, 0.101082094, 0.080772832, 0.0278308373, 0.0925036445, 0.0418079533, 0.0668193474, 0.111551918, 0.0851350129, 0.0270740148, 0.0959344879, 0.0407156609, 0.0590322427, 0.108650051, 0.0893538818, 0.028434908, 0.0998666957, 0.0436579399, 0.0667051002, 0.105310947, 0.0835053697, 0.0302266311, 0.0937006399, 0.0450091772, 0.0650677308, 0.110048369, 0.0845365301, 0.0288171973, 0.0995437726, 0.0466655977, 0.0680955797, 0.110602781, 0.0852427259, 0.0300717205, 0.0976396874, 0.0467976928, 0.0584773906, 0.0945126116, 0.0827439278, 0.0309343468, 0.0979858488, 0.0484685749, 0.066926755, 0.0975392312, 0.0784698352, 0.030318629, 0.10116531, 0.0503944755, 0.0625218451, 0.106652789, 0.0803658515, 0.0291031785, 0.106241323, 0.0521333143, 0.0750417486, 0.10585884, 0.0800908506, 0.0305884276, 0.0979832411, 0.0475428514, 0.0645196512, 0.0999449492, 0.0810070187, 0.0302067809, 0.104304954, 0.0445743576, 0.0692680553, 0.100478165, 0.0779302567, 0.02865123, 0.0895329714, 0.0433637463, 0.0536473319, 0.100312293, 0.0759249404, 0.0262697879, 0.0926899761, 0.0467942916, 0.0576866753, 0.100235641, 0.0796037391, 0.0297232568, 0.0917259157, 0.0445186086, 0.050702665, 0.102324285, 0.0838042349, 0.0325313695, 0.0977586731, 0.0470919013, 0.0625245571, 0.114518858, 0.0741789266, 0.0312066376, 0.0876163542, 0.0437565967, 0.0531953163, 0.0971478447, 0.077071555, 0.0294273403, 0.106062636, 0.0458777025, 0.0724256709, 0.0997829735, 0.0741794333, 0.0301486887, 0.0866911188, 0.0389161408, 0.0554160178, 0.086563088, 0.0661024451, 0.0276691988, 0.0881781802, 0.0569792651, 0.0712409467, 0.096976541, 0.0691420808, 0.0310122073, 0.0886791497, 0.0503617115, 0.0737083852, 0.0969458222, 0.0741277263, 0.0298638903, 0.0743822306, 0.0363685824, 0.0554352812, 0.0794686228, 0.0719385445, 0.0254342873, 0.0680973232, 0.0313939825, 0.0500151776, 0.0782196596, 0.0651682615, 0.0277260374, 0.0665537417, 0.0370855331, 0.0557855666, 0.0798498243, 0.0698331445, 0.0261682402, 0.0668195263, 0.0506587923, 0.0501812845, 0.0912891403, 0.0552900992, 0.0264195278, 0.0722095519, 0.0371111147, 0.0524120368, 0.0713420063, 0.0499865711, 0.0238121841, 0.054909125, 0.0430428199, 0.0473972522, 0.0731865168, 0.0522917658, 0.0216144957, 0.0646652579, 0.0400820039, 0.0561525561, 0.0709919184, 0.0538686104, 0.0216235183, 0.0653997213, 0.0495677032, 0.0548262224, 0.0734576359, 0.049778454, 0.0202142447, 0.0656659678, 0.0387131833, 0.0565309785, 0.0662726462, 0.0493748412, 0.0194872748, 0.055151511, 0.0418618433, 0.0462884456, 0.0660119951, 0.0496567376, 0.0176057909, 0.0684502274, 0.044107385, 0.0550375916, 0.0708393604, 0.0472954996, 0.0172646977, 0.0521483459, 0.040199656, 0.0429764353, 0.066619195, 0.0428797714, 0.0177167784, 0.0479835942, 0.029485805, 0.0555302948, 0.0546062663, 0.0419916175, 0.0172399972, 0.0428292081, 0.0379371457, 0.0455890782, 0.0533471704, 0.0429032072, 0.0204917584, 0.0560512058, 0.0301587339, 0.0489743315, 0.0469002388, 0.0397532657, 0.0164944474, 0.0467555746, 0.0364792533, 0.0412615202, 0.0598338321, 0.053863436, 0.0252166744, 0.061016012, 0.0538761541, 0.0548838302, 0.0524167009, 0.051511623, 0.0234119371, 0.0545206629, 0.0548846088, 0.0375557244, 0.0555561744, 0.053112004, 0.0178678818, 0.0418564342, 0.0376603417, 0.0532845743, 0.0548399538, 0.0574456267, 0.0165690109, 0.0400803164, 0.0496469252, 0.0463151112, 0.0602321327, 0.0532202832, 0.0211585648, 0.0388299972, 0.0540906936, 0.0499285236, 0.0562655106, 0.0458020046, 0.0184017122, 0.0396559536, 0.0477040373, 0.0521242358, 0.0550677106, 0.0363887362, 0.0156183522, 0.0360130742, 0.0349451415, 0.0473404452, 0.048832804, 0.0429042801, 0.0176798813, 0.0357205123, 0.0452319421, 0.0591572188, 0.0656153932, 0.0471400581, 0.0212427601, 0.0445905477, 0.055248972, 0.0531866588, 0.0574167594, 0.0582446419, 0.018443903, 0.0568383858, 0.0530084074, 0.0493776873, 0.0733056739, 0.0691903755, 0.0274097603, 0.0850436017, 0.0629943013, 0.0701674968, 0.0959780216, 0.0813138112, 0.0388330966, 0.0627282187, 0.0569504499, 0.0575011559, 0.0907587856, 0.0925666988, 0.025996808, 0.0894359425, 0.0571688563, 0.0500097685, 0.0852320567, 0.0628860146, 0.0239046011, 0.0826764181, 0.0687043294, 0.050412897, 0.0815200433, 0.0710839331, 0.0314699486, 0.0976151749, 0.0564739481, 0.0526634715, 0.0763566196, 0.0528405309, 0.0283795856, 0.0866317898, 0.0477291085, 0.0565957315, 0.0748386532, 0.065843232, 0.0179274846, 0.0549563132, 0.0266844891, 0.0398280546, 0.0438748673, 0.0604101159, 0.0187101588, 0.0710349679, 0.0367576815, 0.047879383, 0.0711413398, 0.0648590997, 0.0329162404, 0.093855679, 0.0615819544, 0.0672920644, 0.0666149408, 0.0674312487, 0.0403446853, 0.067886807, 0.0713452026, 0.064713724, 0.0930895507, 0.0638667941, 0.042971082, 0.079751417, 0.0490191281, 0.0573325939, 0.0607111007, 0.0506691448, 0.0499767251, 0.0488020107, 0.0351722538, 0.0560956374, 0.0519845486, 0.0919113755, 0.0524893515, 0.136571795, 0.0669964105, 0.0510909744, 0.00535393786]
```
