## Supplementary data files for "Systematic contextual biases in SegmentNT potentially relevant to other nucleotide transformer models": wfdc5_pos1249.txt (part 3 of 5)

```
5UTR=[0.124706425, 0.0882599354, 0.136391684, 0.100751102, 0.0628912598, 0.0722584426, 0.139474824, 0.0899867043, 0.125449732, 0.0937620252, 0.0602991693, 0.0662490204, 0.144891575, 0.0794623494, 0.132352501, 0.0891491473, 0.0602024682, 0.0710478723, 0.150981188, 0.0937910005, 0.16712977, 0.0907694623, 0.0611114502, 0.0710018426, 0.169212475, 0.0998880863, 0.157203227, 0.110298388, 0.104159653, 0.116582744, 0.184842125, 0.115510784, 0.161206663, 0.134463236, 0.0718960688, 0.0680519566, 0.195450336, 0.127653554, 0.173854426, 0.0894961506, 0.0714038908, 0.0623090975, 0.188092053, 0.130742505, 0.224943489, 0.163695902, 0.0953154936, 0.118955061, 0.173130974, 0.13574928, 0.222491965, 0.187236741, 0.125005543, 0.115624882, 0.163565487, 0.126816049, 0.208502993, 0.168901116, 0.0774480551, 0.114213482, 0.167184398, 0.124421559, 0.194283202, 0.0882200971, 0.0571839735, 0.0936335623, 0.151391089, 0.138399258, 0.186065599, 0.212672561, 0.087446101, 0.111967832, 0.151824221, 0.214578107, 0.187458828, 0.263270617, 0.0939081833, 0.0977029651, 0.147099927, 0.220805734, 0.177167594, 0.268706411, 0.104010783, 0.0814956576, 0.125819132, 0.266986132, 0.17429404, 0.295963496, 0.120878659, 0.0611461662, 0.136813879, 0.335437566, 0.175708696, 0.343991548, 0.130392075, 0.0779647753, 0.149114221, 0.318074256, 0.187644094, 0.383673906, 0.120097242, 0.0824264586, 0.145649314, 0.337399304, 0.200759217, 0.347757369, 0.13833271, 0.0705549344, 0.133856028, 0.340840906, 0.188821822, 0.38132292, 0.121843517, 0.0698988214, 0.130252108, 0.340951651, 0.194005936, 0.378855675, 0.129696935, 0.0678436607, 0.128532007, 0.346619546, 0.211426064, 0.414165944, 0.135137916, 0.0584483519, 0.104402259, 0.369947404, 0.176566765, 0.387933135, 0.141393527, 0.0585911274, 0.114058875, 0.411743224, 0.198292792, 0.41394943, 0.12835744, 0.0590651892, 0.117792033, 0.409883529, 0.207877979, 0.419089109, 0.122064993, 0.0779772773, 0.137702063, 0.393779278, 0.219885051, 0.427026391, 0.117249988, 0.0774977282, 0.130613387, 0.333772272, 0.204260185, 0.4162682, 0.111612432, 0.0655803233, 0.125312001, 0.309196115, 0.188330516, 0.433966786, 0.111337297, 0.0483643338, 0.114423774, 0.331373781, 0.191075087, 0.456063777, 0.1343344, 0.0475930944, 0.139048159, 0.360832453, 0.181241482, 0.487588257, 0.145058617, 0.0493407696, 0.142930657, 0.359981507, 0.188153893, 0.474774957, 0.131458074, 0.0647036433, 0.148577467, 0.362563998, 0.17682521, 0.485670596, 0.14269045, 0.0601321198, 0.147831485, 0.370310694, 0.173325852, 0.475038916, 0.12519449, 0.0639724582, 0.17239067, 0.413676918, 0.229031369, 0.522521734, 0.123942465, 0.0745831206, 0.198602036, 0.410290092, 0.242778465, 0.507295489, 0.10643626, 0.089895986, 0.209723473, 0.396780372, 0.216108382, 0.51643604, 0.115972504, 0.0750318319, 0.175138459, 0.476284087, 0.26684314, 0.503608346, 0.128814578, 0.0756022781, 0.206338197, 0.483202666, 0.299397588, 0.510111749, 0.133219957, 0.0582376644, 0.21698679, 0.442670017, 0.276928186, 0.499248028, 0.127408281, 0.0437201224, 0.146250099, 0.432484597, 0.299845636, 0.490411818, 0.122635007, 0.0476640053, 0.159744814, 0.466150135, 0.296782285, 0.514150739, 0.131682426, 0.0413816758, 0.183452487, 0.468482435, 0.327815294, 0.477682501, 0.12039917, 0.0384396762, 0.177641988, 0.476887643, 0.330402762, 0.492476761, 0.128422648, 0.0489161313, 0.190199092, 0.493186593, 0.346770525, 0.484801471, 0.128772989, 0.0416494571, 0.19043988, 0.490335226, 0.397405684, 0.473388016, 0.150501385, 0.0425995961, 0.202487037, 0.502365828, 0.398224562, 0.48033917, 0.158862412, 0.0443467237, 0.201247394, 0.524018288, 0.458171844, 0.473302156, 0.195259288, 0.0584474653, 0.234523356, 0.552356422, 0.487192959, 0.510032773, 0.206269309, 0.0659948289, 0.247960433, 0.497116655, 0.485170513, 0.447157949, 0.233450755, 0.079310745, 0.210632905, 0.514496684, 0.479432017, 0.443797022, 0.23993583, 0.0669485331, 0.172651052, 0.472089738, 0.472977072, 0.42842716, 0.207301274, 0.0774883702, 0.200265005, 0.460809737, 0.468111277, 0.46627298, 0.218087062, 0.0827849582, 0.0787826255, 0.539446414, 0.530855834, 0.492241859, 0.174911201, 0.0675151944, 0.0826920271, 0.508317649, 0.539830983, 0.463750005, 0.182793036, 0.0576214679, 0.0816855356, 0.517242074, 0.517671764, 0.422525376, 0.187470421, 0.0586393103, 0.0671066642, 0.514037848, 0.519443929, 0.404587299, 0.204572186, 0.0691546649, 0.0804389492, 0.572589278, 0.534440219, 0.425834566, 0.212250695, 0.0764320865, 0.0692462549, 0.560720086, 0.5360443, 0.430770665, 0.208629295, 0.0721157789, 0.0720747858, 0.566892087, 0.571015537, 0.437423229, 0.19754149, 0.0683419406, 0.0768117458, 0.553040445, 0.5299927, 0.42240715, 0.1893235, 0.0574584082, 0.0635220781, 0.579928696, 0.56172365, 0.421714008, 0.202301741, 0.063653633, 0.0514265746, 0.578134537, 0.537023723, 0.415557057, 0.2005402, 0.0606057234, 0.0443177, 0.598226428, 0.531270981, 0.415747046, 0.174493253, 0.0620355234, 0.0417950191, 0.578912675, 0.499109328, 0.407339036, 0.138431892, 0.0563916825, 0.042038694, 0.595394373, 0.51331687, 0.414337039, 0.144830212, 0.0565639324, 0.0383353569, 0.557178438, 0.489815563, 0.383981377, 0.166243955, 0.062621139, 0.0359367803, 0.56818527, 0.479471684, 0.390919298, 0.165968493, 0.0617573932, 0.0369965397, 0.54606396, 0.477883726, 0.394298404, 0.161362067, 0.0572434366, 0.0373803154, 0.556417286, 0.487715751, 0.401026309, 0.162469044, 0.0511548817, 0.0352854989, 0.536095619, 0.472185314, 0.384892404, 0.165215373, 0.0555597879, 0.0429056101, 0.58210659, 0.492663682, 0.401049227, 0.128353566, 0.0562395975, 0.0364615545, 0.573454499, 0.468019515, 0.393931895, 0.148030147, 0.0582430735, 0.0363991223, 0.607156456, 0.481592119, 0.38862291, 0.140199095, 0.0604805239, 0.0343697965, 0.545716047, 0.455664128, 0.355252892, 0.147252142, 0.0625121519, 0.0351130702, 0.536961317, 0.46921882, 0.362574995, 0.137055084, 0.0620498769, 0.0319601297, 0.518963754, 0.464850366, 0.359291643, 0.13714987, 0.0585532337, 0.0339275151, 0.516812086, 0.469484031, 0.369121403, 0.127377108, 0.052212052, 0.029820459, 0.500541031, 0.453490645, 0.353366286, 0.135195494, 0.050491441, 0.0299584754, 0.507842422, 0.460800499, 0.351570547, 0.123494595, 0.0488447957, 0.0266122092, 0.479471385, 0.450826496, 0.35989204, 0.129184857, 0.0479100235, 0.0308892373, 0.516216397, 0.470036656, 0.38954556, 0.128885552, 0.0498888828, 0.0362226255, 0.501817465, 0.464283675, 0.37569809, 0.135025293, 0.0535653792, 0.0384619795, 0.520115256, 0.47346282, 0.365472525, 0.111860313, 0.0555063784, 0.0299371351, 0.510321856, 0.464620799, 0.375719666, 0.125464126, 0.0520486683, 0.0283995382, 0.495534241, 0.474338293, 0.367036551, 0.124551132, 0.0479685999, 0.0280378908, 0.465869367, 0.471705407, 0.38116622, 0.133095473, 0.0489986837, 0.0282355323, 0.475138098, 0.519058406, 0.372988552, 0.122024298, 0.0485226586, 0.026433371, 0.484505683, 0.507422388, 0.390791535, 0.144269094, 0.0503180772, 0.0263071042, 0.466134876, 0.499893993, 0.383537114, 0.127630249, 0.0481073074, 0.0254857782, 0.42707029, 0.478827655, 0.351514548, 0.118549816, 0.046269659, 0.0276908372, 0.418145001, 0.491437882, 0.337860316, 0.119022176, 0.0417168066, 0.0256392881, 0.451626807, 0.496940106, 0.357911497, 0.111723594, 0.0393571407, 0.0273171682, 0.488021433, 0.491054237, 0.357542783, 0.108685173, 0.0403925255, 0.0239205323, 0.453755617, 0.470257252, 0.338888824, 0.109268844, 0.0376087055, 0.0241823494, 0.420208663, 0.47442162, 0.325175881, 0.101039089, 0.0390487053, 0.0220761988, 0.428798705, 0.463421077, 0.324415118, 0.0951314345, 0.0396073051, 0.021161316, 0.442944884, 0.446405083, 0.317261875, 0.0913831294, 0.0391760468, 0.0214668401, 0.416852593, 0.433970183, 0.31579566, 0.100323424, 0.0411543921, 0.0216310285, 0.432181567, 0.454105884, 0.300493926, 0.0964895412, 0.0412371531, 0.0202262104, 0.417838901, 0.457202524, 0.308809191, 0.105087563, 0.0432715975, 0.0211457107, 0.436481655, 0.480169624, 0.328092426, 0.0997395739, 0.0420363918, 0.0193793084, 0.413659126, 0.469778091, 0.327232897, 0.102069907, 0.044366464, 0.0211691409, 0.43032673, 0.479147285, 0.345979482, 0.0947393924, 0.0448613055, 0.0202351883, 0.425857782, 0.460472077, 0.351733893, 0.0984773859, 0.0432128198, 0.020832574, 0.445439994, 0.471382916, 0.351470888, 0.0911507905, 0.0431440659, 0.0191357397, 0.422962397, 0.464539707, 0.335366875, 0.0976175368, 0.0453657657, 0.0220920164, 0.435406417, 0.47688514, 0.33040756, 0.0915087238, 0.0462116338, 0.0212348606, 0.427546978, 0.475926965, 0.344878733, 0.0989798456, 0.0487178601, 0.0225061383, 0.45822525, 0.481808126, 0.350857109, 0.0942095593, 0.0476597734, 0.0206236914, 0.419809163, 0.46255061, 0.306005746, 0.0931994393, 0.0461063273, 0.0220211148, 0.429524153, 0.475316733, 0.312304288, 0.0878354311, 0.0471290648, 0.0196505096, 0.409414858, 0.46854943, 0.325077653, 0.0957626402, 0.0469370149, 0.0196718667, 0.426114231, 0.474740386, 0.332840025, 0.0915187821, 0.0465384312, 0.0178853311, 0.414319217, 0.465376109, 0.3251746, 0.0993206277, 0.0468708463, 0.0206701066, 0.444440633, 0.47242555, 0.328896701, 0.102201365, 0.0452149138, 0.0190103091, 0.445698977, 0.469468743, 0.330829263, 0.0909080282, 0.0432483703, 0.020594392, 0.440832078, 0.468492895, 0.341483325, 0.0877357721, 0.0446597971, 0.0194947552, 0.382201672, 0.442000538, 0.313113451, 0.0887802914, 0.0430674665, 0.0171770006, 0.35925734, 0.45535475, 0.318309218, 0.0913593471, 0.0461853594, 0.0165174156, 0.348025352, 0.447026849, 0.327801883, 0.0950731337, 0.0470969193, 0.0180276614, 0.369944751, 0.446957141, 0.327450126, 0.0901534781, 0.051275339, 0.0176238138, 0.37728104, 0.426807165, 0.316860706, 0.091815576, 0.0502164811, 0.0177900605, 0.417382002, 0.454399109, 0.320718676, 0.0901975557, 0.0520646237, 0.0209927987, 0.376895636, 0.463918149, 0.317813247, 0.0974089429, 0.053570427, 0.021629123, 0.363912016, 0.439177096, 0.293392897, 0.0912628993, 0.0527123809, 0.0212772693, 0.32825774, 0.420695007, 0.277963907, 0.0966676027, 0.0566777512, 0.0231749583, 0.344004363, 0.45950532, 0.270637304, 0.0936711654, 0.0537895449, 0.02003574, 0.328847915, 0.456831664, 0.274888515, 0.0864438266, 0.0487887375, 0.0188768953, 0.344942153, 0.447599113, 0.270849049, 0.0790803656, 0.0498987883, 0.019890029, 0.331272006, 0.440632015, 0.270850569, 0.0892779231, 0.0521723256, 0.0223192852, 0.334850609, 0.449035227, 0.267421812, 0.0812689513, 0.0494900085, 0.0206430815, 0.350982547, 0.438848644, 0.284598917, 0.079689689, 0.053241916, 0.0217229091, 0.347932875, 0.450398654, 0.299060225, 0.083049871, 0.0561087243, 0.0220322963, 0.304536402, 0.421789497, 0.276992023, 0.0986318439, 0.0460603423, 0.0268181227, 0.350701511, 0.44008258, 0.27907449, 0.088849172, 0.0516007394, 0.0225888416, 0.332566261, 0.422022134, 0.279242575, 0.105985232, 0.0449773744, 0.0248707496, 0.360317081, 0.427292287, 0.289739549, 0.0935065746, 0.0608386472, 0.0210674666, 0.320927829, 0.420549929, 0.267685026, 0.118745565, 0.0560476817, 0.0235658661, 0.405391276, 0.475514978, 0.269482076, 0.105718285, 0.054377418, 0.0236655176, 0.372203439, 0.458967954, 0.275626361, 0.099625878, 0.0722546652, 0.0328030214, 0.426661938, 0.480342835, 0.267807662, 0.0978944153, 0.0613745302, 0.0244294778, 0.341154844, 0.448324621, 0.25257051, 0.103476726, 0.0594066419, 0.0251232963, 0.310588032, 0.475077718, 0.253916055, 0.119130626, 0.0703295022, 0.0266710203, 0.307486862, 0.444699228, 0.245069221, 0.128642261, 0.0785850659, 0.0323588215, 0.318434477, 0.452280343, 0.229588941, 0.118082903, 0.0819742158, 0.0250102021, 0.287959665, 0.441117704, 0.236662313, 0.11800056, 0.0839789584, 0.0229792017, 0.292579561, 0.460004449, 0.229665011, 0.113466337, 0.0839747712, 0.0234490503, 0.312377751, 0.442794949, 0.226267636, 0.104421012, 0.0755869448, 0.0274453014, 0.305325896, 0.437385082, 0.218198717, 0.100307971, 0.0776562989, 0.0286743101, 0.331821471, 0.451829702, 0.210491538, 0.105822198, 0.0849122629, 0.0309375804, 0.389632821, 0.47792244, 0.181107178, 0.090476647, 0.076864548, 0.0233934466, 0.292630255, 0.407014549, 0.199229404, 0.0943530649, 0.0833733827, 0.0367522277, 0.339397728, 0.424851477, 0.219947413, 0.0904289633, 0.0793302208, 0.0371043198, 0.344403744, 0.464022219, 0.21893549, 0.101497956, 0.0889505073, 0.0326316617, 0.318572491, 0.475901783, 0.191871122, 0.0946939513, 0.0774474218, 0.026762804, 0.288595021, 0.451496989, 0.200197384, 0.0948851705, 0.0810490176, 0.0300963558, 0.334231436, 0.489485651, 0.208484754, 0.0912798271, 0.0865862891, 0.0292801559, 0.342908829, 0.493987352, 0.207453117, 0.105678841, 0.0791740343, 0.0300844107, 0.351106048, 0.491966039, 0.202777132, 0.0911852345, 0.0777327791, 0.0294117071, 0.339665145, 0.497395903, 0.204790398, 0.0890759975, 0.0715353489, 0.0291383453, 0.344651103, 0.501692712, 0.206564903, 0.0911432207, 0.0743808001, 0.0311016776, 0.357071787, 0.493691921, 0.195165157, 0.111215092, 0.0773175061, 0.0295806266, 0.358647138, 0.481958658, 0.183449879, 0.108182825, 0.0770807564, 0.0244900063, 0.336456716, 0.467280954, 0.193782866, 0.110959888, 0.0736234486, 0.0253615137, 0.343570888, 0.488161415, 0.2003133, 0.0990445986, 0.0638131648, 0.0246060379, 0.325380027, 0.502760828, 0.205070123, 0.113788381, 0.0644115135, 0.0261745248, 0.333848923, 0.490886509, 0.197870269, 0.101888932, 0.0635909736, 0.0252572484, 0.334721029, 0.468395293, 0.208307773, 0.116186403, 0.0635688454, 0.0283346791, 0.34550643, 0.48231867, 0.20502679, 0.111607246, 0.0620904639, 0.0235427972, 0.307764351, 0.454905957, 0.198436022, 0.101409435, 0.0574967302, 0.0214509387, 0.312094063, 0.427167386, 0.192762122, 0.0849776119, 0.0518755727, 0.0184541363, 0.279491454, 0.398834467, 0.190424964, 0.0852570012, 0.0519942679, 0.0203437917, 0.293006182, 0.406828523, 0.195801988, 0.0874786004, 0.0462054126, 0.0221661441, 0.295728445, 0.388819158, 0.202270642, 0.0985243022, 0.0441179797, 0.022477895, 0.318052739, 0.390934944, 0.197920889, 0.0901978239, 0.0526362583, 0.022246886, 0.308580011, 0.371321499, 0.194900796, 0.0914463773, 0.0495577753, 0.0227277111, 0.326773375, 0.38363272, 0.205475017, 0.0881337747, 0.0501079224, 0.0229043793, 0.309533566, 0.4040519, 0.198108062, 0.0982699841, 0.0520695373, 0.0230374876, 0.313898563, 0.425248146, 0.192622334, 0.0893270746, 0.0485009067, 0.0205711033, 0.282214284, 0.40536508, 0.161876872, 0.0817663223, 0.0444374047, 0.0207838565, 0.291146964, 0.388790011, 0.173085749, 0.0814121068, 0.0461100414, 0.0176535752, 0.284126133, 0.392032415, 0.167284399, 0.0921626836, 0.0448471308, 0.0156211369, 0.292792857, 0.392855942, 0.160235748, 0.0811093524, 0.0461639054, 0.0151031967, 0.266085505, 0.374784291, 0.159133166, 0.081230104, 0.0436502919, 0.016636245, 0.283597529, 0.406512499, 0.163416386, 0.0760106146, 0.0409575738, 0.016080711, 0.276946157, 0.412811548, 0.165422186, 0.0854875073, 0.0428826027, 0.017121125, 0.298893273, 0.43624866, 0.161163434, 0.0756144449, 0.0422486812, 0.0151452869, 0.280469537, 0.39401266, 0.161154389, 0.0753332153, 0.0374577232, 0.0146693056, 0.277009904, 0.406810403, 0.170699388, 0.0703269467, 0.03739696, 0.0141732981, 0.271608621, 0.408116579, 0.16731295, 0.0827995315, 0.039723251, 0.0149492053, 0.273149401, 0.411390066, 0.154614657, 0.0751992464, 0.0387557372, 0.0137562295, 0.2383423, 0.38197723, 0.157053649, 0.0719231442, 0.0373273157, 0.0146218175, 0.247053787, 0.383085966, 0.157980487, 0.0718164667, 0.0367848724, 0.0150620202, 0.232921988, 0.383270055, 0.163016066, 0.0831789821, 0.0354948007, 0.0160009097, 0.25324896, 0.401130646, 0.159567788, 0.0676888824, 0.0366452895, 0.015102814, 0.241006181, 0.388997585, 0.166096851, 0.0747818798, 0.0367237292, 0.0168142542, 0.257386476, 0.399649352, 0.168912902, 0.0705408752, 0.0362736881, 0.0156233218, 0.245588407, 0.391105831, 0.169886842, 0.0799755007, 0.0381366089, 0.015867589, 0.250297338, 0.396555364, 0.158417076, 0.0718053356, 0.0385573357, 0.0143687492, 0.238237694, 0.373396963, 0.16095154, 0.0801153779, 0.0383349434, 0.0158523675, 0.268716186, 0.381473958, 0.160652936, 0.0813319609, 0.0367921032, 0.0148571841, 0.258232892, 0.371658981, 0.166088775, 0.0912827924, 0.0366549008, 0.0151064042, 0.251924694, 0.366211981, 0.157958329, 0.0836644545, 0.0355600938, 0.0139528764, 0.235715598, 0.340946347, 0.151959121, 0.0864996985, 0.0333664156, 0.0143759828, 0.240955502, 0.350520402, 0.131864399, 0.0737557262, 0.0302868877, 0.0152700311, 0.218277693, 0.352782011, 0.12788336, 0.0814575702, 0.0340370722, 0.016607035, 0.242510602, 0.35522148, 0.126845479, 0.0756256953, 0.0338631161, 0.0150480075, 0.239974782, 0.340012729, 0.12977396, 0.0778783113, 0.0326805227, 0.0163318627, 0.248057246, 0.355386257, 0.139629126, 0.0758325085, 0.033401344, 0.0177409183, 0.250182152, 0.370091498, 0.139929146, 0.0906339586, 0.0344686545, 0.0189445391, 0.268136263, 0.360666424, 0.137298197, 0.0791755542, 0.0317938551, 0.0164535139, 0.243237033, 0.345012099, 0.134119868, 0.0832794085, 0.0311490651, 0.0191475898, 0.251968652, 0.351877332, 0.138041407, 0.0835077539, 0.0334311463, 0.0197615158, 0.253560424, 0.352725208, 0.147677198, 0.094661966, 0.0349331275, 0.0204130523, 0.273539662, 0.345694304, 0.144356817, 0.0840918347, 0.0353807285, 0.0197654665, 0.253457636, 0.332474381, 0.147246301, 0.0856276453, 0.0332633927, 0.0216441527, 0.269967079, 0.344317973, 0.158690721, 0.0821850598, 0.0334373116, 0.0207926668, 0.258247256, 0.34087345, 0.157406747, 0.0888004377, 0.0355615988, 0.0225082859, 0.271781445, 0.34416905, 0.160068601, 0.080611445, 0.0375780128, 0.0212623309, 0.257840812, 0.335632265, 0.158833086, 0.0821464434, 0.0363815129, 0.0223818608, 0.268436342, 0.346253037, 0.162362278, 0.0790228173, 0.0349655338, 0.0207213163, 0.259068608, 0.347444206, 0.162245438, 0.0905590802, 0.0366518274, 0.0218169931, 0.267752647, 0.350606263, 0.151855737, 0.0784949586, 0.0343969055, 0.0192476492, 0.250496864, 0.329499871, 0.159692019, 0.0804227367, 0.0320264287, 0.020248143, 0.263305724, 0.341778636, 0.167681605, 0.0784483775, 0.0327611789, 0.0200040676, 0.254807025, 0.337616593, 0.160562366, 0.0862447396, 0.0344097018, 0.0214510299, 0.252064228, 0.332302988, 0.145038471, 0.0753268674, 0.0344576091, 0.0218795352, 0.232257366, 0.310068727, 0.143927976, 0.0785161182, 0.0332980901, 0.0230978429, 0.24102515, 0.317112118, 0.147629991, 0.0761033744, 0.0345129222, 0.0230709463, 0.231513754, 0.312330872, 0.148497656, 0.0842900872, 0.0348743238, 0.0223550927, 0.235617295, 0.312798291, 0.140680924, 0.0742532015, 0.0342150033, 0.0211917236, 0.218483791, 0.300795853, 0.14137058, 0.0771451741, 0.0341244973, 0.0233115163, 0.235414252, 0.310591936, 0.150460392, 0.0734641105, 0.0333170071, 0.0216289666, 0.230399445, 0.3083359, 0.157733724, 0.0852487385, 0.0365505479, 0.021992052, 0.241315842, 0.317268401, 0.155134112, 0.0735070109, 0.0360150449, 0.020947447, 0.229462236, 0.309144199, 0.159259632, 0.0778155327, 0.0363011397, 0.0232661217, 0.239175498, 0.320369422, 0.15937373, 0.0740558356, 0.0361113697, 0.0237574652, 0.230691373, 0.310413241, 0.15691112, 0.0829740465, 0.0368158109, 0.0234782211, 0.2373676, 0.308822811, 0.149279311, 0.0738526285, 0.0341820642, 0.0234254617, 0.222106844, 0.294624984, 0.149976179, 0.0792727768, 0.0358397625, 0.026054211, 0.236900479, 0.304907501, 0.155142903, 0.0767123178, 0.0374348201, 0.0272681974, 0.229518518, 0.313020915, 0.152867526, 0.0888768882, 0.0405805223, 0.0266182646, 0.229358166, 0.3097938, 0.150182039, 0.0794648528, 0.0422662012, 0.0265832487, 0.215301365, 0.287118465, 0.146536961, 0.0834285021, 0.0377505459, 0.0279498007, 0.224149793, 0.300415367, 0.153830618, 0.0822118446, 0.0375214852, 0.0290611703, 0.219819412, 0.296527624, 0.151096761, 0.0937137008, 0.0383498557, 0.0271955971, 0.233059689, 0.302206963, 0.143481031, 0.0828226656, 0.0382006951, 0.0272083804, 0.221731931, 0.28816396, 0.147937164, 0.0868137628, 0.0376195982, 0.0282560978, 0.230457887, 0.295037568, 0.149195626, 0.0816308931, 0.0368692353, 0.0272146165, 0.221064463, 0.29502669, 0.149206385, 0.0917473659, 0.039693974, 0.0270905793, 0.232942209, 0.307048619, 0.146652684, 0.0809059665, 0.0395270325, 0.0266430695, 0.218074813, 0.284194171, 0.148467302, 0.0833622143, 0.0385058448, 0.0282513797, 0.230544209, 0.299964309, 0.151957586, 0.0784993246, 0.0392792635, 0.0288362354, 0.222628325, 0.296514183, 0.154030994, 0.0876831487, 0.0402582996, 0.0280146971, 0.234890088, 0.312303483, 0.151976258, 0.0777588338, 0.0401461907, 0.0269304495, 0.224927753, 0.306351304, 0.152472481, 0.0837021843, 0.0414249636, 0.0294638108, 0.241146117, 0.313784957, 0.158202216, 0.079464227, 0.0400459431, 0.0288562328, 0.231886983, 0.305986971, 0.158027992, 0.0898666531, 0.0415044054, 0.0293092653, 0.243050501, 0.308921933, 0.152856112, 0.0798779353, 0.0413044915, 0.0280130096, 0.225702852, 0.300790697, 0.155201048, 0.0843892172, 0.0417036079, 0.0291926656, 0.236279756, 0.30792883, 0.159850851, 0.0805931017, 0.0403301641, 0.0280128047, 0.22651203, 0.305819154, 0.159340218, 0.0886386409, 0.0419104323, 0.0270511322, 0.231682092, 0.31241253, 0.153640643, 0.078861773, 0.041675467, 0.0258041713, 0.218828887, 0.299399644, 0.154146448, 0.0822547376, 0.0404279679, 0.0287366956, 0.234062433, 0.309618175, 0.158253089, 0.0797286108, 0.0407097079, 0.0273428001, 0.228267252, 0.304143339, 0.158187523, 0.0889941528, 0.0430737585, 0.0271785334, 0.236136213, 0.308254242, 0.150859103, 0.0791223794, 0.0416170359, 0.0259719566, 0.217643663, 0.29690975, 0.150705099, 0.0825572461, 0.0411253609, 0.0276988149, 0.228889152, 0.304234535, 0.155503899, 0.0792933404, 0.0407596454, 0.0269665122, 0.220559314, 0.300421923, 0.153776154, 0.0876998305, 0.0421975367, 0.0266944245, 0.232667297, 0.309609503, 0.152146891, 0.0774632916, 0.0414516702, 0.0263099223, 0.217156544, 0.29305461, 0.154160067, 0.0813364312, 0.0405417532, 0.0271568559, 0.225794598, 0.303716809, 0.155377567, 0.0797532424, 0.0398075022, 0.026723519, 0.216836706, 0.304353118, 0.154492572, 0.0874829218, 0.0417826138, 0.0258773752, 0.231875151, 0.311884224, 0.150596365, 0.0786576346, 0.0409514159, 0.0249579586, 0.2208056, 0.297406107, 0.154012457, 0.0820209906, 0.0400493033, 0.0265441667, 0.231489286, 0.306796491, 0.154774457, 0.0773662403, 0.0397495851, 0.0259635299, 0.225800499, 0.30376184, 0.155841872, 0.0867043138, 0.0415266529, 0.0269790608, 0.238970503, 0.310305119, 0.152128756, 0.0782990754, 0.0408021547, 0.026005527, 0.224653468, 0.298550755, 0.152702928, 0.0814342573, 0.0402908921, 0.0276030432, 0.233663753, 0.305965573, 0.156539693, 0.0783969685, 0.040310543, 0.0267266612, 0.223363146, 0.300465971, 0.153880998, 0.0869382545, 0.041564066, 0.0261873491, 0.233548582, 0.30992043, 0.150223657, 0.0776895732, 0.0408804007, 0.0254675392, 0.221646369, 0.294635981, 0.15179418, 0.0814582258, 0.04083791, 0.0271824002, 0.23452504, 0.301564485, 0.154093787, 0.0786999986, 0.0403349586, 0.0270644203, 0.224295586, 0.29685095, 0.152931675, 0.0870325938, 0.0416935012, 0.0269189347, 0.235054806, 0.308925569, 0.148175672, 0.0773025304, 0.0411735028, 0.0262542758, 0.224080637, 0.295530051, 0.151491508, 0.0807904303, 0.0412253737, 0.0279604159, 0.236741528, 0.309592366, 0.155126631, 0.0777839348, 0.0409788974, 0.0273304321, 0.230055928, 0.307375044, 0.156654611, 0.0867565796, 0.0428100824, 0.0272898637, 0.239046589, 0.308018059, 0.153354675, 0.077238135, 0.0417348854, 0.0264108405, 0.2228003, 0.293700635, 0.151543751, 0.0818560645, 0.0409414172, 0.0272565316, 0.229408324, 0.296158701, 0.155408725, 0.0785807818, 0.0404670686, 0.0265642162, 0.227298826, 0.295546621, 0.154725313, 0.0899149254, 0.0421999022, 0.0270675179, 0.242132962, 0.302305013, 0.149834931, 0.0788990557, 0.0415291451, 0.0272567403, 0.227470279, 0.29066053, 0.150272667, 0.0827709138, 0.0418878533, 0.0298162159, 0.247030884, 0.29741016, 0.153892919, 0.0797590911, 0.0417213291, 0.0291254558, 0.236389965, 0.300487906, 0.155029893, 0.0913568884, 0.0448336899, 0.0287155081, 0.248693079, 0.333586991, 0.154825062, 0.0819471776, 0.0450908467, 0.0276094284, 0.236106858, 0.308919817, 0.160969943, 0.0847509131, 0.0439561494, 0.0301119015, 0.245247453, 0.310007393, 0.161247611, 0.0814370662, 0.0446036607, 0.0300356988, 0.235363573, 0.307960451, 0.159332797, 0.0903690308, 0.0460189283, 0.0290198643, 0.246597975, 0.314816356, 0.158116102, 0.0800343603, 0.0454337895, 0.0275518931, 0.231587946, 0.300811648, 0.157916665, 0.0854304582, 0.044671081, 0.028892111, 0.24846223, 0.31067732, 0.158820108, 0.0838071778, 0.0440667123, 0.0283710305, 0.236353427, 0.308375925, 0.156662956, 0.0932554901, 0.0452033021, 0.0274902508, 0.24548322, 0.315138191, 0.152877048, 0.0829068869, 0.045245491, 0.0270651896, 0.233431488, 0.306946695, 0.154749334, 0.0880020261, 0.0444342047, 0.0292988494, 0.247085541, 0.315416485, 0.158860683, 0.084960252, 0.0442980863, 0.0279874709, 0.238291368, 0.309327304, 0.15688549, 0.092006065, 0.0447679833, 0.0280969758, 0.247602403, 0.31228739, 0.151381671, 0.0805260316, 0.0434328467, 0.0265547223, 0.231206685, 0.295815587, 0.151997238, 0.0843835697, 0.0412533693, 0.0278408676, 0.240085289, 0.303660989, 0.15445663, 0.0801399499, 0.0414970033, 0.0270276908, 0.231341347, 0.298231244, 0.153571621, 0.086906977, 0.0426665395, 0.0272966139, 0.243563622, 0.307353169, 0.150866136, 0.0766984075, 0.04260334, 0.026536325, 0.227284968, 0.291725487, 0.153320566, 0.0796500146, 0.0420356207, 0.0280924775, 0.243972793, 0.30080092, 0.156580657, 0.0789129809, 0.0417763591, 0.0277686529, 0.230552852, 0.295104772, 0.154771015, 0.087822631, 0.0431839339, 0.0272851754, 0.241695538, 0.302843392, 0.149283618, 0.0794908553, 0.0433001369, 0.0273687188, 0.228315562, 0.288881481, 0.150784165, 0.0838851631, 0.0425187014, 0.0292682908, 0.240619689, 0.295169681, 0.15443328, 0.0802348703, 0.0423521027, 0.0293088406, 0.233149946, 0.293688059, 0.154830739, 0.0889901221, 0.0444735438, 0.0292951278, 0.245258346, 0.305316389, 0.149859339, 0.0793013498, 0.0443396047, 0.0293851364, 0.22941947, 0.290789485, 0.149851725, 0.0822896659, 0.0441170596, 0.0313125364, 0.2422176, 0.300954193, 0.154430911, 0.0812219381, 0.0437586904, 0.0307283346, 0.235628903, 0.299754322, 0.154362127, 0.0903456733, 0.0451401435, 0.0303292256, 0.247566789, 0.307448834, 0.150338948, 0.0803347379, 0.0445928611, 0.0299228933, 0.234860539, 0.293268174, 0.150570303, 0.0839516744, 0.0442404896, 0.03147934, 0.245667219, 0.299696088, 0.153183311, 0.0802279934, 0.0433617048, 0.0306922663, 0.235774562, 0.300319612, 0.153335571, 0.0890334472, 0.0446538739, 0.0302678682, 0.24761647, 0.309966862, 0.147238001, 0.0797794759, 0.0447619334, 0.0293247234, 0.230337664, 0.296242744, 0.148946941, 0.0834713727, 0.0443053767, 0.0312390458, 0.246196687, 0.307067513, 0.151904196, 0.0809119493, 0.0439072698, 0.0307348669, 0.238687322, 0.304024011, 0.153475925, 0.0883280635, 0.0455198586, 0.0303770751, 0.251571387, 0.309682786, 0.150474697, 0.0798992142, 0.0454734676, 0.0304449778, 0.239875555, 0.297493994, 0.150503457, 0.0840873867, 0.0439367332, 0.0320339985, 0.252962142, 0.305145055, 0.154033169, 0.0813891366, 0.0430651121, 0.0311573148, 0.241101459, 0.303486943, 0.150877759, 0.0902934745, 0.0445300303, 0.0297794547, 0.253860921, 0.314271301, 0.14824079, 0.0800058842, 0.0445723571, 0.029994864, 0.23778753, 0.297427028, 0.149195477, 0.083649911, 0.0442917086, 0.0321916863, 0.255250216, 0.30520618, 0.155038968, 0.0808003694, 0.0438147113, 0.0319632962, 0.248377159, 0.300307274, 0.15471001, 0.0898345187, 0.0449381284, 0.0316458717, 0.259923548, 0.313364565, 0.150545433, 0.079620108, 0.0441398658, 0.0311901513, 0.243808895, 0.301396072, 0.152788952, 0.0832736269, 0.0441043787, 0.032641802, 0.260067493, 0.312028587, 0.159050152, 0.0822691023, 0.0428801812, 0.0315990597, 0.252760172, 0.306965023, 0.155868128, 0.0901014358, 0.0442783572, 0.0306969751, 0.257773399, 0.31233713, 0.150334984, 0.0790409222, 0.0434741415, 0.0283616502, 0.233629242, 0.284044951, 0.146457374, 0.0808848143, 0.0422075763, 0.0259375852, 0.234858394, 0.254605174, 0.143887103, 0.0747095197, 0.0403218158, 0.0209909752, 0.226379991, 0.23112756, 0.138716251, 0.0796516016, 0.0412560701, 0.0218534488, 0.229805067, 0.242445365, 0.137454882, 0.0725461021, 0.0409856997, 0.0218535382, 0.215037301, 0.244739309, 0.13992171, 0.0743199214, 0.0401631892, 0.0251349881, 0.228857026, 0.253548712, 0.145455733, 0.0722912177, 0.0405310914, 0.0249864236, 0.227017596, 0.260558039, 0.144253418, 0.0799122974, 0.0419645831, 0.0259307977, 0.233336195, 0.266659856, 0.140268624, 0.0707492083, 0.040760465, 0.0235146191, 0.213688567, 0.24924916, 0.139415994, 0.0728674904, 0.0393183231, 0.0230156183, 0.227255985, 0.255724639, 0.144514665, 0.0710443407, 0.0386642367, 0.0215129629, 0.217625514, 0.251503706, 0.140433818, 0.0787877366, 0.0395334587, 0.0206598751, 0.223375216, 0.254246742, 0.132869124, 0.0669791698, 0.0384230539, 0.0193354841, 0.197604597, 0.234577283, 0.134926155, 0.0704929084, 0.0372593291, 0.0206895471, 0.211093441, 0.242902637, 0.141137838, 0.0689345822, 0.0373602286, 0.020314984, 0.204104483, 0.234212697, 0.139139563, 0.0774312243, 0.0383163281, 0.0202954952, 0.215228751, 0.239439324, 0.132965684, 0.0674429312, 0.0358892903, 0.0188659001, 0.200100049, 0.223626554, 0.134187683, 0.0708223432, 0.0378193706, 0.0210658628, 0.214441344, 0.236338884, 0.139652699, 0.0689356551, 0.0375303589, 0.0197996479, 0.206683517, 0.228405327, 0.137116954, 0.0764494836, 0.0398965999, 0.0213650726, 0.215885714, 0.241224363, 0.133792073, 0.0680745766, 0.0394163541, 0.0207221005, 0.200157642, 0.22804296, 0.134125799, 0.0695906132, 0.0364279412, 0.0213961881, 0.211763203, 0.237273261, 0.137268752, 0.0670639277, 0.0370474085, 0.0204948764, 0.205785692, 0.234539047, 0.135744393, 0.0748145729, 0.0379948616, 0.0215213671, 0.216865674, 0.248913139, 0.142002553, 0.0682921708, 0.0424593203, 0.0205599032, 0.196519107, 0.241609976, 0.142741725, 0.0732099488, 0.039672073, 0.0224388577, 0.21416916, 0.247621626, 0.141676843, 0.0720292479, 0.0408465751, 0.0205849502, 0.201085284, 0.252410471, 0.142496869, 0.0812449977, 0.0411756225, 0.0193045605, 0.213212639, 0.263102204, 0.137546718, 0.0726680756, 0.0425270125, 0.0181413032, 0.203021258, 0.244552717, 0.139631212, 0.0744815394, 0.0400585867, 0.0187458508, 0.20623976, 0.250459284, 0.140017629, 0.0735275745, 0.0399177372, 0.0185859948, 0.19344984, 0.241846904, 0.13457042, 0.0799952075, 0.0393421687, 0.0198485013, 0.198138684, 0.244675994, 0.130215615, 0.0706012771, 0.038882874, 0.0179981571, 0.187918514, 0.231928244, 0.135504007, 0.0747634545, 0.0399877429, 0.0201011412, 0.201264128, 0.243530437, 0.141163453, 0.0719668195, 0.0395622216, 0.0194270946, 0.191666916, 0.243988603, 0.139142394, 0.0807551295, 0.0410977751, 0.0201877132, 0.195632949, 0.25330168, 0.1357169, 0.0707783401, 0.0411979184, 0.0191425458, 0.182837352, 0.23505424, 0.139421463, 0.0760189593, 0.0415506735, 0.0202614348, 0.199975684, 0.247595012, 0.145235747, 0.075320363, 0.0413379073, 0.0190654024, 0.198108166, 0.246161371, 0.147752985, 0.0844372809, 0.0423337147, 0.0190640148, 0.205609143, 0.250427842, 0.141842723, 0.0731947944, 0.0423491448, 0.018038841, 0.19271034, 0.240027919, 0.143644094, 0.0780621022, 0.0408917069, 0.0185493324, 0.200329527, 0.245141685, 0.147557765, 0.074311465, 0.0405123383, 0.0176392496, 0.191439852, 0.244276986, 0.143597007, 0.084842369, 0.0429018065, 0.01906248, 0.202150881, 0.255693197, 0.136456624, 0.0767314658, 0.0446831882, 0.0176879261, 0.181283236, 0.239509508, 0.139711931, 0.0795065165, 0.0421729349, 0.0197939277, 0.188912824, 0.240041971, 0.137415051, 0.0742943734, 0.0410092622, 0.0195210576, 0.190303177, 0.240628839, 0.140468091, 0.0834302604, 0.0431442149, 0.0195424613, 0.194138467, 0.253426641, 0.13212724, 0.0716145635, 0.0422168076, 0.020842446, 0.180460662, 0.248815045, 0.138577759, 0.075776048, 0.041692324, 0.0207905546, 0.196606576, 0.256703347, 0.139045969, 0.073715657, 0.0422133058, 0.0196220502, 0.189611122, 0.251391679, 0.13791202, 0.0820040852, 0.0422909707, 0.0198796839, 0.202921197, 0.263153374, 0.134512678, 0.0705849901, 0.0425565578, 0.018675331, 0.19005239, 0.25257045, 0.136552438, 0.0752499327, 0.0416812524, 0.0210951399, 0.201309904, 0.262323558, 0.140888199, 0.0730305687, 0.042210184, 0.0207565073, 0.194752768, 0.252272427, 0.135662153, 0.081739746, 0.0434971228, 0.0209492818, 0.2040243, 0.263964832, 0.131568253, 0.0715396032, 0.0427119918, 0.0197023507, 0.189307719, 0.247733623, 0.136334956, 0.0753092542, 0.0420282334, 0.0215641446, 0.200938433, 0.257035136, 0.140553281, 0.0708176121, 0.0424788073, 0.0210384708, 0.195252478, 0.250029415, 0.136712581, 0.0768426061, 0.0428076163, 0.0206826348, 0.204483181, 0.257730722, 0.133612335, 0.0681211203, 0.0436235704, 0.0198057834, 0.193851039, 0.248026162, 0.13805218, 0.0720957443, 0.0422778577, 0.0209218189, 0.200471833, 0.261069715, 0.141612753, 0.0696491301, 0.0421734564, 0.0203987882, 0.194185004, 0.258712143, 0.141917288, 0.0794325694, 0.0435627773, 0.0213953517, 0.199468985, 0.267782569, 0.13422285, 0.0696059689, 0.0420855135, 0.0193535667, 0.201542005, 0.293076932, 0.147080243, 0.0823288709, 0.0444088764, 0.0205959603, 0.206399098, 0.305202156, 0.146824136, 0.0828300342, 0.0434327908, 0.0204510186, 0.198576257, 0.29562813, 0.147218049, 0.0873424783, 0.0436208658, 0.0213084891, 0.205063179, 0.291886508, 0.139539167, 0.0747476518, 0.0437194407, 0.0205389336, 0.190148413, 0.275879562, 0.143704534, 0.0792318061, 0.0417322479, 0.0218019076, 0.207895592, 0.298156202, 0.15385586, 0.0790882036, 0.0424972139, 0.0210746881, 0.199804991, 0.298169702, 0.151118815, 0.0871276706, 0.0434603766, 0.0216481443, 0.209407061, 0.305069387, 0.14634417, 0.0800466165, 0.0438837297, 0.0200736728, 0.193382636, 0.276045829, 0.150145426, 0.0796804801, 0.0424112082, 0.0218041968, 0.205827102, 0.299687088, 0.159856528, 0.0816253275, 0.042525541, 0.0211109761, 0.197390586, 0.291708142, 0.149545744, 0.083656013, 0.0431286655, 0.0217873864, 0.201312095, 0.303431571, 0.140676141, 0.0720878989, 0.0427633449, 0.0205790233, 0.189664081, 0.283267647, 0.15158309, 0.0808441937, 0.0419766903, 0.0222808048, 0.20484516, 0.312547386, 0.16150105, 0.0812461525, 0.0431586243, 0.0225619618, 0.206237778, 0.302128434, 0.158969343, 0.101939544, 0.0438319594, 0.0217006169, 0.2118617, 0.321181595, 0.148829103, 0.0847987533, 0.0428826809, 0.0202900544, 0.197007477, 0.295327574, 0.149468377, 0.0893304348, 0.04243958, 0.0216427986, 0.210601971, 0.286384702, 0.155368045, 0.085328415, 0.0433334745, 0.020764662, 0.205605701, 0.280588001, 0.156010598, 0.096426405, 0.0453127325, 0.0216216408, 0.214667425, 0.285115898, 0.147845015, 0.0792125091, 0.0444456935, 0.0201208591, 0.204754293, 0.26998803, 0.150532648, 0.0862144828, 0.0434108824, 0.0218681972, 0.216643721, 0.28315416, 0.155805379, 0.0860521793, 0.0434491709, 0.0217125658, 0.212227911, 0.277667612, 0.154498115, 0.0924782455, 0.0459721684, 0.0225993618, 0.226141483, 0.28628993, 0.15152657, 0.0833330005, 0.0475871526, 0.0223384462, 0.211901888, 0.274785757, 0.153776288, 0.0873263031, 0.046080634, 0.0230316743, 0.22032921, 0.278089166, 0.158906773, 0.0809567869, 0.0444223434, 0.0224162452, 0.212146908, 0.272604257, 0.15318881, 0.0881345421, 0.0467178226, 0.0225145817, 0.221832886, 0.283102274, 0.149251401, 0.0791479573, 0.044131659, 0.0219574999, 0.20935221, 0.270634264, 0.152961597, 0.0875113755, 0.0427240729, 0.0239722766, 0.220914558, 0.284756392, 0.160245746, 0.0834373757, 0.0430469364, 0.0229650736, 0.212750971, 0.277856261, 0.158943951, 0.0913554579, 0.0452935025, 0.0237208325, 0.223681048, 0.296948105, 0.156614661, 0.0789478272, 0.0480037183, 0.0249354076, 0.212096781, 0.290028334, 0.161486953, 0.0871484578, 0.0508188605, 0.0274276193, 0.224800512, 0.297124416, 0.164108157, 0.0832701772, 0.0501197726, 0.0256746002, 0.217669606, 0.299520612, 0.163715273, 0.0952373743, 0.0512606613, 0.0262530986, 0.220526993, 0.30657813, 0.161346465, 0.0822391585, 0.0518763363, 0.0244387444, 0.206204563, 0.291042179, 0.16554223, 0.0885758176, 0.0493825674, 0.0248639826, 0.214121968, 0.300614178, 0.16988264, 0.0851654485, 0.0464897528, 0.0231748261, 0.206390351, 0.303905934, 0.170054764, 0.0944766998, 0.0522524454, 0.0250550508, 0.21299538, 0.323156714, 0.166492358, 0.082653366, 0.0524922833, 0.0233538914, 0.198284939, 0.303536594, 0.1664709, 0.0894724727, 0.0486434251, 0.0243982207, 0.209058076, 0.317743033, 0.174077004, 0.086605221, 0.0523424074, 0.02373752, 0.212741449, 0.306077957, 0.1729929, 0.0957212299, 0.0503026508, 0.0243645273, 0.216313601, 0.306022108, 0.162991241, 0.0831930861, 0.0500023142, 0.023119932, 0.2046628, 0.299600542, 0.165548801, 0.0916922688, 0.0508920364, 0.0247281734, 0.216662899, 0.313443393, 0.167116821, 0.0857145414, 0.0493479706, 0.0232690945, 0.208080694, 0.307301074, 0.163519308, 0.0937242061, 0.0492854156, 0.0231841672, 0.213280872, 0.308876902, 0.156680718, 0.0811243728, 0.0490894131, 0.0221194774, 0.199172497, 0.2966263, 0.158388004, 0.0882819071, 0.0473663248, 0.0236381441, 0.210285351, 0.306193739, 0.162779748, 0.0837833062, 0.0468775444, 0.022203574, 0.20431146, 0.299168259, 0.161560327, 0.0950008482, 0.0477896146, 0.0236678887, 0.212633267, 0.307949483, 0.156131506, 0.0823691562, 0.0475994349, 0.0223811697, 0.198868513, 0.296410739, 0.160508573, 0.0900818929, 0.0469821356, 0.0234500524, 0.211699501, 0.308018416, 0.163520664, 0.0856416672, 0.0471488014, 0.0224755723, 0.203649163, 0.300950795, 0.162837207, 0.0943234041, 0.0478601381, 0.0228747223, 0.212092608, 0.31131655, 0.159766853, 0.0823940113, 0.0473204702, 0.0214782003, 0.196556374, 0.298897147, 0.161495283, 0.0891410932, 0.0469751582, 0.0226697754, 0.207254127, 0.304023057, 0.164183617, 0.0841136873, 0.0462053418, 0.0222704411, 0.201233193, 0.297285646, 0.162768662, 0.0938428864, 0.0477584042, 0.0228696074, 0.208444104, 0.307532936, 0.15756999, 0.0827126279, 0.048268687, 0.0214611907, 0.193856686, 0.295111537, 0.160652906, 0.0900373012, 0.0478256643, 0.0234711636, 0.205425337, 0.306848943, 0.163456783, 0.0854711086, 0.0472204871, 0.0234837383, 0.198052451, 0.300192565, 0.163733125, 0.0951264724, 0.048270952, 0.0242184941, 0.20987986, 0.310776651, 0.162885532, 0.0826599672, 0.0495003983, 0.0246658251, 0.199763551, 0.303750724, 0.168706626, 0.0909412727, 0.049828887, 0.0243977103, 0.203434333, 0.297926515, 0.172634989, 0.0860187486, 0.0508521423, 0.0242634621, 0.199281186, 0.298428744, 0.169894025, 0.0968707427, 0.0519441888, 0.024793271, 0.205656946, 0.303148419, 0.165060803, 0.0833970159, 0.0515745804, 0.0236951616, 0.192997828, 0.293903261, 0.170468688, 0.0915449187, 0.0503581353, 0.0249024257, 0.201293364, 0.300553113, 0.171491116, 0.0869682878, 0.050330095, 0.0240331776, 0.196596071, 0.295720816, 0.172319099, 0.0963395238, 0.0511113927, 0.0241101906, 0.205399081, 0.305838257, 0.168101028, 0.0841052011, 0.0504764467, 0.0227697864, 0.191716731, 0.292045474, 0.173278555, 0.0917491391, 0.0495054461, 0.0242112968, 0.202407613, 0.300602108, 0.176395774, 0.0876916572, 0.0501327589, 0.0235836543, 0.196188435, 0.297384202, 0.177228123, 0.0978565663, 0.0511872657, 0.0238518193, 0.202703923, 0.307891607, 0.169746205, 0.084173955, 0.050980106, 0.023362888, 0.190080285, 0.295152396, 0.172123253, 0.0911500156, 0.0488939099, 0.0250381939, 0.203326419, 0.302390903, 0.172973916, 0.0863865316, 0.0464486852, 0.0227934364, 0.198712036, 0.296502322, 0.170345888, 0.0950434804, 0.0462581478, 0.022486005, 0.210400015, 0.306761503, 0.164430827, 0.0820092708, 0.0453170054, 0.0215983428, 0.19635497, 0.29381001, 0.170072198, 0.0903246328, 0.0441634282, 0.02266654, 0.21349293, 0.308670163, 0.172919497, 0.0847715437, 0.044711981, 0.0216288306, 0.206259251, 0.3012954, 0.170432135, 0.093752116, 0.04797047, 0.0227468777, 0.215634584, 0.311772138, 0.163390055, 0.0802104399, 0.0497619286, 0.0206427723, 0.201710194, 0.297135741, 0.16448471, 0.0869552866, 0.0482053347, 0.0216888078, 0.208517596, 0.301416367, 0.168960676, 0.0837809667, 0.048089277, 0.0197940953, 0.203539968, 0.297883451, 0.165519968, 0.091961816, 0.0505683087, 0.0205115527, 0.214580536, 0.307295024, 0.161835045, 0.0784550011, 0.0520165898, 0.02092232, 0.200544149, 0.293666303, 0.161638618, 0.0835425928, 0.0516947694, 0.0225729048, 0.212156072, 0.299610585, 0.163305953, 0.0799469799, 0.0525679402, 0.0212724842, 0.204321787, 0.291896015, 0.16248627, 0.0893612429, 0.0535061769, 0.0209613144, 0.21762751, 0.305261225, 0.157834738, 0.0774155408, 0.0515463464, 0.0190384071, 0.202642158, 0.294976711, 0.164609715, 0.0849166438, 0.0510838516, 0.0223035961, 0.193523809, 0.298656672, 0.156126752, 0.0784209594, 0.0528636798, 0.0193099417, 0.177914858, 0.288021654, 0.157145977, 0.0851347074, 0.0534073785, 0.0195917524, 0.179991931, 0.296453387, 0.154461548, 0.074193716, 0.0536781177, 0.0177920535, 0.166846916, 0.286879212, 0.160498947, 0.0782517418, 0.0520517491, 0.0184347816, 0.175411671, 0.288817644, 0.163671538, 0.0745624676, 0.0516768098, 0.0177798681, 0.17050381, 0.28632462, 0.160997778, 0.0825708956, 0.0528473742, 0.0183064193, 0.178551495, 0.292749643, 0.156173706, 0.0726337209, 0.053048037, 0.0164830331, 0.164576516, 0.278750509, 0.16133076, 0.0778211802, 0.0495033152, 0.0170827713, 0.17188257, 0.285076708, 0.164732754, 0.0726798549, 0.0499366, 0.016514061, 0.165957674, 0.279835582, 0.164397106, 0.081004262, 0.0516464189, 0.0170040354, 0.176036134, 0.290828288, 0.160072476, 0.0722065419, 0.0519837141, 0.015597661, 0.161334395, 0.280153602, 0.16505985, 0.0774432272, 0.0510651767, 0.0167347826, 0.167269498, 0.285850197, 0.16721876, 0.0724911392, 0.0508514717, 0.0158642139, 0.160321876, 0.279302925, 0.169735178, 0.0804520994, 0.0520692989, 0.0162958112, 0.169192865, 0.289896756, 0.163850084, 0.0719067454, 0.0526995175, 0.0155976387, 0.157093987, 0.282833248, 0.169595838, 0.0777584091, 0.051456783, 0.016698556, 0.166583195, 0.288971096, 0.170536652, 0.0733989775, 0.0516264848, 0.015812587, 0.160714924, 0.283564955, 0.170228928, 0.0816885382, 0.0526246727, 0.0163748078, 0.168655425, 0.29117012, 0.163759649, 0.0716305897, 0.0534480438, 0.0152512137, 0.157940969, 0.280854434, 0.170003727, 0.0780352205, 0.0520246886, 0.0166086312, 0.165947467, 0.287540525, 0.172155142, 0.073987484, 0.0518557839, 0.0159154553, 0.160108268, 0.281360507, 0.170272067, 0.0820123628, 0.0524719357, 0.0163846035, 0.169982448, 0.289517134, 0.165508211, 0.0722844601, 0.0528960675, 0.0155080156, 0.157581553, 0.280014336, 0.169580311, 0.078040041, 0.0516564958, 0.0166285671, 0.166065454, 0.286741316, 0.171116099, 0.0745539814, 0.0516555421, 0.015924884, 0.160424352, 0.28164956, 0.169112295, 0.0826087669, 0.0522571579, 0.016532883, 0.17034173, 0.290703863, 0.164114103, 0.0731714368, 0.0529129617, 0.0157902669, 0.158342674, 0.280964494, 0.169521645, 0.0796414465, 0.0515358709, 0.0167086441, 0.166122988, 0.288586825, 0.171720937, 0.07520549, 0.0517609082, 0.0160278007, 0.16157268, 0.282289684, 0.17023924, 0.0836026892, 0.0522018969, 0.0166220944, 0.170141369, 0.291801065, 0.164354414, 0.0736458451, 0.052885104, 0.0156473722, 0.159202486, 0.282257378, 0.169556201, 0.0792511478, 0.0514697619, 0.016523635, 0.168264583, 0.287020028, 0.171114951, 0.0754824057, 0.0507871136, 0.0156019302, 0.160673767, 0.281057179, 0.170871362, 0.0833761394, 0.0522702076, 0.0162744671, 0.168965325, 0.288862646, 0.162007108, 0.073317036, 0.0524432808, 0.0155494642, 0.157240391, 0.278610587, 0.166109845, 0.0791579112, 0.0511948355, 0.0167222898, 0.166008905, 0.284320593, 0.169458792, 0.0752192065, 0.0512995608, 0.0160347, 0.160069376, 0.278467745, 0.167423293, 0.0836364627, 0.0523458496, 0.0166217033, 0.168021515, 0.287489116, 0.162048981, 0.0736832172, 0.0528388545, 0.015840603, 0.156782448, 0.277087986, 0.167081982, 0.0792466179, 0.051311858, 0.0168700516, 0.163386747, 0.284003526, 0.169462591, 0.0753006041, 0.0513765477, 0.0161699764, 0.158089355, 0.278494626, 0.169954658, 0.083464779, 0.0523208752, 0.0166546665, 0.164796442, 0.287025362, 0.163772106, 0.0733811036, 0.0522679277, 0.0156267546, 0.154780373, 0.275968581, 0.168378651, 0.0791913494, 0.0512392148, 0.0167742241, 0.162612617, 0.282449424, 0.16998367, 0.0751015469, 0.0512860417, 0.0161076728, 0.158054501, 0.276350975, 0.169352025, 0.0833998695, 0.0523763932, 0.0165937394, 0.165921912, 0.286637068, 0.16399911, 0.0737269074, 0.0530298427, 0.0157900006, 0.156313077, 0.279687911, 0.169734716, 0.0799549446, 0.0520113222, 0.0168333985, 0.164052293, 0.285758823, 0.172030434, 0.0757402182, 0.0520489551, 0.0161853228, 0.1587217, 0.281936526, 0.172128826, 0.08454898, 0.0530514866, 0.0167664029, 0.165888384, 0.290539742, 0.164575532, 0.0739289299, 0.0532241203, 0.0157787632, 0.155200735, 0.279555947, 0.16883105, 0.0801502094, 0.0518185869, 0.016903609, 0.163926765, 0.286340415, 0.170475379, 0.0763657838, 0.0520144701, 0.0162273869, 0.157991886, 0.280175894, 0.170571655, 0.0846545622, 0.0526661426, 0.0166702699, 0.1659161, 0.290645689, 0.163491234, 0.0741635412, 0.0527211428, 0.0157392249, 0.154668242, 0.280292958, 0.167317271, 0.0802976564, 0.0516345613, 0.0167725738, 0.1612598, 0.285598963, 0.169289231, 0.0754338652, 0.051630076, 0.0161925238, 0.156987175, 0.27956754, 0.16806291, 0.0835255459, 0.0522531196, 0.0165634528, 0.165805891, 0.287630886, 0.161320239, 0.0733790994, 0.052811116, 0.0157798342, 0.154915705, 0.277292937, 0.165750667, 0.0790840983, 0.0515259504, 0.0169358831, 0.163622305, 0.285630345, 0.168134317, 0.0755571574, 0.0515205935, 0.0161845405, 0.158645481, 0.27861473, 0.166856736, 0.0834492967, 0.0521129481, 0.0167663787, 0.167962104, 0.287066072, 0.160759866, 0.0737247542, 0.0525346659, 0.0159504376, 0.155556709, 0.277152002, 0.165166065, 0.0797188133, 0.0512953661, 0.0171420723, 0.162905619, 0.283553243, 0.166905761, 0.0757738352, 0.0515559278, 0.016762143, 0.158073306, 0.279273778, 0.167017147, 0.0844978467, 0.0529228784, 0.0172436517, 0.166499406, 0.287956119, 0.16181545, 0.073865205, 0.0529806726, 0.0161728766, 0.153700724, 0.279870301, 0.165338755, 0.079771854, 0.0518161282, 0.0173200164, 0.163778901, 0.28772074, 0.169032112, 0.0755684674, 0.052104108, 0.0165890604, 0.159584001, 0.280346185, 0.167008072, 0.0838377625, 0.053388536, 0.0174100883, 0.169522658, 0.287988126, 0.16184479, 0.0744997337, 0.0539288409, 0.0165651124, 0.159101054, 0.282676339, 0.165040851, 0.0814092159, 0.0527818501, 0.0177879445, 0.169512659, 0.290922314, 0.169392601, 0.0781592354, 0.0523372516, 0.0170094203, 0.163422599, 0.286358744, 0.166682422, 0.0859409273, 0.052329421, 0.0175351202, 0.170156732, 0.294273317, 0.161056548, 0.0755453333, 0.0533647053, 0.0168117005, 0.159822926, 0.288915575, 0.165303916, 0.081364423, 0.0515789241, 0.0178836323, 0.167137265, 0.295233339, 0.164553985, 0.0764707327, 0.0508388616, 0.0170888994, 0.159899846, 0.289152414, 0.162031919, 0.0847494081, 0.0510423966, 0.0175073743, 0.168856367, 0.296554118, 0.15621075, 0.0751942396, 0.0512095951, 0.0165195521, 0.158097982, 0.28685686, 0.161383182, 0.081697613, 0.0501787141, 0.0175676793, 0.165423706, 0.293475538, 0.164766267, 0.0774226263, 0.0499435179, 0.0166935865, 0.16027844, 0.286425889, 0.163470641, 0.0857716799, 0.0513366871, 0.0176575519, 0.168956906, 0.295861661, 0.157575741, 0.075015381, 0.0514543392, 0.0171606895, 0.155006036, 0.281784892, 0.160729766, 0.082960315, 0.0504083112, 0.0184444468, 0.165513963, 0.286868542, 0.163416892, 0.0791071132, 0.0508133061, 0.0179877765, 0.160425916, 0.285299897, 0.161491558, 0.0874797404, 0.0506705567, 0.0184394773, 0.166513503, 0.292360246, 0.156976536, 0.0773525983, 0.0513748638, 0.0175377075, 0.157935992, 0.279944062, 0.162331194, 0.0848787427, 0.0501970127, 0.0188227352, 0.166785643, 0.293262064, 0.16531074, 0.0826795921, 0.0487792827, 0.0175661575, 0.157248408, 0.287399024, 0.1666473, 0.092068173, 0.0493867248, 0.0179854352, 0.167205334, 0.297795475, 0.161012173, 0.079032436, 0.0499659739, 0.0169250015, 0.155170247, 0.291621119, 0.165562093, 0.0860103741, 0.0487065688, 0.0185368732, 0.164539486, 0.294257373, 0.166495159, 0.0815373436, 0.0487742051, 0.0177831464, 0.160195976, 0.292444944, 0.165771782, 0.0898149312, 0.0497873388, 0.0181358475, 0.167902276, 0.298843801, 0.162213683, 0.0794797167, 0.0489459746, 0.0170396846, 0.157818288, 0.286364287, 0.166349769, 0.0859255046, 0.0480286255, 0.0181061551, 0.164295107, 0.293871462, 0.169063061, 0.0809535459, 0.0486055613, 0.017831577, 0.159291431, 0.287863255, 0.166929722, 0.0900023803, 0.0493971817, 0.0183176324, 0.166805863, 0.297147632, 0.160485059, 0.079372406, 0.0497479923, 0.0175160076, 0.155782044, 0.288321137, 0.166490138, 0.0870036408, 0.0482266098, 0.0186685752, 0.164488435, 0.295211136, 0.169056103, 0.081309475, 0.0486953966, 0.0180644188, 0.158152848, 0.292616129, 0.167858407, 0.0890282467, 0.0493213125, 0.0188405421, 0.166047767, 0.300229758, 0.160363436, 0.0797933713, 0.0505470857, 0.0175994411, 0.151991129, 0.291028172, 0.165034473, 0.087238729, 0.0490345098, 0.0187583715, 0.16274789, 0.301839828, 0.168741882, 0.0831317529, 0.049307365, 0.0183176417, 0.157669351, 0.293801695, 0.168088093, 0.0912138149, 0.0502659976, 0.0182378944, 0.165410161, 0.303064287, 0.161776453, 0.0804922506, 0.0502708144, 0.0170986727, 0.154516473, 0.294937998, 0.166290507, 0.0872479007, 0.0482378602, 0.0183457509, 0.163567796, 0.300758511, 0.169023618, 0.0822220221, 0.0486198664, 0.0177331157, 0.155720428, 0.292335719, 0.168246403, 0.0911388844, 0.0493768379, 0.0185806435, 0.16408895, 0.302053273, 0.162872285, 0.0802344754, 0.0492235646, 0.017313458, 0.150779337, 0.290115654, 0.167021111, 0.0877435803, 0.0476022474, 0.0183035173, 0.157826021, 0.299957305, 0.169562101, 0.0828521401, 0.0482786261, 0.0175361801, 0.154422477, 0.291486561, 0.168575332, 0.0926240981, 0.0489671119, 0.0181619525, 0.163750276, 0.303298205, 0.16392912, 0.0809238702, 0.0489791334, 0.0169011224, 0.152854934, 0.293327928, 0.16685462, 0.0884209499, 0.047897093, 0.0181039795, 0.161044776, 0.299945384, 0.170573831, 0.0836644769, 0.0483521968, 0.0176510289, 0.156271383, 0.294352323, 0.169165343, 0.0927186608, 0.0491197854, 0.0179419965, 0.163897544, 0.301498383, 0.163550407, 0.0819333792, 0.0493402705, 0.0170494579, 0.151664361, 0.29071638, 0.166817397, 0.0896948278, 0.0474117436, 0.0181989148, 0.160071015, 0.29715094, 0.169760779, 0.0847875252, 0.0478004962, 0.017643299, 0.154900581, 0.293776393, 0.16986163, 0.0944651961, 0.0480235144, 0.0180656482, 0.163900629, 0.302988172, 0.163800254, 0.0828432664, 0.0486046635, 0.0169401783, 0.152868986, 0.295646161, 0.170218676, 0.0898061022, 0.0474854186, 0.0184142236, 0.162760913, 0.30200702, 0.172519162, 0.0845669284, 0.0480469018, 0.017899137, 0.157744855, 0.295639068, 0.1693037, 0.0938391536, 0.0483979136, 0.018376302, 0.1645118, 0.303742439, 0.163205594, 0.0813053027, 0.0482075922, 0.0169439595, 0.150967747, 0.296415359, 0.166320488, 0.0887127966, 0.0471929684, 0.0179912653, 0.158887997, 0.299848795, 0.168324634, 0.0839186236, 0.0472624302, 0.017414609, 0.15294987, 0.292604446, 0.167202458, 0.0935083106, 0.0483248644, 0.0179710072, 0.161337554, 0.299960136, 0.161479965, 0.0818928257, 0.0483886749, 0.0166796278, 0.150199056, 0.291809112, 0.165531784, 0.0893849805, 0.0468874127, 0.017891109, 0.156890705, 0.298268974, 0.168726981, 0.0845256746, 0.0473591425, 0.0173342414, 0.150252461, 0.29273054, 0.167562276, 0.0934863761, 0.0481231883, 0.0179809649, 0.15970166, 0.302558571, 0.16180031, 0.0820104703, 0.0484233089, 0.0167799126, 0.148135394, 0.295911849, 0.165778458, 0.0896826014, 0.0468770377, 0.0179055091, 0.155972764, 0.300106734, 0.168132052, 0.083628118, 0.0470193326, 0.0174953397, 0.151112154, 0.294489533, 0.167479098, 0.0925970376, 0.0483289212, 0.0182582196, 0.160517931, 0.3033292, 0.162310883, 0.0808277726, 0.0482715592, 0.0170079209, 0.149870679, 0.295511305, 0.165662035, 0.0881799459, 0.0461518094, 0.0179578327, 0.156852186, 0.299218833, 0.168350548, 0.0831417367, 0.0465950891, 0.0174543224, 0.15115644, 0.293162078, 0.166170225, 0.0925315619, 0.0475284755, 0.0180714168, 0.159308836, 0.303562194, 0.162140563, 0.0813226551, 0.0476338826, 0.0169150885, 0.148962557, 0.295583963, 0.166814312, 0.0888783932, 0.0464563109, 0.0179169253, 0.155655444, 0.300455987, 0.169564009, 0.0839920938, 0.0465724431, 0.0171617586, 0.14956741, 0.296468139, 0.168446153, 0.0934597403, 0.0472071655, 0.0176376626, 0.157583803, 0.302637964, 0.163688302, 0.0817890018, 0.0474095829, 0.0164451376, 0.147661999, 0.293764412, 0.168705896, 0.0903632939, 0.0462626927, 0.0178144928, 0.155636176, 0.300246388, 0.169904798, 0.0856237188, 0.0464006439, 0.0172395688, 0.15148358, 0.294278949, 0.169678584, 0.0950373113, 0.0475052446, 0.0177425165, 0.159416392, 0.302674264, 0.162839845, 0.0832252502, 0.0474819168, 0.0167305395, 0.148647517, 0.29478991, 0.168508664, 0.0912018791, 0.0464366488, 0.0180446394, 0.156297341, 0.301253289, 0.171156511, 0.0855649412, 0.0469106883, 0.0176012591, 0.152193755, 0.294707686, 0.16963993, 0.0950265378, 0.0479793102, 0.0180404745, 0.160498381, 0.303471804, 0.163499579, 0.0830252171, 0.0480325297, 0.0169597883, 0.149298847, 0.294307411, 0.168051094, 0.0904636532, 0.0468420014, 0.0181283858, 0.157173157, 0.301235318, 0.169821933, 0.0856188238, 0.0470084883, 0.0174573008, 0.151705161, 0.295484096, 0.168863326, 0.0946271941, 0.047925435, 0.0179923717, 0.158743307, 0.304915398, 0.16303958, 0.0829446912, 0.0478027202, 0.0168040507, 0.147719264, 0.297328502, 0.16726765, 0.0896970257, 0.0465021431, 0.0179964323, 0.155124336, 0.30246979, 0.169774801, 0.0845011845, 0.0471471399, 0.0175552014, 0.151326895, 0.297715455, 0.169403672, 0.0939059779, 0.0479789637, 0.0180929024, 0.15949674, 0.306285769, 0.163141593, 0.0823342502, 0.0476146787, 0.0169497989, 0.148492455, 0.298735708, 0.16784218, 0.0897025615, 0.0461678542, 0.0180233251, 0.156465366, 0.305059254, 0.169068038, 0.084702827, 0.0461979136, 0.0173343718, 0.151128247, 0.298127681, 0.167844653, 0.0941717774, 0.0472275466, 0.017795803, 0.159168884, 0.306542307, 0.161319941, 0.0825518295, 0.0468807817, 0.0165148433, 0.147743404, 0.29642567, 0.166374788, 0.0897735134, 0.045948565, 0.017608216, 0.155538902, 0.301362157, 0.168143809, 0.0841786414, 0.0464167185, 0.0171067622, 0.14963685, 0.296129078, 0.16624853, 0.0940012261, 0.0470963903, 0.0175585803, 0.15716511, 0.305470943, 0.16019924, 0.0824088603, 0.0467650145, 0.0164583307, 0.146454573, 0.296200305, 0.164723828, 0.09019503, 0.045653902, 0.0173536316, 0.154353619, 0.302209586, 0.167053998, 0.0850420073, 0.0457817428, 0.016827004, 0.147722349, 0.293741196, 0.164902955, 0.093746528, 0.0468241498, 0.0173389018, 0.156144083, 0.302410722, 0.159107864, 0.0821773261, 0.0468596928, 0.0162481833, 0.144843042, 0.293017298, 0.163003966, 0.0895954818, 0.0454795025, 0.0172014218, 0.153082013, 0.299468696, 0.166152403, 0.0846032128, 0.0460885651, 0.0167216379, 0.147997901, 0.294820786, 0.164866701, 0.093772985, 0.0471253917, 0.0173267629, 0.155875608, 0.302770704, 0.158670619, 0.0820001513, 0.0474215001, 0.0162242521, 0.145865902, 0.293766826, 0.162745029, 0.0889580324, 0.0458788201, 0.0172996577, 0.153013498, 0.299822003, 0.164479434, 0.084061943, 0.0461986922, 0.016942149, 0.149233863, 0.293365419, 0.164469227, 0.0936198905, 0.0470981635, 0.0173938368, 0.157904238, 0.302434534, 0.158919811, 0.0822230726, 0.0469856896, 0.0162957422, 0.147284433, 0.294085711, 0.163116783, 0.089582704, 0.0457335114, 0.0173723083, 0.154085189, 0.300490409, 0.16498889, 0.0841352567, 0.0461448841, 0.0169192199, 0.149734229, 0.294817358, 0.164516523, 0.093116805, 0.0471699163, 0.0174656436, 0.157860398, 0.303145111, 0.158767313, 0.0822854191, 0.0471303686, 0.0163822602, 0.14734298, 0.294096053, 0.16325821, 0.0897648036, 0.0461291485, 0.0177983865, 0.154405713, 0.29838872, 0.16573374, 0.0844523013, 0.0464448109, 0.0171466861, 0.149601445, 0.291572839, 0.164885551, 0.09341304, 0.0473186933, 0.0173716359, 0.155973092, 0.298244506, 0.157877997, 0.0819000602, 0.0473269112, 0.016192494, 0.144223243, 0.290396303, 0.162095532, 0.089138329, 0.046024248, 0.0172425527, 0.151638463, 0.296958596, 0.164820075, 0.0842646807, 0.0463379249, 0.0167211667, 0.146488264, 0.291785866, 0.163934231, 0.0932671428, 0.047907833, 0.0174084716, 0.153857008, 0.301176459, 0.15833497, 0.0817756727, 0.0480182096, 0.0162206832, 0.142997503, 0.293349713, 0.162175715, 0.0891000107, 0.0466925949, 0.0172617584, 0.150197148, 0.299441934, 0.164455995, 0.0840703323, 0.0468810685, 0.016788898, 0.144551516, 0.293825597, 0.162850976, 0.0928906202, 0.04776958, 0.0173889883, 0.153091893, 0.302417845, 0.157491073, 0.0812416524, 0.0480819717, 0.0162177924, 0.142289057, 0.293476373, 0.162564665, 0.088249363, 0.0466754436, 0.0171651468, 0.149905041, 0.298932523, 0.16585362, 0.0835276619, 0.047080148, 0.016761804, 0.145138294, 0.294671386, 0.166041419, 0.0929617956, 0.0484427623, 0.0172842555, 0.152946562, 0.303061217, 0.159777194, 0.0813848823, 0.0483522452, 0.0162216108, 0.141809449, 0.293706685, 0.164441139, 0.0887909308, 0.0470344052, 0.0172098186, 0.14863573, 0.300302446, 0.166208252, 0.0846588835, 0.0472399928, 0.0165918488, 0.1440759, 0.295061082, 0.164295614, 0.0934990495, 0.0481752418, 0.0173036959, 0.152368024, 0.303707272, 0.159712851, 0.0819506869, 0.0479525439, 0.0160624981, 0.141428947, 0.292631149, 0.164070979, 0.089024134, 0.0469717495, 0.0171291996, 0.148462921, 0.300231814, 0.166553065, 0.0841931701, 0.0473594069, 0.0165601168, 0.144276649, 0.293267429, 0.16519019, 0.0936051533, 0.0484671518, 0.0173943266, 0.151930496, 0.302609563, 0.160351694, 0.0827866048, 0.0486196987, 0.0162630267, 0.141664982, 0.294104725, 0.164766148, 0.0892400518, 0.0474729538, 0.0173566975, 0.150849402, 0.299934953, 0.166572601, 0.0842443705, 0.0475900806, 0.0168491639, 0.145398706, 0.293793738, 0.164996475, 0.0929692313, 0.0483188704, 0.0174228735, 0.152775183, 0.302071542, 0.15863885, 0.0818165094, 0.0480578057, 0.0161662847, 0.141459197, 0.292119503, 0.162836328, 0.0890171006, 0.0466738716, 0.0172378663, 0.148997709, 0.299984396, 0.165382281, 0.083988905, 0.0473025255, 0.016703764, 0.143162936, 0.293246865, 0.164079577, 0.0929818228, 0.0480052195, 0.0173603743, 0.15073961, 0.303179473, 0.158752844, 0.0815778971, 0.04814573, 0.016342314, 0.14074631, 0.293019891, 0.162761852, 0.0889165476, 0.0466872342, 0.0173576809, 0.147237986, 0.298741013, 0.165688723, 0.0837845728, 0.047376737, 0.0167411957, 0.142668292, 0.293819666, 0.164435446, 0.0927603468, 0.048166208, 0.017473191, 0.150589392, 0.302107811, 0.158835068, 0.081357345, 0.0480057634, 0.0162193906, 0.139521241, 0.292956501, 0.163266048, 0.0882117823, 0.0466111749, 0.0172197875, 0.147497743, 0.299638748, 0.16562219, 0.0834282488, 0.047056511, 0.0168324411, 0.142825976, 0.293120593, 0.165331393, 0.0926854908, 0.048109062, 0.0174563676, 0.1508587, 0.301330715, 0.160059795, 0.0815428346, 0.0484263338, 0.0163170062, 0.141097441, 0.293273956, 0.164793834, 0.0888602287, 0.0467976332, 0.0173231177, 0.148602515, 0.300195336, 0.167027682, 0.0840931684, 0.0472922586, 0.0168476161, 0.144050464, 0.295252144, 0.166481733, 0.0930994302, 0.0482901558, 0.0174853597, 0.152619436, 0.303945273, 0.160455972, 0.0818180814, 0.0481315926, 0.0162490197, 0.142123491, 0.295126081, 0.165550783, 0.0890637636, 0.0470008664, 0.0173085127, 0.149474204, 0.301688343, 0.167963833, 0.084151946, 0.0475273579, 0.0167068522, 0.145136386, 0.296011388, 0.167794555, 0.0938062221, 0.0486311913, 0.0173194557, 0.151650757, 0.305498302, 0.160745293, 0.082257688, 0.0486427322, 0.0162007511, 0.141878784, 0.296949387, 0.165324226, 0.0891084969, 0.0472117774, 0.0172567293, 0.148937941, 0.303510606, 0.168097809, 0.0846357197, 0.0475835279, 0.0167621821, 0.14428246, 0.297077149, 0.166612461, 0.0930949673, 0.0485315695, 0.0172642991, 0.152178243, 0.306216806, 0.160874978, 0.0825141519, 0.0486759096, 0.0160323381, 0.142022595, 0.296534777, 0.164628863, 0.0900775194, 0.047242973, 0.0171568859, 0.149432227, 0.303827673, 0.168211922, 0.0849217325, 0.0476081707, 0.0166222192, 0.144504651, 0.29782331, 0.16642794, 0.0939096734, 0.0486896038, 0.0174435135, 0.153524756, 0.30651176, 0.160817295, 0.0825555623, 0.0486283228, 0.016264502, 0.142286018, 0.298231035, 0.164623037, 0.0898253247, 0.0474995635, 0.0173652396, 0.149921015, 0.30464381, 0.167232513, 0.0848269016, 0.0479652286, 0.0169218685, 0.144766077, 0.297120631, 0.166434035, 0.0941493511, 0.0489365943, 0.0177003909, 0.153689846, 0.307567805, 0.160673305, 0.0825079679, 0.0490445606, 0.0163824186, 0.141231641, 0.297319472, 0.16432482, 0.0895630494, 0.046183899, 0.0176825318, 0.149916857, 0.306369126, 0.165879443, 0.0847822875, 0.0472797975, 0.0171112567, 0.143722385, 0.298883349, 0.166356534, 0.0939602405, 0.0488216951, 0.0175389815, 0.152390048, 0.306858093, 0.162123978, 0.0825561658, 0.0490069576, 0.016325986, 0.140917763, 0.297092855, 0.165991873, 0.0904775113, 0.0480364002, 0.0174545534, 0.149891719, 0.304002047, 0.168015346, 0.0856757164, 0.0483200923, 0.0171198398, 0.146372944, 0.299437106, 0.166771725, 0.0949877799, 0.0493247434, 0.0177081581, 0.151270628, 0.306366891, 0.16117093, 0.0829580277, 0.0492321402, 0.0163929947, 0.140410244, 0.298518479, 0.165318817, 0.09069179, 0.0478785038, 0.0174649972, 0.148768768, 0.30434069, 0.168232456, 0.085840717, 0.0484591164, 0.0170204323, 0.142796218, 0.298260808, 0.168402091, 0.0955821648, 0.0493457019, 0.0178503506, 0.151231572, 0.306596696, 0.161989138, 0.0836708769, 0.0492649116, 0.0165254734, 0.140840501, 0.298083961, 0.166496128, 0.0907479227, 0.0480563045, 0.0176835842, 0.148235574, 0.30541569, 0.169191852, 0.0867371336, 0.0487114266, 0.0172574986, 0.144925669, 0.298980236, 0.16774109, 0.0960072428, 0.0495003238, 0.0177871622, 0.154655665, 0.309037685, 0.16163829, 0.0835634246, 0.0496076085, 0.0166541599, 0.142762035, 0.299857855, 0.165173367, 0.0912581384, 0.0484186523, 0.0174732395, 0.151225209, 0.306535125, 0.168308064, 0.0864037052, 0.0487853624, 0.0170842055, 0.145475492, 0.300021946, 0.168195441, 0.0951978564, 0.0497906804, 0.0178542733, 0.15322727, 0.310231417, 0.162876531, 0.0836237073, 0.0497433171, 0.0165998321, 0.143606782, 0.300540745, 0.166706651, 0.0907578319, 0.0481925048, 0.0176679026, 0.149578601, 0.306884617, 0.16970332, 0.086079672, 0.048475787, 0.0171426851, 0.144870162, 0.298954308, 0.168308139, 0.095068261, 0.0495842323, 0.017838411, 0.153120175, 0.307796538, 0.162173346, 0.0832135677, 0.0496498756, 0.0166935474, 0.142862067, 0.298630893, 0.166218922, 0.0911572352, 0.0483599305, 0.0178756844, 0.150879666, 0.305805415, 0.16823405, 0.0859317556, 0.0479890965, 0.0171624254, 0.143858671, 0.299403101, 0.165596381, 0.0947263762, 0.0487052612, 0.018009454, 0.15129064, 0.307771057, 0.161263108, 0.0826848373, 0.04901997, 0.0171842538, 0.142493367, 0.30224666, 0.166957632, 0.090998739, 0.0477366783, 0.0184760857, 0.147865772, 0.308701694, 0.168964341, 0.0863524228, 0.0485942103, 0.0180929787, 0.143402904, 0.302619129, 0.168471426, 0.0961217582, 0.0495880097, 0.01854668, 0.152320683, 0.311772257, 0.163499758, 0.0843700916, 0.0503224097, 0.0174234454, 0.14106591, 0.302131832, 0.167253286, 0.0929551497, 0.0490217768, 0.0188166089, 0.148140684, 0.310447037, 0.169562072, 0.0878525674, 0.0495691188, 0.0182730108, 0.145485058, 0.303264797, 0.169707865, 0.0974640846, 0.0505703203, 0.0188205652, 0.15200907, 0.310861439, 0.163541138, 0.0848244056, 0.0503097363, 0.0176401436, 0.14255625, 0.301678777, 0.167033941, 0.093055144, 0.0495280549, 0.0189696494, 0.15027912, 0.308178604, 0.169351786, 0.0879310295, 0.0500881597, 0.0183382966, 0.144553065, 0.300718248, 0.167729884, 0.0970430821, 0.0504395925, 0.0189074818, 0.151841745, 0.310224354, 0.161663845, 0.0851228461, 0.0506233536, 0.0177156925, 0.141046777, 0.300346792, 0.165241852, 0.0929476321, 0.0489568673, 0.018812146, 0.147797585, 0.306535989, 0.16801165, 0.0879829898, 0.0490196794, 0.0182243679, 0.142907858, 0.300864756, 0.166623086, 0.0978353471, 0.0497261323, 0.0187249966, 0.151200265, 0.310442686, 0.161390573, 0.0855021775, 0.0500906594, 0.0174700301, 0.13945365, 0.302032292, 0.166254446, 0.0938529074, 0.0489602908, 0.0186490268, 0.147892609, 0.308779985, 0.169712216, 0.0883582532, 0.049146764, 0.0180359017, 0.143717051, 0.303243816, 0.168042898, 0.097893104, 0.049612008, 0.0186688192, 0.151872799, 0.312273264, 0.162541494, 0.0851283371, 0.0498648882, 0.0174950678, 0.142325655, 0.303429425, 0.167612508, 0.0938086957, 0.0487816632, 0.0187430382, 0.149698198, 0.309293509, 0.170457244, 0.0887045562, 0.0495098978, 0.0183210839, 0.145675108, 0.302750826, 0.168546751, 0.0980558991, 0.0502106324, 0.0188000463, 0.152886808, 0.311598539, 0.161950052, 0.0855401754, 0.0501959473, 0.0175283346, 0.141606882, 0.302119553, 0.167012796, 0.0933615789, 0.0486577824, 0.0187017769, 0.148727462, 0.30897209, 0.169596404, 0.087564148, 0.0490481332, 0.0182078183, 0.144904152, 0.303657323, 0.167499959, 0.0975218564, 0.0500862114, 0.0188416, 0.153611034, 0.311587483, 0.162041709, 0.0850111619, 0.0501115136, 0.0175746679, 0.143689528, 0.299505711, 0.167755648, 0.0936343521, 0.0492533408, 0.0185243953, 0.150053382, 0.30712837, 0.168710306, 0.0879653841, 0.0491490699, 0.017973328, 0.144686848, 0.30110991, 0.167883709, 0.0983331725, 0.049863115, 0.0187452212, 0.153117105, 0.31032908, 0.162671417, 0.0859439075, 0.0508181788, 0.0177126732, 0.141621366, 0.29812634, 0.167746693, 0.0941797346, 0.0498244427, 0.0190178491, 0.148449689, 0.304504424, 0.170750067, 0.0889153853, 0.0498190224, 0.0186009444, 0.143890664, 0.297262669, 0.168254524, 0.0981894955, 0.0499244034, 0.0191730708, 0.150748387, 0.307105631, 0.162021637, 0.0855182707, 0.0498352237, 0.0179560147, 0.139655232, 0.297737032, 0.165761992, 0.0942521915, 0.0484976359, 0.0189920515, 0.146764323, 0.303598106, 0.167907164, 0.0889289677, 0.0487718284, 0.0185156297, 0.14219451, 0.295844465, 0.166632622, 0.0986425355, 0.0494431928, 0.0191018116, 0.151497275, 0.304904193, 0.161848947, 0.0865948871, 0.0496466607, 0.0179481804, 0.141018227, 0.295886457, 0.16587393, 0.0957285464, 0.0479590185, 0.0191475283, 0.147340968, 0.30373776, 0.169424966, 0.0899447873, 0.0484939329, 0.0184759833, 0.142418429, 0.295402706, 0.168070108, 0.0994968712, 0.0493449308, 0.0190704241, 0.150700718, 0.303596169, 0.162831709, 0.0867151991, 0.0493419729, 0.0178994928, 0.140789285, 0.29288289, 0.169182852, 0.0962080285, 0.0483471528, 0.0189933144, 0.148489401, 0.299463153, 0.170559809, 0.0921747684, 0.049102053, 0.0187578835, 0.145933315, 0.293733269, 0.170648292, 0.101774469, 0.0489735603, 0.0195121821, 0.153843418, 0.304669201, 0.16453965, 0.0882138982, 0.0493560694, 0.0183782764, 0.14531517, 0.295162588, 0.169301704, 0.0970671996, 0.0473605171, 0.019520171, 0.150935754, 0.301487803, 0.171766311, 0.0909453705, 0.0477753915, 0.0190555528, 0.146766424, 0.295745939, 0.170722395, 0.1005482, 0.048557587, 0.0196726471, 0.15463388, 0.305330426, 0.164028198, 0.0873756558, 0.04889635, 0.0183540471, 0.144360423, 0.296566248, 0.169659346, 0.0968772098, 0.0473123044, 0.0194026306, 0.150798202, 0.301555514, 0.172264799, 0.0906424299, 0.0475624427, 0.0188163798, 0.147381783, 0.296311051, 0.170884162, 0.0995740965, 0.0480762422, 0.0191498995, 0.153791189, 0.305470884, 0.16449663, 0.0867312774, 0.0481155366, 0.0179803576, 0.143702179, 0.295582175, 0.170490265, 0.0970620587, 0.0470822006, 0.0189580638, 0.150855571, 0.301357687, 0.171827078, 0.0913411602, 0.0480999872, 0.0184521247, 0.146573409, 0.294571519, 0.170762718, 0.101489656, 0.0474028066, 0.0190867726, 0.153825372, 0.30539152, 0.164661393, 0.0879856423, 0.0477874875, 0.0178551413, 0.143943787, 0.295446843, 0.170056164, 0.0979251713, 0.0462365597, 0.0189347193, 0.151105747, 0.304503143, 0.172710732, 0.0918330997, 0.0463312678, 0.0185227878, 0.146609291, 0.297726154, 0.171697006, 0.101481915, 0.0469165295, 0.0191011205, 0.154491648, 0.307334155, 0.16619949, 0.0889980718, 0.0475218594, 0.0177829992, 0.144684076, 0.297343493, 0.170164704, 0.0980586782, 0.0457068868, 0.0186258554, 0.150785625, 0.303450435, 0.172676906, 0.0908341035, 0.0469951369, 0.018077068, 0.145873353, 0.297428936, 0.17185089, 0.100688905, 0.0475676768, 0.0193921495, 0.156843871, 0.30509004, 0.165158153, 0.086957708, 0.0483925305, 0.0185064394, 0.146827176, 0.296247542, 0.169860378, 0.0975730121, 0.046759069, 0.0193079244, 0.150747746, 0.301902354, 0.170777962, 0.0912655592, 0.0469014533, 0.0189164821, 0.148059845, 0.295783669, 0.170257181, 0.0997052789, 0.0477578752, 0.0195540711, 0.155121267, 0.305473477, 0.164821193, 0.0872227326, 0.048431091, 0.0185212232, 0.145947993, 0.294422954, 0.169785365, 0.0964428186, 0.0469734445, 0.0196779054, 0.153155357, 0.300334364, 0.171740726, 0.0903057307, 0.047546003, 0.0192991849, 0.147389874, 0.292135179, 0.17088154, 0.099861227, 0.0484506749, 0.0196229741, 0.155709907, 0.300603151, 0.164560974, 0.0866056085, 0.0487499759, 0.0184370056, 0.146054715, 0.291723192, 0.169518992, 0.0964891165, 0.0477032177, 0.0196542311, 0.15176402, 0.297501862, 0.171780273, 0.090894863, 0.0483487919, 0.0191074442, 0.148438752, 0.291363806, 0.170931324, 0.100736767, 0.0491312817, 0.0197936706, 0.156181931, 0.301166147, 0.165712923, 0.0880452693, 0.0493691787, 0.0188314542, 0.146956027, 0.291543484, 0.170521885, 0.098013334, 0.0475290716, 0.0197857954, 0.152685389, 0.297607064, 0.17335166, 0.0920395777, 0.0481708162, 0.0192998014, 0.148032963, 0.290340334, 0.171845272, 0.101108618, 0.04849381, 0.0197419077, 0.156921983, 0.301154226, 0.166775629, 0.0881996006, 0.0487791523, 0.0187768564, 0.14802742, 0.291791975, 0.17179507, 0.0979736745, 0.0471288823, 0.0202191137, 0.156452373, 0.299114883, 0.175240159, 0.0926390439, 0.0480262749, 0.0197201613, 0.150968432, 0.293553233, 0.174942881, 0.101959549, 0.0482616611, 0.0205018222, 0.166336313, 0.360537082, 0.185304791, 0.0900887921, 0.0490251742, 0.0187658146, 0.154833108, 0.318362862, 0.177607074, 0.0968176872, 0.0472522266, 0.0201122612, 0.161517397, 0.31746915, 0.17882511, 0.091553323, 0.0479391031, 0.0194434952, 0.155969664, 0.316414237, 0.178956181, 0.101394847, 0.0484596342, 0.0202299096, 0.165175065, 0.314068913, 0.1686721, 0.0889381096, 0.0486727618, 0.0188689716, 0.153828442, 0.310059637, 0.17206426, 0.0978985354, 0.0469862334, 0.0201767497, 0.162521258, 0.324723065, 0.173259512, 0.0934122577, 0.0474739261, 0.0196452308, 0.156119883, 0.31162861, 0.171989739, 0.10298685, 0.0483095534, 0.0200433712, 0.163597569, 0.314756274, 0.16748704, 0.0904726088, 0.0485559739, 0.0187723115, 0.153094158, 0.30854848, 0.17158708, 0.0991211981, 0.0462097041, 0.0195372757, 0.159718528, 0.308321774, 0.172371507, 0.0926335528, 0.0467828289, 0.0190934874, 0.154042721, 0.302256852, 0.171974644, 0.102558382, 0.047655046, 0.0195865054, 0.16257526, 0.313037902, 0.164724335, 0.0895587131, 0.0473240614, 0.0182598419, 0.15311265, 0.30565846, 0.170081943, 0.0996422768, 0.0461436696, 0.0192682371, 0.16214855, 0.321559846, 0.171783343, 0.094056651, 0.046902895, 0.0189867299, 0.155486584, 0.309162587, 0.169288129, 0.103336513, 0.0473624729, 0.0195052307, 0.164732486, 0.319730341, 0.162702873, 0.0889948756, 0.0471501052, 0.0183394458, 0.154029474, 0.31074065, 0.16783005, 0.0984153003, 0.0459396839, 0.0195929743, 0.161957473, 0.313252896, 0.171120033, 0.092377387, 0.0467832722, 0.0190212335, 0.156871498, 0.307258755, 0.169720918, 0.101655111, 0.0473732762, 0.0198036358, 0.165810272, 0.319722742, 0.163953349, 0.0881002843, 0.0475999787, 0.0184004717, 0.15595144, 0.312278032, 0.166872337, 0.0975754112, 0.0462406054, 0.0194013696, 0.161839858, 0.313898206, 0.169421539, 0.0912853479, 0.0465950221, 0.0188835599, 0.15640457, 0.298509389, 0.169802427, 0.0999746844, 0.046869386, 0.0196913108, 0.163405657, 0.302211642, 0.164737135, 0.0870677009, 0.0472404547, 0.0186471734, 0.15466103, 0.296941161, 0.170905262, 0.0971771255, 0.0462615378, 0.0199195649, 0.16242303, 0.303530663, 0.17259334, 0.0919879675, 0.0464062206, 0.0193743613, 0.156055987, 0.30589357, 0.171981469, 0.101078659, 0.0472499318, 0.0200369563, 0.16640982, 0.320125014, 0.164993763, 0.0877702981, 0.0471248031, 0.0187284946, 0.154295266, 0.310037881, 0.170928255, 0.097681731, 0.0458434522, 0.0198700633, 0.161046043, 0.315455228, 0.171680465, 0.0922925025, 0.0465163104, 0.0195576642, 0.155046925, 0.306169748, 0.170939162, 0.101463296, 0.0468674377, 0.0199316256, 0.164083973, 0.313734531, 0.166467547, 0.0891099796, 0.0470771715, 0.0187788419, 0.154770285, 0.304353297, 0.171548039, 0.0991401821, 0.0454604849, 0.0196986273, 0.160814539, 0.308206111, 0.173654601, 0.0932319462, 0.0456323773, 0.0190595444, 0.157016739, 0.298688233, 0.174044058, 0.102867499, 0.0468909703, 0.0200146101, 0.163870618, 0.3109034, 0.168269306, 0.090451479, 0.0470991433, 0.0189284924, 0.153652683, 0.304023176, 0.173001871, 0.100071944, 0.0453743748, 0.0197645091, 0.159975305, 0.311572671, 0.175654113, 0.093872577, 0.0464312173, 0.0196595881, 0.157634914, 0.31305775, 0.175066352, 0.103211761, 0.0467588939, 0.0200389437, 0.165724203, 0.317548543, 0.167956084, 0.0895876959, 0.0472993813, 0.0188042335, 0.153800175, 0.30488953, 0.174124107, 0.100231506, 0.0460064448, 0.0200027414, 0.161072448, 0.310061604, 0.175886437, 0.0942750648, 0.046671167, 0.0197608788, 0.156841442, 0.302052379, 0.175811172, 0.103138484, 0.0470822379, 0.0199003555, 0.164818406, 0.312363327, 0.169793233, 0.0898317322, 0.0470455736, 0.0186596941, 0.155983523, 0.308991224, 0.175299481, 0.0997038931, 0.0460036322, 0.0197278224, 0.163976133, 0.317294925, 0.177565485, 0.0946565345, 0.0467124693, 0.019292336, 0.159403533, 0.318155736, 0.177311361, 0.103750125, 0.0475810245, 0.020015711, 0.168557823, 0.324819565, 0.170525372, 0.0896139741, 0.0477507748, 0.0188081805, 0.156679913, 0.316717297, 0.176984563, 0.0997305587, 0.0467381254, 0.0200091824, 0.164118662, 0.321507573, 0.179574713, 0.0941392854, 0.047204759, 0.0195808914, 0.160595268, 0.315968663, 0.179628238, 0.104345053, 0.0475716256, 0.0201490093, 0.168186292, 0.325381935, 0.172479749, 0.0906179622, 0.0476895906, 0.0188410264, 0.157242537, 0.315301269, 0.177456468, 0.101244278, 0.0460641496, 0.0198128521, 0.163094088, 0.317884266, 0.179404467, 0.0947447494, 0.0468202047, 0.01936193, 0.159088612, 0.310905516, 0.177528039, 0.103771098, 0.0470858105, 0.0200844686, 0.166208863, 0.319396585, 0.173065618, 0.0896713361, 0.0473902561, 0.0186327938, 0.155331224, 0.312298208, 0.177771583, 0.100363351, 0.0463798344, 0.0197745822, 0.162175983, 0.31258142, 0.179678917, 0.0952170268, 0.0467143655, 0.0193731729, 0.157855392, 0.30617103, 0.17897597, 0.10391362, 0.0475803055, 0.0201225374, 0.165871531, 0.317868561, 0.172593608, 0.0904732943, 0.0474776886, 0.0189461522, 0.157591015, 0.312388152, 0.179942206, 0.100804739, 0.0467295162, 0.020543959, 0.16415675, 0.315849751, 0.181859374, 0.0947475359, 0.0470841452, 0.019814657, 0.159961015, 0.308817774, 0.181494012, 0.104714982, 0.0475337356, 0.0205739476, 0.169080079, 0.320741415, 0.175028637, 0.0912374556, 0.0480235964, 0.0195624325, 0.160560504, 0.312495291, 0.180157393, 0.102298193, 0.0469174013, 0.0205754563, 0.165689766, 0.315537423, 0.183542505, 0.0965103135, 0.0477320179, 0.0201501995, 0.161465988, 0.307141721, 0.182531729, 0.105226025, 0.0486007929, 0.0207713153, 0.169622466, 0.31843096, 0.177135006, 0.0915738568, 0.0484764837, 0.0194500722, 0.159429684, 0.312106162, 0.182483286, 0.102225125, 0.0471946783, 0.0205279123, 0.16629602, 0.314026743, 0.184159577, 0.0955685452, 0.0479171015, 0.0198875442, 0.160933048, 0.304982901, 0.183526427, 0.10551706, 0.0482676923, 0.0204639267, 0.16951938, 0.31697911, 0.177062333, 0.0916617513, 0.0483721457, 0.019214768, 0.158601135, 0.312646717, 0.181213543, 0.102314129, 0.0474153385, 0.020434536, 0.166177616, 0.315180391, 0.182773575, 0.0960178226, 0.0475895293, 0.0198203307, 0.160571203, 0.307188958, 0.181530759, 0.10517168, 0.047752697, 0.0204418711, 0.167658314, 0.316595137, 0.175717592, 0.0901658237, 0.0481281206, 0.0191942807, 0.158041567, 0.311051458, 0.181291178, 0.100259744, 0.0465649664, 0.0203188211, 0.16491729, 0.313327372, 0.183706075, 0.0951294601, 0.0468745716, 0.0196400769, 0.159822464, 0.306220055, 0.181790665, 0.104695007, 0.0473689735, 0.0203840882, 0.167595387, 0.317614794, 0.176790789, 0.0902251825, 0.0474842638, 0.0194240492, 0.157718882, 0.307701975, 0.181590006, 0.101380087, 0.0461407602, 0.0204587188, 0.163295507, 0.311259568, 0.183750376, 0.0963740125, 0.0469682924, 0.0199681651, 0.159618661, 0.304566085, 0.182331339, 0.106019586, 0.0473319963, 0.0205302853, 0.166846156, 0.315911382, 0.175813019, 0.0923406109, 0.0475722738, 0.0193302203, 0.157946482, 0.31043011, 0.18235071, 0.102642551, 0.0461196676, 0.0203603916, 0.163610876, 0.308469564, 0.18373628, 0.0951730758, 0.0466803126, 0.0197191257, 0.156429872, 0.296594501, 0.181101575, 0.104561239, 0.0470787361, 0.0199967362, 0.163610011, 0.304883629, 0.175776988, 0.0916517749, 0.0472729914, 0.0191124845, 0.1532792, 0.296845943, 0.18271181, 0.102626629, 0.0459515415, 0.0203840341, 0.159422278, 0.296048522, 0.183585837, 0.0951987803, 0.0457189567, 0.0209479667, 0.153209984, 0.288249552, 0.182546765, 0.104357146, 0.0467158519, 0.0218841638, 0.161874726, 0.298052996, 0.176430717, 0.0921501815, 0.0469709411, 0.0205528606, 0.153362453, 0.291254908, 0.182680249, 0.102751702, 0.0461763591, 0.0213820152, 0.161943257, 0.30115366, 0.18513979, 0.0970196202, 0.0464499928, 0.021173967, 0.155380845, 0.292634815, 0.182267964, 0.10668502, 0.0469192974, 0.0217721928, 0.164478004, 0.300349176, 0.175446153, 0.0925755501, 0.0468392335, 0.0207490101, 0.15357089, 0.290877849, 0.18197462, 0.103390433, 0.0457370728, 0.0221713427, 0.160366759, 0.296221077, 0.183010533, 0.0976162478, 0.0462283045, 0.0215743873, 0.155233443, 0.28958863, 0.182614908, 0.107299984, 0.0465355366, 0.0218403693, 0.161712378, 0.297744364, 0.174936011, 0.0918592662, 0.0465480499, 0.0208816621, 0.150224105, 0.287740797, 0.179730803, 0.101548195, 0.0454667024, 0.0214693621, 0.158248693, 0.293859661, 0.181480095, 0.0950105488, 0.0463002212, 0.0211796537, 0.154383302, 0.286245376, 0.180940732, 0.104709499, 0.0469768085, 0.0218459517, 0.161391005, 0.29472217, 0.174132943, 0.0916656628, 0.0468661711, 0.0207448471, 0.1509718, 0.287626445, 0.179517701, 0.101559341, 0.0456283502, 0.0219989382, 0.156475812, 0.289513588, 0.180526912, 0.0935457274, 0.0457767323, 0.0216826908, 0.150677949, 0.280562609, 0.17942737, 0.103424802, 0.0458965115, 0.0217608493, 0.157336757, 0.288346171, 0.173261866, 0.0898129642, 0.0462421216, 0.0210001376, 0.147857413, 0.280645847, 0.178967059, 0.100069754, 0.0454333127, 0.0221437588, 0.153157234, 0.28455767, 0.180473685, 0.0942893401, 0.0463995486, 0.0218207389, 0.149314627, 0.282938451, 0.179007873, 0.103580751, 0.0464128293, 0.0222728346, 0.157548115, 0.292355865, 0.171986461, 0.0895615816, 0.0465121977, 0.0204803087, 0.147547305, 0.283865213, 0.179646254, 0.0995645374, 0.0452878438, 0.0216567572, 0.153594166, 0.291466504, 0.180737942, 0.0937178433, 0.0463645011, 0.0216907039, 0.149594098, 0.283762336, 0.180480108, 0.103158139, 0.0466994755, 0.0218745675, 0.158737451, 0.294395596, 0.174613819, 0.0895249844, 0.0468426682, 0.0208489224, 0.148721904, 0.284973562, 0.17897889, 0.0999489129, 0.0456649065, 0.0220902562, 0.154582351, 0.28951323, 0.180639192, 0.0938010663, 0.0464793704, 0.0217309259, 0.150433511, 0.281769812, 0.179584756, 0.103053614, 0.0466953702, 0.0219109748, 0.158937007, 0.292841792, 0.17331773, 0.0895017982, 0.0467075482, 0.0204770006, 0.148688808, 0.284348488, 0.17882666, 0.100302406, 0.0459168628, 0.0219154712, 0.155293986, 0.289692611, 0.179620773, 0.0939170495, 0.0468810424, 0.0222472921, 0.151170835, 0.284682095, 0.180350021, 0.103548415, 0.0478310138, 0.0227623153, 0.159459263, 0.297677964, 0.173999324, 0.0894610137, 0.047763519, 0.0213596299, 0.149728432, 0.289622962, 0.179810479, 0.0997036472, 0.0464436971, 0.022339005, 0.155416429, 0.293626517, 0.180894464, 0.0935153067, 0.0467348881, 0.0216795728, 0.150104314, 0.287351906, 0.180504009, 0.103663504, 0.0470499732, 0.0222123191, 0.15870285, 0.294387728, 0.172278807, 0.0910176709, 0.0459586382, 0.021827776, 0.149560675, 0.285446405, 0.177976012, 0.100484274, 0.0446221419, 0.0224139765, 0.155832008, 0.291082531, 0.179959804, 0.095465146, 0.0446418189, 0.0213661846, 0.152043566, 0.285113186, 0.178800493, 0.104204461, 0.0456038713, 0.0217657443, 0.160056427, 0.296360165, 0.172620907, 0.0898287892, 0.0456642248, 0.0200717133, 0.150194794, 0.288511038, 0.17782189, 0.0993080959, 0.044672396, 0.0210203659, 0.156357899, 0.292338312, 0.179791391, 0.0942528993, 0.0452301316, 0.020545071, 0.152387515, 0.284206361, 0.177941769, 0.103811473, 0.0456321575, 0.0209540259, 0.160319686, 0.295367122, 0.172423735, 0.090333432, 0.045732636, 0.0196617842, 0.149460435, 0.286424011, 0.177449644, 0.100715004, 0.0443781801, 0.0205479022, 0.15585281, 0.290520281, 0.179155752, 0.094422549, 0.0450710617, 0.0203137361, 0.151014015, 0.283660322, 0.177402109, 0.103367999, 0.0456026867, 0.0207952484, 0.159629688, 0.293755412, 0.171323672, 0.0893368721, 0.0459406413, 0.0195428859, 0.149317071, 0.285713732, 0.177263185, 0.100022703, 0.0444619395, 0.0205134805, 0.155652583, 0.290948868, 0.178308234, 0.0936293527, 0.0452205949, 0.0201965701, 0.151166201, 0.285335869, 0.177549183, 0.102587886, 0.0456098318, 0.0205016099, 0.159233689, 0.296659678, 0.171125755, 0.0901990235, 0.0458912179, 0.0193984844, 0.147977442, 0.287375957, 0.176097199, 0.100172259, 0.0444671959, 0.0204296205, 0.154548869, 0.292151839, 0.177904546, 0.0943691656, 0.0451542549, 0.0200747419, 0.150157347, 0.285196543, 0.177220002, 0.103348181, 0.0455985218, 0.0206472147, 0.158240139, 0.295006275, 0.172040164, 0.0898371711, 0.045876123, 0.0194742866, 0.148367211, 0.287090123, 0.176650986, 0.099532418, 0.0441829823, 0.0203712508, 0.154675782, 0.291903615, 0.178407386, 0.093165949, 0.045338016, 0.019973753, 0.150643751, 0.285594165, 0.177447781, 0.102087833, 0.0459102541, 0.0204133876, 0.158255324, 0.296076417, 0.171719298, 0.0881177336, 0.0459576473, 0.0193698425, 0.148276418, 0.286416739, 0.177491665, 0.0988245532, 0.0444826521, 0.020411076, 0.154287755, 0.29176259, 0.179003641, 0.0929092169, 0.0449461825, 0.0199583098, 0.150339305, 0.2849558, 0.179358155, 0.101706535, 0.0457305983, 0.0204657633, 0.157971412, 0.2957201, 0.172539011, 0.0881815106, 0.0457221828, 0.0193596557, 0.147845373, 0.28823626, 0.177615613, 0.0979689285, 0.0441644378, 0.0203053486, 0.154363617, 0.290432781, 0.179363519, 0.0922193676, 0.045328021, 0.0198291149, 0.150063097, 0.284370303, 0.17699948, 0.10083507, 0.0456424616, 0.0202042591, 0.158240169, 0.295733154, 0.170453578, 0.0869380608, 0.0456681103, 0.0189663041, 0.148002371, 0.287248671, 0.17614916, 0.0970360711, 0.0443477593, 0.0201777164, 0.154915556, 0.291502893, 0.178083122, 0.0917077735, 0.0448947884, 0.0199053828, 0.151038885, 0.286152512, 0.177251741, 0.100942656, 0.045255769, 0.0204071309, 0.160000443, 0.297374994, 0.171830311, 0.0877270401, 0.0452708155, 0.019351447, 0.150027737, 0.288037449, 0.176765516, 0.097782582, 0.0438314117, 0.0204047989, 0.15672639, 0.29206714, 0.178490981, 0.0924894884, 0.0443976596, 0.0200467445, 0.152380779, 0.285040826, 0.177737758, 0.101553112, 0.0447397977, 0.0204681922, 0.160096049, 0.296675354, 0.171415493, 0.0879395753, 0.0450444967, 0.0193943027, 0.149311557, 0.289084822, 0.177155241, 0.099188298, 0.0440441892, 0.0204815529, 0.157163084, 0.29354763, 0.177980751, 0.0925386474, 0.0447052382, 0.0200505648, 0.152286857, 0.288034558, 0.178123236, 0.10329435, 0.0455760136, 0.0205454174, 0.160043433, 0.297827393, 0.171587035, 0.089892827, 0.0460401848, 0.0196529552, 0.151113123, 0.290285289, 0.178281143, 0.100148447, 0.044860296, 0.0208382234, 0.157438621, 0.295328021, 0.180264369, 0.0947205424, 0.0449086428, 0.0204145331, 0.152618572, 0.288353384, 0.179684445, 0.10469307, 0.0456419401, 0.0210263208, 0.160923272, 0.299633265, 0.173526004, 0.0908709466, 0.0463278517, 0.0199047029, 0.151348963, 0.290200442, 0.178644687, 0.102328353, 0.0455311872, 0.0210900474, 0.15856348, 0.294332504, 0.180681005, 0.0957927108, 0.0465861671, 0.0204532333, 0.152721986, 0.28817758, 0.179219246, 0.10526368, 0.0468978509, 0.0210527722, 0.161667898, 0.299969584, 0.173525184, 0.0908916295, 0.0471303165, 0.0201185867, 0.152310565, 0.291404277, 0.180782288, 0.102735877, 0.0460349061, 0.0210694429, 0.158213377, 0.295025468, 0.181531176, 0.0962630436, 0.0466961265, 0.0203972701, 0.154754505, 0.288199902, 0.180314332, 0.106020533, 0.0471569113, 0.0207630321, 0.1632424, 0.297419488, 0.174834758, 0.0925797373, 0.0472183898, 0.0195522159, 0.153550833, 0.290274411, 0.180680826, 0.103317119, 0.0459512621, 0.0207880083, 0.159721822, 0.294617623, 0.182347357, 0.0971570909, 0.0468828976, 0.0203847829, 0.154907629, 0.285759419, 0.181799859, 0.106616177, 0.047091011, 0.020643821, 0.163559154, 0.294265479, 0.174655259, 0.0917535424, 0.0469450615, 0.0197857805, 0.152549475, 0.285133183, 0.181100219, 0.103400551, 0.0458938107, 0.0209354181, 0.157995626, 0.289945096, 0.183292329, 0.0958672389, 0.0467534289, 0.0205609016, 0.155137584, 0.283690035, 0.183325931, 0.105945699, 0.0469738729, 0.0210811514, 0.164020643, 0.293616086, 0.176535144, 0.0918792859, 0.047404144, 0.0198122822, 0.15378961, 0.284133852, 0.180407286, 0.103517987, 0.0459976681, 0.020906629, 0.159958035, 0.289646327, 0.182100222, 0.0966139212, 0.0467376411, 0.0203808695, 0.156380221, 0.284943372, 0.181167334, 0.107043877, 0.0469384231, 0.0208911374, 0.164917007, 0.295644522, 0.175040364, 0.0922388434, 0.0472677089, 0.0195396505, 0.154921114, 0.286381572, 0.181651443, 0.10363356, 0.0460531302, 0.0206135791, 0.161251187, 0.289787799, 0.183216274, 0.0965049565, 0.0464746617, 0.0201187525, 0.156221256, 0.283474118, 0.181983232, 0.105773658, 0.0469508059, 0.0205383003, 0.163660988, 0.295190722, 0.175524443, 0.0920595452, 0.0472858511, 0.0194067527, 0.153741762, 0.286615431, 0.180709749, 0.103306212, 0.0461714864, 0.0206923094, 0.16157417, 0.291593313, 0.182913929, 0.0967008695, 0.0471591875, 0.0203045141, 0.156569615, 0.285469174, 0.182110623, 0.107115209, 0.0478328131, 0.0207150765, 0.164797261, 0.294144928, 0.176225916, 0.0924546719, 0.0477595963, 0.0195148755, 0.154644281, 0.286851496, 0.184616312, 0.10309799, 0.0467062704, 0.0207133349, 0.160749659, 0.292468905, 0.191178948, 0.0976260975, 0.0476783812, 0.0204723, 0.15749043, 0.287172735, 0.189622879, 0.107436083, 0.0481661446, 0.0209683795, 0.165146336, 0.296100229, 0.184614733, 0.0930619389, 0.0483394079, 0.0197258, 0.15427585, 0.288171858, 0.190678, 0.103282668, 0.0468071401, 0.0207590461, 0.161620483, 0.293861449, 0.191512346, 0.0985741243, 0.0479182638, 0.02067233, 0.15598588, 0.286584079, 0.19241254, 0.108168475, 0.0480906479, 0.02075185, 0.16390704, 0.294887334, 0.183203697, 0.0935373679, 0.0484620593, 0.01977444, 0.1531822, 0.283559471, 0.189507678, 0.104070611, 0.0469686985, 0.0207132008, 0.159394279, 0.289273351, 0.189499602, 0.0974372923, 0.047416009, 0.02044473, 0.15441342, 0.281151146, 0.18570514, 0.106229894, 0.047354769, 0.02083036, 0.16240753, 0.291612953, 0.178833038, 0.092294164, 0.0472562127, 0.01952895, 0.15161356, 0.281755298, 0.183824867, 0.1035005, 0.0459119529, 0.0205390677, 0.15779385, 0.286128461, 0.185172588, 0.0978556126, 0.0467751101, 0.01998653, 0.15241876, 0.280246228, 0.18441917, 0.106679119, 0.0472582057, 0.02040717, 0.161228, 0.290467829, 0.179221168, 0.092614837, 0.0474934317, 0.01954039, 0.15228133, 0.282528788, 0.184585735, 0.10424865, 0.0461840071, 0.02066826, 0.1584317, 0.288562298, 0.186311588, 0.0978912935, 0.0469360799, 0.02010548, 0.15599163, 0.28333804, 0.186537504, 0.108015344, 0.0469340533, 0.02078997, 0.16267222, 0.294197589, 0.180076525, 0.0930315703, 0.0472277626, 0.01967305, 0.1532531, 0.283975035, 0.184606567, 0.104431562, 0.0460662432, 0.02066205, 0.15927501, 0.289875746, 0.185789794, 0.0976975635, 0.0470957197, 0.02015649, 0.15480703, 0.284618527, 0.186015576, 0.10750059, 0.0474296659, 0.02070356, 0.16299517, 0.294194341, 0.179796979, 0.0935022831, 0.0478065424, 0.01950936, 0.15483034, 0.285510957, 0.187027276, 0.103990719, 0.0464830697, 0.02068826, 0.16132231, 0.291924179, 0.187736914, 0.0980668142, 0.04690779, 0.02026461, 0.157059, 0.287709862, 0.188168913, 0.108236022, 0.0473634787, 0.02080785, 0.16365892, 0.297257036, 0.180933192, 0.0936392248, 0.0475631729, 0.01954612, 0.15318766, 0.288401693, 0.185834855, 0.10523551, 0.0463351421, 0.02080379, 0.16094698, 0.294919521, 0.18815735, 0.0992832333, 0.0472779833, 0.02027918, 0.15688954, 0.28753832, 0.187482908, 0.108954087, 0.0476331934, 0.02090348, 0.16529064, 0.299651265, 0.181271181, 0.0953163654, 0.0477274917, 0.01961486, 0.15405513, 0.29001826, 0.184535667, 0.105464324, 0.0466417857, 0.02073763, 0.15980972, 0.295166373, 0.186793447, 0.0993916914, 0.047699403, 0.02049222, 0.15581097, 0.289154083, 0.18780385, 0.1093257, 0.0480101891, 0.02119266, 0.16406858, 0.301644146, 0.183458909, 0.0950305611, 0.0487868525, 0.02026683, 0.15334262, 0.293247283, 0.188895434, 0.106869414, 0.0477252528, 0.02162933, 0.16129853, 0.298210561, 0.189680815, 0.100641347, 0.0482726991, 0.02098065, 0.15646787, 0.291225106, 0.188106835, 0.110495806, 0.0488018356, 0.02154756, 0.16365932, 0.302132189, 0.182390556, 0.0951483175, 0.0494567901, 0.02050356, 0.15341197, 0.29355371, 0.188744828, 0.105783202, 0.0481827594, 0.02166421, 0.15972395, 0.297820359, 0.190225616, 0.100653216, 0.0489613339, 0.02093196, 0.15393394, 0.290123433, 0.190092057, 0.110348321, 0.049237337, 0.02143727, 0.16170871, 0.301207602, 0.183932438, 0.0959233418, 0.0493074544, 0.0201726, 0.15033983, 0.291557431, 0.187763393, 0.106323227, 0.0480534695, 0.02124865, 0.15578896, 0.295076609, 0.190646395, 0.100945316, 0.0487727411, 0.02076552, 0.1539149, 0.289623439, 0.190221384, 0.109826773, 0.0494536795, 0.02144506, 0.16111484, 0.300969183, 0.183993682, 0.0964119509, 0.0490424521, 0.02024628, 0.15206726, 0.29230985, 0.188666746, 0.107685052, 0.0480716042, 0.02133247, 0.15780841, 0.297041416, 0.190185472, 0.101009682, 0.0486475267, 0.02081563, 0.15408835, 0.291253537, 0.189545497, 0.112924278, 0.0490396656, 0.02149985, 0.1617678, 0.302031934, 0.183576107, 0.0973953903, 0.0491517968, 0.02021349, 0.15189326, 0.293620288, 0.190132737, 0.108418219, 0.0483349115, 0.02147435, 0.15819728, 0.299032271, 0.191898718, 0.101978697, 0.0491048992, 0.02100143, 0.15440714, 0.291108668, 0.191218987, 0.11258918, 0.0498983003, 0.02169317, 0.16298485, 0.303389758, 0.186501548, 0.0976684093, 0.0499008186, 0.02055725, 0.15262137, 0.294399917, 0.191412941, 0.108353913, 0.0488057099, 0.02145834, 0.1587121, 0.298378885, 0.192397296, 0.101714246, 0.0491647013, 0.02100439, 0.1546912, 0.292594165, 0.191612855, 0.1118294, 0.0492086597, 0.02169018, 0.16262618, 0.303950757, 0.185731158, 0.0970805511, 0.0499770083, 0.02053407, 0.15278931, 0.295532078, 0.191090479, 0.108532615, 0.0485745929, 0.02155122, 0.15946287, 0.30103603, 0.193454683, 0.101524018, 0.0494077168, 0.02099108, 0.15481327, 0.29352513, 0.192226708, 0.111323133, 0.0493761376, 0.02153839, 0.163153, 0.306129515, 0.185520351, 0.0974577814, 0.0497351661, 0.02047092, 0.15237172, 0.297834486, 0.192194954, 0.106061354, 0.0481053442, 0.02128234, 0.158585, 0.303733796, 0.194115698, 0.100261532, 0.0492038392, 0.02087567, 0.1541979, 0.297252685, 0.192323461, 0.109933116, 0.0493563153, 0.02140293, 0.16290128, 0.306660414, 0.18630743, 0.094900921, 0.0498088002, 0.02022811, 0.15188421, 0.29806599, 0.192268178, 0.107971467, 0.048556678, 0.0212655, 0.15815538, 0.303844333, 0.191375747, 0.100278549, 0.0487002619, 0.02067775, 0.15413377, 0.29518041, 0.190823257, 0.110074967, 0.0495339446, 0.02142539, 0.16234505, 0.309011519, 0.185184136, 0.0963398144, 0.0498097911, 0.0204956, 0.15273869, 0.29888469, 0.191089705, 0.107106276, 0.0481573157, 0.02134415, 0.15848868, 0.302034676, 0.191274107, 0.0995631889, 0.0487166084, 0.02072326, 0.15293841, 0.294780135, 0.190772206, 0.108754382, 0.0486568585, 0.02134353, 0.16218907, 0.306963474, 0.184406891, 0.0950219929, 0.0488137566, 0.02022994, 0.15220378, 0.297915667, 0.190126479, 0.107151769, 0.0476615541, 0.02137591, 0.15874116, 0.301344991, 0.191365421, 0.100539058, 0.048685465, 0.02090402, 0.15444249, 0.295310289, 0.19092235, 0.110454895, 0.0486896895, 0.02159915, 0.16208625, 0.307710737, 0.185216427, 0.0955950469, 0.0490094163, 0.02062789, 0.15266246, 0.296939433, 0.190441936, 0.107106119, 0.0480571911, 0.02185028, 0.1589873, 0.299855769, 0.191576391, 0.100458406, 0.0491490513, 0.02123048, 0.15480842, 0.292147964, 0.19079113, 0.10965082, 0.0492894165, 0.02176252, 0.16332787, 0.303800136, 0.185502723, 0.0952071473, 0.0494157076, 0.02058091, 0.15325029, 0.293650478, 0.190562218, 0.106971361, 0.048294194, 0.02165315, 0.15858561, 0.298298746, 0.192501992, 0.100060999, 0.0489400215, 0.02132104, 0.15530723, 0.290968567, 0.191355348, 0.110735588, 0.0492300875, 0.02207756, 0.16333842, 0.300624996, 0.184424162, 0.0953705981, 0.0491321422, 0.0205843, 0.15436767, 0.291698068, 0.191047102, 0.107410736, 0.0480556712, 0.02179685, 0.16102302, 0.298156857, 0.192561701, 0.100355364, 0.0485903099, 0.02127488, 0.15605178, 0.290935069, 0.190563098, 0.110271305, 0.0485836305, 0.02191701, 0.16278513, 0.301375896, 0.185748756, 0.0963474959, 0.049113594, 0.02090527, 0.15330054, 0.291663349, 0.19005838, 0.107655972, 0.047615353, 0.02215434, 0.15998557, 0.297102422, 0.191990435, 0.101692721, 0.0486659743, 0.02135701, 0.15507573, 0.289697289, 0.190091968, 0.110331319, 0.0485947803, 0.02190736, 0.16365992, 0.300532907, 0.18355909, 0.095532909, 0.0485152192, 0.02065478, 0.15420789, 0.292574793, 0.189782754, 0.106644198, 0.0476076305, 0.02194252, 0.16128524, 0.298011363, 0.191882432, 0.100082383, 0.0485107489, 0.02137861, 0.15603405, 0.290678352, 0.191080391, 0.10985554, 0.0486494824, 0.02172337, 0.16450784, 0.301485986, 0.184537157, 0.09525875, 0.0488030091, 0.02080647, 0.15556097, 0.293817431, 0.19052504, 0.107132018, 0.0475985073, 0.02183487, 0.16190484, 0.298296422, 0.192412451, 0.100614138, 0.0485875942, 0.02131185, 0.157506, 0.29167071, 0.192482501, 0.110783331, 0.0489553772, 0.02201188, 0.16455296, 0.300553262, 0.185075864, 0.0953940526, 0.0492566489, 0.02075416, 0.15401329, 0.293433934, 0.190413192, 0.106743075, 0.0477193668, 0.02201082, 0.16085595, 0.2959795, 0.191898286, 0.100097507, 0.0485339724, 0.02131342, 0.15688495, 0.289009631, 0.191745564, 0.109666474, 0.0488129631, 0.02185536, 0.16518863, 0.299957931, 0.185714856, 0.0949149877, 0.0490423851, 0.02075463, 0.15498345, 0.291131228, 0.191119626, 0.106986851, 0.0477264039, 0.02192285, 0.16149072, 0.295015872, 0.19257617, 0.100410245, 0.0485141166, 0.02140281, 0.15755197, 0.288375139, 0.192238167, 0.109774284, 0.0493006557, 0.02220348, 0.16541941, 0.299669355, 0.186696574, 0.0950222835, 0.0488110483, 0.02072261, 0.15406974, 0.290397108, 0.191723734, 0.106877111, 0.0480170287, 0.02188, 0.16012557, 0.293080777, 0.192808971, 0.0996438041, 0.0488904864, 0.02128969, 0.15529369, 0.286511362, 0.191680506, 0.110692568, 0.0493137166, 0.02208802, 0.16447724, 0.298501313, 0.184915662, 0.0959752277, 0.0493186302, 0.02089422, 0.15380195, 0.291091025, 0.190854385, 0.10718374, 0.0479941703, 0.02194958, 0.161073, 0.295498908, 0.192739829, 0.10065449, 0.0491130278, 0.02151116, 0.1577808, 0.28921771, 0.191895217, 0.111045219, 0.0490651131, 0.02202158, 0.16558571, 0.29916206, 0.185905352, 0.095837526, 0.0489867702, 0.02090468, 0.15545088, 0.290361583, 0.190932736, 0.10736265, 0.0481832772, 0.02208962, 0.16241238, 0.295529693, 0.191844851, 0.10060785, 0.0482412726, 0.02128734, 0.15811768, 0.288188457, 0.19099313, 0.109799832, 0.0476375446, 0.02168883, 0.16600564, 0.298293233, 0.184126973, 0.0954345092, 0.047192201, 0.02052943, 0.1563376, 0.289515942, 0.189891547, 0.106281854, 0.0459837168, 0.02153952, 0.16267677, 0.294977993, 0.190496549, 0.0994672552, 0.0469237305, 0.02111019, 0.1581356, 0.289636523, 0.188458547, 0.108600825, 0.0478945896, 0.02169148, 0.16626097, 0.299000353, 0.182732359, 0.0945482552, 0.0480806492, 0.02056968, 0.1556019, 0.289340079, 0.188708305, 0.105648428, 0.0467124693, 0.02180571, 0.16345541, 0.296826422, 0.191068679, 0.0993318707, 0.0474265851, 0.02130172, 0.16050594, 0.289981037, 0.190670833, 0.108658172, 0.0470843613, 0.02173134, 0.17024688, 0.300588936, 0.183652177, 0.0944776237, 0.046898555, 0.02072139, 0.1590287, 0.292215109, 0.19022043, 0.106163763, 0.0458142497, 0.02177095, 0.16424698, 0.297702998, 0.19129917, 0.0995110497, 0.0466777794, 0.02102865, 0.1610034, 0.290249407, 0.190697417, 0.109581798, 0.0464857966, 0.02178588, 0.16875044, 0.302333295, 0.184493661, 0.0946079567, 0.0466962419, 0.02056954, 0.15859845, 0.292430133, 0.190021768, 0.105613209, 0.0455537662, 0.02174978, 0.16462438, 0.297565341, 0.191668868, 0.0995603502, 0.0463731885, 0.02123633, 0.16022985, 0.292831391, 0.190115049, 0.108389325, 0.0466973409, 0.02184262, 0.1691212, 0.305083245, 0.184289277, 0.0943354368, 0.0468838923, 0.02054744, 0.15920416, 0.296613336, 0.189559042, 0.106285371, 0.0453460068, 0.02127496, 0.16525629, 0.299850613, 0.191551626, 0.100189283, 0.0464377925, 0.02087469, 0.16160153, 0.293956578, 0.191188097, 0.110781938, 0.0466500185, 0.02153006, 0.16876422, 0.304036617, 0.185424358, 0.0970051959, 0.0467094779, 0.02046674, 0.15891784, 0.296202391, 0.190684527, 0.108327128, 0.0455169193, 0.02157267, 0.16528928, 0.299321592, 0.192873523, 0.101251379, 0.0462675281, 0.0208608, 0.16051804, 0.292228013, 0.192724273, 0.110751837, 0.0466791019, 0.02150059, 0.16888718, 0.303145647, 0.187007442, 0.0959694162, 0.0468817763, 0.02048652, 0.16023268, 0.295538098, 0.192207113, 0.10745459, 0.0458646454, 0.02147838, 0.16552143, 0.299812973, 0.193990737, 0.100186639, 0.0462895222, 0.02077492, 0.16184555, 0.292451233, 0.192770645, 0.109726459, 0.0465035364, 0.02141313, 0.1698408, 0.303739309, 0.187564686, 0.0958010703, 0.0469450243, 0.0203666, 0.15821254, 0.294709623, 0.192415133, 0.107060783, 0.0454668067, 0.02169512, 0.16602482, 0.299127162, 0.193897679, 0.0998543501, 0.0451645181, 0.02093675, 0.16139448, 0.290288329, 0.192938015, 0.108990096, 0.0455733575, 0.02154379, 0.16941954, 0.301946312, 0.187260523, 0.0948857963, 0.0453509167, 0.0203366, 0.1588863, 0.29465133, 0.19268924, 0.106591038, 0.0444704108, 0.02148594, 0.16539527, 0.297095358, 0.194153711, 0.0993003547, 0.045810964, 0.02089382, 0.16097392, 0.291219383, 0.193252459, 0.10926009, 0.0459835157, 0.02169666, 0.17000483, 0.302541852, 0.187033221, 0.0943236798, 0.045441173, 0.02033691, 0.15861508, 0.292658418, 0.192655221, 0.105606444, 0.0439783558, 0.02151243, 0.16479668, 0.29767713, 0.193369195, 0.0993213803, 0.0450393222, 0.02095351, 0.16043103, 0.291416496, 0.192289308, 0.108328961, 0.0455249697, 0.02174292, 0.16822204, 0.303225398, 0.187307999, 0.0943052173, 0.0456581712, 0.02073179, 0.15800862, 0.294235468, 0.192257673, 0.106491171, 0.0446385369, 0.02205583, 0.16455318, 0.298380196, 0.194316119, 0.0995060802, 0.0454178415, 0.02124003, 0.16083808, 0.290858328, 0.194266781, 0.108607292, 0.0456117615, 0.02190808, 0.16920385, 0.300933212, 0.189147621, 0.0942066908, 0.0459306538, 0.02060262, 0.1591379, 0.291376382, 0.193601042, 0.10532178, 0.0442158654, 0.02169992, 0.16591354, 0.294372171, 0.194808796, 0.0987791345, 0.0452952012, 0.02099892, 0.15984178, 0.287454933, 0.194457591, 0.107398227, 0.0453882851, 0.02159663, 0.16811097, 0.300969303, 0.188067198, 0.0935853422, 0.0455701202, 0.02056026, 0.15814821, 0.291465461, 0.1941154, 0.104979686, 0.0442295596, 0.02153582, 0.16578235, 0.295902073, 0.195697591, 0.0981845781, 0.0451324582, 0.02096933, 0.16161357, 0.288989305, 0.193797529, 0.107639499, 0.0451386683, 0.02151259, 0.16914032, 0.301386356, 0.187612429, 0.0933386311, 0.0453116596, 0.02036555, 0.15850484, 0.292897403, 0.193186045, 0.104671776, 0.0441986695, 0.02131749, 0.16496246, 0.29615292, 0.194049224, 0.0978352502, 0.0450354367, 0.02076227, 0.16052048, 0.290028304, 0.19359003, 0.107198603, 0.0453523286, 0.02149891, 0.16787845, 0.301311404, 0.186578825, 0.0930695906, 0.045301225, 0.02024649, 0.15821384, 0.293851882, 0.192167506, 0.104618676, 0.0440665558, 0.02121056, 0.16420203, 0.298030227, 0.192577943, 0.0973297581, 0.0444720127, 0.02063217, 0.15954345, 0.290976733, 0.19208774, 0.107001327, 0.0446627401, 0.02122165, 0.16815081, 0.302663833, 0.18669343, 0.0922549218, 0.0447409712, 0.02023614, 0.15675777, 0.294212908, 0.192077383, 0.103646293, 0.0438134931, 0.02122619, 0.1636806, 0.298038155, 0.193739042, 0.097211048, 0.0447578914, 0.02071535, 0.15953793, 0.290371537, 0.191853374, 0.106615648, 0.0451502688, 0.0212369, 0.16769922, 0.301832348, 0.186254352, 0.0925549939, 0.0450465679, 0.02006523, 0.15619862, 0.293985516, 0.190921962, 0.103849627, 0.0439708345, 0.02101784, 0.16295432, 0.298851967, 0.192804739, 0.0976180732, 0.0446706936, 0.02054518, 0.15795803, 0.290907323, 0.191364616, 0.106259622, 0.0450206846, 0.02117832, 0.16691196, 0.30308336, 0.186945751, 0.0927927792, 0.0453441776, 0.0199303, 0.15704985, 0.295161664, 0.192979082, 0.104473807, 0.0444419123, 0.02107993, 0.16164981, 0.299467981, 0.194001913, 0.0977234691, 0.0448268279, 0.02040379, 0.1580492, 0.292247057, 0.192421138, 0.10644462, 0.0447646379, 0.02090819, 0.16472755, 0.30335179, 0.185797513, 0.0928429291, 0.0451790132, 0.01993494, 0.15464877, 0.295365781, 0.192486241, 0.10425967, 0.0438595042, 0.02108003, 0.16183324, 0.300409138, 0.194427446, 0.097444348, 0.0446994267, 0.0205961, 0.15799047, 0.293680996, 0.192413539, 0.10654629, 0.0447789989, 0.02107038, 0.1645144, 0.303756893, 0.186000496, 0.0921111554, 0.0447249636, 0.02003445, 0.15518573, 0.295512915, 0.19074434, 0.103175558, 0.0434616432, 0.02114757, 0.16061033, 0.299137264, 0.193093956, 0.0970950127, 0.0444850028, 0.02057608, 0.15730725, 0.292610765, 0.191218555, 0.105764911, 0.0444578379, 0.02125169, 0.16516721, 0.3028723, 0.185211137, 0.0918718055, 0.0445407517, 0.02021283, 0.1546212, 0.294583172, 0.190622076, 0.103934593, 0.0434954837, 0.02126449, 0.16019614, 0.298905253, 0.193406433, 0.097841762, 0.0446708575, 0.02072677, 0.15648724, 0.290792257, 0.192256406, 0.106975399, 0.0446359664, 0.0213678, 0.16493134, 0.302779138, 0.185885146, 0.0928593576, 0.0445820801, 0.02021465, 0.15493262, 0.294219583, 0.192686006, 0.104198515, 0.0432418399, 0.02135847, 0.16067661, 0.298454106, 0.193438604, 0.097970888, 0.0441979058, 0.02064199, 0.15609704, 0.289975822, 0.192289889, 0.106628172, 0.0442111827, 0.02141349, 0.1651325, 0.302061677, 0.186446309, 0.0930160806, 0.044605229, 0.02028118, 0.15509544, 0.293263763, 0.192134544, 0.104722805, 0.0433198474, 0.02136987, 0.16157465, 0.296605587, 0.193646744, 0.0980288237, 0.0443408825, 0.020827, 0.15668994, 0.292504251, 0.193429992, 0.107198477, 0.0444607213, 0.02126822, 0.16424917, 0.301694036, 0.187989742, 0.0928818136, 0.0445888117, 0.02001731, 0.15296248, 0.289117634, 0.191228181, 0.103984781, 0.043271672, 0.02130122, 0.15876907, 0.293591619, 0.19174087, 0.0978804976, 0.04448542, 0.02070156, 0.15642636, 0.288415819, 0.191869125, 0.107040904, 0.0447446108, 0.02127324, 0.16456594, 0.301299363, 0.184375092, 0.0929339305, 0.0447708555, 0.02014188, 0.1533697, 0.290295392, 0.189472094, 0.104514129, 0.0434099361, 0.02123969, 0.158801, 0.292286873, 0.190342709, 0.0973017737, 0.0447006598, 0.02066048, 0.15438381, 0.286051154, 0.188321948, 0.106310494, 0.0445092767, 0.02118913, 0.16331941, 0.297193676, 0.182565093, 0.0922802612, 0.0448286012, 0.02026572, 0.15283479, 0.289562881, 0.187798947, 0.10405539, 0.0437438264, 0.02129786, 0.15863264, 0.294115216, 0.188615724, 0.0974634215, 0.0445262566, 0.02056866, 0.15384872, 0.286119699, 0.187551349, 0.106580421, 0.0444372855, 0.02119708, 0.16323884, 0.29799366, 0.182021812, 0.0926740021, 0.044797156, 0.02014938, 0.15253736, 0.288699776, 0.187052831, 0.10377676, 0.0435742103, 0.02120871, 0.15911737, 0.293636888, 0.187991858, 0.0965696722, 0.0444325879, 0.02067427, 0.15430778, 0.288564533, 0.187605977, 0.10586872, 0.0445981696, 0.02136966, 0.16339144, 0.298213303, 0.181999698, 0.0919341743, 0.0448380224, 0.0202763, 0.15305506, 0.290108383, 0.188672155, 0.102888167, 0.0438905358, 0.02156206, 0.1599067, 0.295565009, 0.19070369, 0.0968616903, 0.0446847603, 0.02088871, 0.15499806, 0.287146837, 0.189790577, 0.106173582, 0.0448575877, 0.02157985, 0.16322847, 0.298595101, 0.183014318, 0.0922187716, 0.0450123474, 0.02048122, 0.15312167, 0.290651411, 0.188331872, 0.104671143, 0.043735113, 0.02149659, 0.15913989, 0.294678837, 0.189385653, 0.0980536863, 0.0449429192, 0.02081878, 0.15500322, 0.287235051, 0.188643277, 0.106737271, 0.0449087471, 0.0214858, 0.16308269, 0.299175024, 0.182348832, 0.0924169421, 0.0450735986, 0.0204484, 0.15226366, 0.290941864, 0.187967047, 0.104267173, 0.0439597927, 0.02156343, 0.1589777, 0.29433614, 0.189266101, 0.0974728316, 0.0443282537, 0.02106171, 0.15486893, 0.287312716, 0.188233107, 0.106226385, 0.0448737219, 0.0217599, 0.16462596, 0.298852593, 0.183244333, 0.0923697203, 0.0451794527, 0.02060854, 0.15319043, 0.290615439, 0.187455133, 0.103061579, 0.0434651822, 0.02162513, 0.15797223, 0.294346064, 0.18889156, 0.0964264572, 0.0443937294, 0.02099324, 0.15493686, 0.288269132, 0.188030854, 0.105385736, 0.0449210443, 0.02174694, 0.16292481, 0.298153847, 0.182310179, 0.090893738, 0.0447851382, 0.02065224, 0.15274677, 0.290073276, 0.187625661, 0.103265516, 0.0438201055, 0.02184495, 0.15849668, 0.291826069, 0.188875988, 0.0962430313, 0.0444954, 0.02107221, 0.15421873, 0.286009103, 0.187631533, 0.10536322, 0.044732593, 0.0218503, 0.16254623, 0.296725273, 0.180580124, 0.0910271406, 0.0443437137, 0.02031399, 0.15196665, 0.287173599, 0.185979113, 0.102780074, 0.0431904197, 0.02144134, 0.1581029, 0.291989386, 0.188167289, 0.0961043239, 0.0440338664, 0.02085909, 0.15461282, 0.28578338, 0.186965153, 0.105347157, 0.0442635454, 0.02137262, 0.16304865, 0.297870874, 0.181282803, 0.0914607048, 0.0443432294, 0.02033819, 0.15336378, 0.289571077, 0.186113983, 0.10289418, 0.0433447734, 0.02130662, 0.15951401, 0.292316616, 0.187807038, 0.0961360633, 0.0442139357, 0.02082797, 0.15448013, 0.28641364, 0.186447158, 0.104919761, 0.0446107015, 0.02146811, 0.16286153, 0.297685176, 0.180917799, 0.091176711, 0.044710733, 0.02033017, 0.15256679, 0.288004041, 0.186390385, 0.102709927, 0.0434274562, 0.02134584, 0.15825881, 0.291517198, 0.188084915, 0.096221365, 0.0441444926, 0.02067223, 0.15449442, 0.285212815, 0.187435403, 0.104874805, 0.0445049815, 0.02129089, 0.16256137, 0.296736866, 0.180992067, 0.0910792202, 0.0444313511, 0.02019249, 0.15232323, 0.288662136, 0.186405912, 0.102748729, 0.04323503, 0.02123402, 0.15728384, 0.292245805, 0.188348621, 0.0958022028, 0.0441254973, 0.02059841, 0.1537817, 0.284436166, 0.187142506, 0.104917094, 0.0441580974, 0.02126917, 0.16216713, 0.295895964, 0.181724742, 0.0908476785, 0.0442401543, 0.02018163, 0.15236281, 0.287008405, 0.186641827, 0.102939874, 0.0434440635, 0.02122062, 0.15764791, 0.291605294, 0.188975424, 0.0960988179, 0.0441353098, 0.02075205, 0.15343876, 0.284532338, 0.186649725, 0.104791991, 0.0445026495, 0.02111952, 0.16188166, 0.295179874, 0.181797042, 0.0914353505, 0.0447709113, 0.02014135, 0.15163587, 0.287793845, 0.188008398, 0.102983937, 0.043632675, 0.02113759, 0.1592521, 0.291623861, 0.189416766, 0.096751377, 0.044428505, 0.02074288, 0.15402673, 0.284090996, 0.188737005, 0.105433032, 0.044534754, 0.02137171, 0.16161972, 0.29603821, 0.181798935, 0.0909070894, 0.0446825176, 0.02020261, 0.15106863, 0.287075192, 0.186937705, 0.102177694, 0.0434134603, 0.02130638, 0.15711196, 0.290423572, 0.187715098, 0.0953747183, 0.0440739281, 0.02060792, 0.15364194, 0.281928599, 0.18741338, 0.10402438, 0.0441556424, 0.02120525, 0.16153902, 0.293548048, 0.180197313, 0.0902908966, 0.043928545, 0.02013547, 0.1507875, 0.284208685, 0.185584262, 0.102322638, 0.0430730209, 0.02131737, 0.15704678, 0.288864702, 0.187491566, 0.0955393091, 0.0440352149, 0.02051529, 0.15286186, 0.281777024, 0.185028479, 0.103820279, 0.0441571847, 0.02103672, 0.16107394, 0.2940166, 0.178410038, 0.0898464471, 0.0442848243, 0.01992097, 0.15046148, 0.284411639, 0.184175, 0.101479366, 0.0431309678, 0.02114601, 0.15645464, 0.288680524, 0.18578504, 0.0951517373, 0.0440685302, 0.02062418, 0.15251085, 0.280950367, 0.185312644, 0.104139403, 0.0443460979, 0.02121486, 0.1609741, 0.293881148, 0.178917333, 0.090262115, 0.0443624407, 0.02022784, 0.15080787, 0.284112185, 0.183610708, 0.101892233, 0.0432772636, 0.02121026, 0.15636197, 0.289404899, 0.18552123, 0.0953611881, 0.0442128517, 0.02064332, 0.15198714, 0.282311082, 0.184677199, 0.10442768, 0.0442553051, 0.02129263, 0.1612721, 0.294164091, 0.179662347, 0.0905503631, 0.0444534458, 0.020211, 0.15055674, 0.284821659, 0.185323447, 0.101983264, 0.0434263796, 0.02127886, 0.15644951, 0.288728625, 0.1869113, 0.0954556391, 0.0442849845, 0.02075983, 0.15273798, 0.283366889, 0.186768979, 0.104800187, 0.0442564674, 0.02141174, 0.16077423, 0.293430895, 0.179565355, 0.0905523747, 0.0442380495, 0.02015035, 0.14967196, 0.28355068, 0.185377955, 0.102663286, 0.0429461934, 0.02117953, 0.15570886, 0.287273377, 0.187151209, 0.0961417407, 0.0439057797, 0.02061764, 0.15221578, 0.28145352, 0.186067402, 0.104385056, 0.0440574512, 0.02111709, 0.15900306, 0.291661441, 0.178866848, 0.0903643519, 0.0441241376, 0.02005534, 0.14848608, 0.282405317, 0.184788257, 0.102307431, 0.0425996892, 0.02099135, 0.15389138, 0.287036031, 0.186478302, 0.0956793576, 0.0434219129, 0.0203902, 0.14994144, 0.278993934, 0.183493793, 0.104231261, 0.0434064269, 0.02105107, 0.15830393, 0.292779714, 0.177856192, 0.0905812904, 0.043877665, 0.02001339, 0.1493424, 0.284733474, 0.184520885, 0.102718048, 0.0426560193, 0.02099691, 0.15582313, 0.28907609, 0.185746804, 0.0958456099, 0.0438073128, 0.02051558, 0.15197098, 0.281559944, 0.186116755, 0.10475333, 0.0440410376, 0.02118555, 0.15972868, 0.295000434, 0.178434029, 0.0903118327, 0.0441588573, 0.02000224, 0.14935349, 0.285003185, 0.183721036, 0.102451287, 0.0428618304, 0.02103766, 0.15506834, 0.287896454, 0.185111195, 0.0956973881, 0.0437599234, 0.02053507, 0.15187371, 0.281187773, 0.18433845, 0.104201667, 0.0438731238, 0.02109071, 0.15996388, 0.292846948, 0.179034263, 0.0909358859, 0.0438092388, 0.01992311, 0.14921068, 0.284047455, 0.18418622, 0.10251347, 0.0423479676, 0.02104084, 0.15526472, 0.288772553, 0.185566336, 0.0959215909, 0.0435010605, 0.02035123, 0.15160896, 0.281053871, 0.184858724, 0.104778931, 0.0435717963, 0.02101215, 0.15890855, 0.293849409, 0.178368345, 0.0909155905, 0.043656297, 0.01974085, 0.14980482, 0.284571052, 0.184418395, 0.102956846, 0.0423674621, 0.02097043, 0.15631026, 0.288581759, 0.185674548, 0.0962899104, 0.0435918272, 0.02032094, 0.15227124, 0.282271117, 0.184798867, 0.10490267, 0.0436153524, 0.0208431, 0.16039826, 0.294234395, 0.178324685, 0.0909099206, 0.043737404, 0.01975835, 0.15025607, 0.285225898, 0.183818668, 0.102991469, 0.0426384024, 0.02079694, 0.15617733, 0.290489435, 0.184916958, 0.0958956778, 0.043351382, 0.02018365, 0.15187162, 0.282961607, 0.184119776, 0.10446091, 0.0433018506, 0.02066798, 0.16005589, 0.293131381, 0.177390382, 0.0908489376, 0.0432255268, 0.01964805, 0.14983293, 0.283302218, 0.181836277, 0.102309085, 0.0419999212, 0.02062395, 0.15556976, 0.287323147, 0.183042064, 0.0950606167, 0.0427951664, 0.01999727, 0.15137365, 0.280589432, 0.181987926, 0.103986919, 0.0429391824, 0.02059751, 0.16038084, 0.293010592, 0.176255941, 0.0898896903, 0.0428714938, 0.01944185, 0.14972723, 0.28339076, 0.182008371, 0.101257779, 0.0415628739, 0.02027765, 0.15559982, 0.289407939, 0.181943908, 0.0937310904, 0.0423607528, 0.01978815, 0.15112124, 0.282178015, 0.180873096, 0.102177888, 0.0425296463, 0.02023764, 0.15951179, 0.294574261, 0.175272837, 0.0890291631, 0.0427336097, 0.0192014, 0.14935856, 0.285587758, 0.180725306, 0.100547038, 0.0415480509, 0.02037365, 0.1551639, 0.289243042, 0.182155058, 0.0937475413, 0.0425379016, 0.0197722, 0.15130076, 0.281783938, 0.180930853, 0.102317475, 0.0426347889, 0.02025416, 0.15976284, 0.294123918, 0.175136209, 0.0893610641, 0.0426429175, 0.01899886, 0.14934908, 0.284952968, 0.180793583, 0.100381091, 0.0417063273, 0.02023571, 0.1557811, 0.289191425, 0.182284072, 0.0934590846, 0.0426934063, 0.01974927, 0.15195253, 0.282353878, 0.181685045, 0.102555864, 0.0427417494, 0.02014054, 0.15999621, 0.293724775, 0.174783111, 0.088474676, 0.0427058823, 0.01914004, 0.14976539, 0.284483194, 0.180415764, 0.099981457, 0.0413962714, 0.02014766, 0.15559019, 0.288758188, 0.181213826, 0.0932893902, 0.0422041193, 0.01969945, 0.15181996, 0.28120625, 0.180463657, 0.102334514, 0.0423761196, 0.02015334, 0.15993826, 0.293829978, 0.17439647, 0.0888741761, 0.0425122045, 0.01911071, 0.14953917, 0.284692377, 0.180293858, 0.0999149904, 0.0414185375, 0.02014265, 0.15542707, 0.288181037, 0.181482002, 0.0935368463, 0.0422746167, 0.01965917, 0.15130801, 0.282895058, 0.181049064, 0.102344997, 0.0422227196, 0.02016664, 0.15963018, 0.294108391, 0.174156114, 0.088961482, 0.0421540663, 0.01915704, 0.1490168, 0.284764737, 0.180339679, 0.0996943712, 0.0406642705, 0.02011376, 0.1557218, 0.289674133, 0.181010425, 0.0931276008, 0.0417167693, 0.01971591, 0.15152831, 0.28229624, 0.180966929, 0.101689324, 0.0421499424, 0.02017248, 0.15962914, 0.29476735, 0.173973069, 0.0887345448, 0.0423808992, 0.01917512, 0.14918062, 0.284378558, 0.179423764, 0.100415364, 0.0413065404, 0.02017374, 0.15543832, 0.290687054, 0.181536376, 0.0934240296, 0.0422227308, 0.01962823, 0.15113986, 0.283373207, 0.180654362, 0.102037646, 0.0423698127, 0.0201719, 0.15950213, 0.295300961, 0.174299419, 0.0886121765, 0.0424917713, 0.01912758, 0.14984056, 0.28779614, 0.179772049, 0.100670688, 0.0414253883, 0.02019675, 0.15634875, 0.291663587, 0.181195661, 0.0941194221, 0.042421978, 0.01975027, 0.15220158, 0.285019517, 0.180110514, 0.102520168, 0.0425216518, 0.02021659, 0.15999894, 0.297823548, 0.174096942, 0.0894975066, 0.0426568538, 0.01903814, 0.15003672, 0.288841814, 0.179975629, 0.101233043, 0.0417247638, 0.02024337, 0.15641928, 0.293821037, 0.180909127, 0.0945164636, 0.0425120667, 0.01969332, 0.15230228, 0.28706795, 0.180798829, 0.103404708, 0.0428280085, 0.02024512, 0.16118677, 0.298418999, 0.17502223, 0.0897090361, 0.0429984592, 0.01927955, 0.1509446, 0.28910473, 0.180181161, 0.101091355, 0.0415650159, 0.02017786, 0.15839408, 0.294079244, 0.180760071, 0.0945865586, 0.042600695, 0.01980552, 0.15368727, 0.286741406, 0.180355519, 0.102780543, 0.0428795405, 0.02032742, 0.16112036, 0.300055951, 0.174293444, 0.0892317966, 0.0431139097, 0.01921463, 0.1507392, 0.290881515, 0.17990768, 0.101238646, 0.0418162942, 0.02032348, 0.15661584, 0.295688748, 0.181951359, 0.095217891, 0.0430411026, 0.01987148, 0.1531763, 0.288011879, 0.181508645, 0.104081683, 0.0430455394, 0.02045411, 0.1609889, 0.300222903, 0.176765874, 0.0907703936, 0.0434029438, 0.0192984, 0.15070346, 0.291786492, 0.18416962, 0.102984756, 0.0426229872, 0.02039344, 0.15696779, 0.297116727, 0.186808378, 0.0964184329, 0.0435295776, 0.0199460499, 0.152920008, 0.288418144, 0.186847165, 0.105045661, 0.0438851491, 0.02030106, 0.16130163, 0.301096737, 0.178893447, 0.091277279, 0.04384939, 0.01921324, 0.1512515, 0.291410118, 0.181494266, 0.102405585, 0.0424886793, 0.02033073, 0.15743259, 0.294795305, 0.181552708, 0.0951370001, 0.0433393344, 0.0199300423, 0.153619319, 0.287049502, 0.181322694, 0.104165308, 0.0434236377, 0.02039749, 0.16088301, 0.300652355, 0.174693659, 0.0905853659, 0.043816153, 0.01937158, 0.15099396, 0.290201306, 0.180129007, 0.102464221, 0.0421161316, 0.0204618238, 0.157358512, 0.294325739, 0.181676567, 0.0954376683, 0.0433298461, 0.0200701021, 0.152882248, 0.287258178, 0.181251228, 0.1041601, 0.0433154628, 0.0205635317, 0.162072882, 0.29918021, 0.176390931, 0.0914084315, 0.0436327234, 0.01952201, 0.15185225, 0.290602297, 0.182334334, 0.102309696, 0.0422130637, 0.0206736214, 0.15783982, 0.294361413, 0.182807073, 0.0951473787, 0.0430907011, 0.0204396788, 0.153784424, 0.286595732, 0.180948898, 0.104326442, 0.0432996042, 0.0211244412, 0.162426904, 0.298215628, 0.174670935, 0.0906498805, 0.043500118, 0.01990557, 0.15182887, 0.290081084, 0.181088582, 0.102819555, 0.0423510782, 0.02068754, 0.15755127, 0.29452011, 0.18305321, 0.096294187, 0.0435920134, 0.020208301, 0.154458687, 0.287773639, 0.182072014, 0.10452795, 0.0433667675, 0.02066415, 0.16171876, 0.299818397, 0.175890893, 0.0915061682, 0.04387125, 0.0194176, 0.15224186, 0.291212678, 0.181836858, 0.102520637, 0.0422191322, 0.0205718111, 0.158570603, 0.295884341, 0.182284877, 0.0953124091, 0.0428795926, 0.0199960712, 0.154508367, 0.28882131, 0.181718126, 0.104241148, 0.0430574454, 0.02060318, 0.1632314, 0.30164361, 0.17494233, 0.0904807895, 0.0431510918, 0.01936595, 0.15188225, 0.292103887, 0.181014597, 0.101139486, 0.0413981527, 0.02023675, 0.15781716, 0.296293765, 0.182328716, 0.0941723958, 0.0426753536, 0.0198911782, 0.154475167, 0.289022326, 0.18136014, 0.103327498, 0.0427480005, 0.0204908289, 0.163030431, 0.300969869, 0.174510732, 0.0901239961, 0.0427715555, 0.01931731, 0.15128401, 0.291034698, 0.180136472, 0.101421148, 0.041504655, 0.020298576, 0.157551154, 0.293679595, 0.182147995, 0.0946351886, 0.0422310308, 0.019899385, 0.153499275, 0.287669986, 0.180947155, 0.103335232, 0.0424359925, 0.02044819, 0.16116756, 0.297944218, 0.175450251, 0.0897599757, 0.0424211062, 0.0193383, 0.15045008, 0.288551062, 0.181071714, 0.101549201, 0.0413518474, 0.0203981362, 0.157184839, 0.292033285, 0.182778463, 0.0940577611, 0.0424775332, 0.0198656376, 0.153331384, 0.28507778, 0.181565627, 0.103256308, 0.0424882509, 0.02047255, 0.16147317, 0.296713948, 0.175346926, 0.0898398459, 0.0427071974, 0.01935689, 0.15094328, 0.288410693, 0.180485755, 0.101198584, 0.0413810275, 0.0204377733, 0.157235056, 0.292329043, 0.182322174, 0.0945924222, 0.0426486209, 0.0199443903, 0.153868109, 0.285489053, 0.180187404, 0.10318552, 0.0427165218, 0.02045511, 0.1616884, 0.295570374, 0.173611164, 0.0890585408, 0.0431997553, 0.01907826, 0.15058045, 0.288222611, 0.180190504, 0.100795269, 0.0420904756, 0.0202717409, 0.156685308, 0.293904483, 0.181183934, 0.0935897306, 0.043227043, 0.0196830742, 0.152199745, 0.286229432, 0.180168077, 0.102540232, 0.0429428555, 0.0202207956, 0.160013229, 0.298463196, 0.17389144, 0.0887176543, 0.0430764593, 0.01905185, 0.14930964, 0.289177299, 0.180286333, 0.100101069, 0.0417921767, 0.0202169195, 0.154787555, 0.292979866, 0.180872723, 0.092172876, 0.0426841862, 0.0196798854, 0.150129601, 0.285669744, 0.180346802, 0.100856461, 0.0427692421, 0.02025495, 0.15829574, 0.297936022, 0.174943179, 0.0876831785, 0.0429650024, 0.01895755, 0.14891382, 0.289141178, 0.180239186, 0.0991642922, 0.041690927, 0.01976594, 0.15360813, 0.292654812, 0.181277081, 0.0925008133, 0.0428481176, 0.01943269, 0.15012163, 0.286610723, 0.181215703, 0.101693757, 0.0431801341, 0.0199337, 0.15803804, 0.2992149, 0.174302712, 0.0882528275, 0.0431373566, 0.01871386, 0.14765222, 0.288578838, 0.179638192, 0.0995121822, 0.0420247987, 0.01985025, 0.15411092, 0.293935239, 0.181493759, 0.0928553715, 0.0430043116, 0.01941381, 0.15033416, 0.287024379, 0.179799855, 0.101439618, 0.0432793163, 0.02005715, 0.1597173, 0.298553348, 0.17365092, 0.0890853703, 0.0436126664, 0.01897523, 0.15034883, 0.288773447, 0.179831386, 0.0999271944, 0.0421903022, 0.02021634, 0.15655541, 0.293017745, 0.180841014, 0.0933811516, 0.0431319326, 0.0197196733, 0.153481305, 0.286572665, 0.180693492, 0.102045134, 0.0431948341, 0.0203322768, 0.161934048, 0.298620939, 0.175307289, 0.0889490321, 0.0434542298, 0.0191813577, 0.150117055, 0.289303184, 0.180687994, 0.100165278, 0.0423038192, 0.0201655328, 0.155747846, 0.293765038, 0.181615636, 0.093496345, 0.0435725115, 0.0196597371, 0.152820006, 0.287290394, 0.18086578, 0.102298275, 0.0435971729, 0.02030686, 0.16149935, 0.297463566, 0.175645158, 0.0892385021, 0.0438691266, 0.01912335, 0.15151118, 0.288595647, 0.182036489, 0.10118226, 0.0426799953, 0.0201720223, 0.158262655, 0.294710726, 0.183200285, 0.095112361, 0.0436692461, 0.0196317453, 0.154191121, 0.286604792, 0.182387352, 0.103799984, 0.0436205603, 0.0202578511, 0.161917984, 0.298084527, 0.175921395, 0.0899131224, 0.0439748801, 0.01901193, 0.15075746, 0.290198654, 0.181218684, 0.101162374, 0.0425117277, 0.0200810097, 0.156885549, 0.295022547, 0.182745874, 0.0941352621, 0.0438154526, 0.0195712559, 0.153128088, 0.289006352, 0.182436913, 0.103067964, 0.0436436608, 0.0202145185, 0.160822436, 0.300039887, 0.17561698, 0.0894431695, 0.044342842, 0.0189593043, 0.150380537, 0.291642219, 0.180859476, 0.100216657, 0.0430568941, 0.020051131, 0.157467112, 0.296925306, 0.182312012, 0.0937295184, 0.044033844, 0.0196637809, 0.153755516, 0.290086895, 0.181083322, 0.102691926, 0.0442245975, 0.0203654133, 0.162765399, 0.301877648, 0.175904185, 0.0892917216, 0.0443321541, 0.0191817, 0.15247297, 0.293062001, 0.181699917, 0.100602679, 0.0430076793, 0.0202639662, 0.158598617, 0.298224747, 0.182811573, 0.0939618796, 0.0438438654, 0.0197331272, 0.154492751, 0.289865911, 0.181800023, 0.102412798, 0.0443269461, 0.0203813277, 0.163107455, 0.302117139, 0.175099179, 0.0894804448, 0.0441887379, 0.0193238668, 0.152238786, 0.291953385, 0.180816427, 0.101121396, 0.0427479446, 0.0203216746, 0.158689916, 0.296776056, 0.182232723, 0.0941565558, 0.0437117219, 0.0198428817, 0.154619142, 0.29038468, 0.182377636, 0.10258238, 0.0437525176, 0.0204466637, 0.163071543, 0.301634282, 0.175923392, 0.089688614, 0.0440879539, 0.01926178, 0.15190922, 0.293748051, 0.181113169, 0.101036832, 0.0429788679, 0.0204144064, 0.158432826, 0.298262388, 0.18251358, 0.0939870998, 0.0440063961, 0.0199176949, 0.154404163, 0.29068929, 0.181595668, 0.102854475, 0.0439847931, 0.020408811, 0.162353277, 0.301524431, 0.17572704, 0.0886006057, 0.0441347957, 0.01929335, 0.15213719, 0.292552441, 0.181782931, 0.09997572, 0.0428869464, 0.0203344561, 0.158081755, 0.297171414, 0.182913586, 0.0939792767, 0.0439298861, 0.0200158525, 0.154641077, 0.289680362, 0.182321891, 0.102686413, 0.0443089865, 0.02059283, 0.1624538, 0.30326438, 0.17600131, 0.0892983153, 0.0445745252, 0.01940904, 0.1513591, 0.293393046, 0.18141377, 0.101439662, 0.0429971293, 0.0205317196, 0.15734446, 0.298657656, 0.183112845, 0.0940241963, 0.0437098294, 0.0199093465, 0.152896434, 0.289741725, 0.181891754, 0.102051571, 0.0438516922, 0.02042525, 0.16112633, 0.302389324, 0.175560668, 0.0880680531, 0.0441564545, 0.0192337, 0.15105803, 0.293229371, 0.181165978, 0.0999264047, 0.0429286584, 0.0203642193, 0.15723151, 0.297172129, 0.182862505, 0.0935589448, 0.0437102094, 0.01999653, 0.15336253, 0.289812148, 0.182183608, 0.101594388, 0.044197239, 0.02065744, 0.16242765, 0.301761448, 0.176601917, 0.0886423662, 0.0441093743, 0.01943674, 0.15146433, 0.2930682, 0.181486323, 0.0999925584, 0.0430006646, 0.0204269309, 0.157334447, 0.298398465, 0.183087081, 0.093466714, 0.0440059081, 0.0199929997, 0.153621763, 0.290494651, 0.182187214, 0.10167782, 0.0443140566, 0.02065351, 0.16198905, 0.303174257, 0.176259235, 0.0887282193, 0.0447809026, 0.01940925, 0.15083833, 0.293236285, 0.182268679, 0.100748725, 0.0433455855, 0.020390965, 0.156896725, 0.298466295, 0.183657393, 0.0939359143, 0.0440528728, 0.0200248547, 0.152732566, 0.290167153, 0.182115436, 0.102717109, 0.0441814102, 0.02063198, 0.16071332, 0.302135319, 0.176687971, 0.0891476199, 0.0444098338, 0.01945995, 0.1506644, 0.291493803, 0.182533666, 0.10059043, 0.0430955179, 0.02037659, 0.15704234, 0.296819687, 0.183175534, 0.0943574682, 0.044145301, 0.01986135, 0.1529176, 0.289376169, 0.182220206, 0.102961831, 0.044407852, 0.02048686, 0.16119623, 0.300565571, 0.175999016, 0.0892876834, 0.0445976183, 0.01936808, 0.15047048, 0.291721702, 0.182677776, 0.101319551, 0.0433636717, 0.02034719, 0.1567881, 0.296602309, 0.183664083, 0.0940970778, 0.0443748832, 0.01989732, 0.15337767, 0.289636523, 0.183148459, 0.102401838, 0.0443576761, 0.02045369, 0.162165, 0.300568521, 0.177748501, 0.0893138871, 0.0446924046, 0.01932476, 0.15248773, 0.292819977, 0.183209494, 0.101468302, 0.0434368923, 0.02039543, 0.15923464, 0.298930794, 0.185222536, 0.0948244631, 0.0441134982, 0.01997254, 0.15523565, 0.291278124, 0.184124887, 0.103070058, 0.0445112512, 0.02040304, 0.16448483, 0.305034369, 0.178771615, 0.0898053944, 0.0451627672, 0.01927317, 0.15469913, 0.296833813, 0.186284348, 0.101492055, 0.043851845, 0.02031629, 0.16171145, 0.300749987, 0.186485663, 0.0945482552, 0.0448290966, 0.01986344, 0.15737967, 0.293123931, 0.184730574, 0.103475027, 0.0448947735, 0.0204273, 0.16460595, 0.305040717, 0.178818449, 0.0896776617, 0.0451167412, 0.01922126, 0.15490413, 0.296933621, 0.185213104, 0.101176389, 0.0437779091, 0.02027693, 0.16027719, 0.300850987, 0.185897633, 0.0940230787, 0.0443313345, 0.01977299, 0.15672243, 0.29349494, 0.183422238, 0.101995707, 0.0442398004, 0.02033677, 0.16503267, 0.305960566, 0.177369237, 0.0888021663, 0.044683516, 0.01917777, 0.15468317, 0.296478957, 0.183652699, 0.100366622, 0.0434510745, 0.02021429, 0.16026558, 0.301126122, 0.184749201, 0.094296135, 0.0442829877, 0.01987904, 0.15674509, 0.294242889, 0.184992, 0.10271515, 0.0442281738, 0.02044749, 0.16523167, 0.306154996, 0.178322554, 0.0889490321, 0.0442914963, 0.01918964, 0.15453497, 0.298457175, 0.183878511, 0.1011087, 0.0431192592, 0.02027611, 0.16245098, 0.302990466, 0.186113566, 0.0941454917, 0.0441306084, 0.01981832, 0.15878427, 0.296097875, 0.184610203, 0.103170991, 0.0442459397, 0.02034881, 0.16611221, 0.307857066, 0.179986253, 0.0891975313, 0.0446085483, 0.01931925, 0.15682293, 0.299392283, 0.186789438, 0.101919584, 0.0432268903, 0.0204654, 0.16343014, 0.305693567, 0.187443107, 0.0950565636, 0.0442730971, 0.02003979, 0.16168113, 0.299500376, 0.187092289, 0.104401343, 0.0443147458, 0.02049332, 0.16881289, 0.310996652, 0.180995196, 0.0903053805, 0.0446012765, 0.01938995, 0.15825056, 0.301524311, 0.18771866, 0.102409638, 0.0431745201, 0.0203669127, 0.163927719, 0.306391776, 0.189552873, 0.095869638, 0.0444513522, 0.02002934, 0.16066073, 0.298834771, 0.188134551, 0.105048098, 0.0444021262, 0.02073843, 0.16831347, 0.309957922, 0.183067068, 0.0902304351, 0.0446672104, 0.01954507, 0.15847228, 0.302739859, 0.188847154, 0.103536434, 0.0435378812, 0.02068778, 0.1650327, 0.307949841, 0.190860495, 0.0970396996, 0.0448499471, 0.02031994, 0.16133626, 0.299370766, 0.189717054, 0.105238192, 0.0447858758, 0.02110272, 0.17001775, 0.312606364, 0.182933524, 0.0915167704, 0.0452359244, 0.01980621, 0.15894169, 0.304415494, 0.188123375, 0.104170308, 0.0437744074, 0.02088214, 0.16635723, 0.309287012, 0.189283833, 0.0967274234, 0.044624161, 0.02055233, 0.16312121, 0.305462778, 0.187732071, 0.106035985, 0.0446696579, 0.02126076, 0.1731263, 0.320791245, 0.182824224, 0.0915366933, 0.0449590534, 0.02035411, 0.16507724, 0.316002339, 0.189430267, 0.104559682, 0.0441855863, 0.02158781, 0.17101774, 0.322026253, 0.192025349, 0.0979020074, 0.0450437069, 0.02113952, 0.16892137, 0.312347531, 0.191070288, 0.106502861, 0.0452101976, 0.02173031, 0.1761292, 0.326460004, 0.185530439, 0.092591688, 0.0457407944, 0.02063407, 0.166511, 0.319097221, 0.191583887, 0.105669856, 0.0441020168, 0.0217539, 0.1733285, 0.323336124, 0.193339482, 0.098711662, 0.0447431058, 0.0209762137, 0.166975945, 0.315631032, 0.191912577, 0.105365023, 0.0438778251, 0.0215624, 0.1762602, 0.32769081, 0.185380489, 0.0916221663, 0.0444418825, 0.02037997, 0.1650584, 0.321091235, 0.192064822, 0.103706315, 0.0428393781, 0.02160016, 0.17130934, 0.327715933, 0.193796903, 0.0972007215, 0.0439882576, 0.02111632, 0.16912846, 0.318995893, 0.193169504, 0.106416591, 0.0443615504, 0.02164843, 0.17693469, 0.330341965, 0.185188681, 0.0916789323, 0.0445528366, 0.02039555, 0.16650824, 0.320969641, 0.190713331, 0.105057776, 0.0431176275, 0.02160446, 0.1727741, 0.325457633, 0.191569254, 0.0969951451, 0.0441002809, 0.0209660418, 0.16784811, 0.315085202, 0.191394076, 0.105086565, 0.0439755209, 0.02147744, 0.17468898, 0.32801947, 0.185643911, 0.0911345184, 0.0439305156, 0.02028595, 0.16527648, 0.320646018, 0.192136779, 0.10347572, 0.0426301658, 0.0213054, 0.16954458, 0.323055774, 0.193324223, 0.0955902115, 0.0435863286, 0.02064138, 0.16362382, 0.312834501, 0.190864459, 0.103310883, 0.0433719493, 0.02120942, 0.17216782, 0.325867057, 0.184848949, 0.0900172889, 0.0437655747, 0.02001623, 0.16303815, 0.318550557, 0.192323208, 0.102886759, 0.0426772982, 0.02143763, 0.16965342, 0.322617143, 0.194296777, 0.0956863686, 0.0437064841, 0.02074133, 0.16530871, 0.313649505, 0.192600697, 0.104814164, 0.043711029, 0.02133119, 0.17306183, 0.327095389, 0.186972737, 0.0909469128, 0.0439544953, 0.02003384, 0.1623508, 0.320071816, 0.194727361, 0.104343601, 0.0431175642, 0.02118908, 0.17174435, 0.325332046, 0.197181344, 0.0972746387, 0.0437775627, 0.02088876, 0.16850072, 0.315559417, 0.195416316, 0.106253982, 0.043954283, 0.02155125, 0.1760654, 0.329149485, 0.188838631, 0.0924841464, 0.0443244539, 0.02032738, 0.16565455, 0.321714938, 0.194296867, 0.105087601, 0.0428042077, 0.02149693, 0.17138423, 0.324258894, 0.194965824, 0.0978012607, 0.043751888, 0.020885231, 0.16603446, 0.313911498, 0.192870468, 0.106052876, 0.0438629054, 0.02134535, 0.17407545, 0.327736825, 0.186027423, 0.0922804028, 0.0439447388, 0.02027861, 0.16316639, 0.318895042, 0.19194454, 0.105088405, 0.0427403376, 0.02133352, 0.17070077, 0.323692441, 0.192169547, 0.0981711894, 0.0435710438, 0.0207150467, 0.165621206, 0.313816071, 0.190800413, 0.106480114, 0.0431677029, 0.02135761, 0.17436606, 0.327860653, 0.185224012, 0.092854172, 0.0436287224, 0.02012064, 0.16263159, 0.321213633, 0.188992426, 0.105226338, 0.0425146222, 0.02129626, 0.16502072, 0.324604988, 0.191933274, 0.10099785, 0.0446746238, 0.02101533, 0.16173646, 0.322743535, 0.193773896, 0.112484284, 0.0450067818, 0.02229111, 0.17383452, 0.339253634, 0.18701826, 0.0987652913, 0.0450957231, 0.02098362, 0.16367963, 0.327842176, 0.190861389, 0.110247396, 0.0434169807, 0.02181994, 0.17220862, 0.334141105, 0.191558063, 0.102812536, 0.0449844338, 0.0211660154, 0.167561486, 0.323980123, 0.191014037, 0.111379832, 0.044646129, 0.0215210803, 0.174030513, 0.335776269, 0.18390727, 0.0966586694, 0.0454194583, 0.02020035, 0.16318132, 0.326844215, 0.191277012, 0.111040846, 0.0442829169, 0.0213746727, 0.171255708, 0.332253069, 0.192791283, 0.103806078, 0.0455997251, 0.020954337, 0.169209555, 0.323226959, 0.190709755, 0.111685984, 0.0451025143, 0.02134425, 0.17634639, 0.336137623, 0.186088413, 0.097384572, 0.0450762659, 0.02061776, 0.16340174, 0.326725066, 0.19212614, 0.109804548, 0.0437696651, 0.0217632, 0.16965318, 0.331131786, 0.192931339, 0.102539033, 0.045061972, 0.021554634, 0.166517869, 0.321612418, 0.191194847, 0.112170979, 0.0447539575, 0.02224946, 0.17788476, 0.334930986, 0.18460317, 0.0986279622, 0.0462716632, 0.02095171, 0.1688956, 0.325586259, 0.192704186, 0.111271255, 0.0443266854, 0.02213692, 0.17380099, 0.330101877, 0.192573249, 0.105122499, 0.0454548635, 0.0217106305, 0.170079842, 0.321000487, 0.190026313, 0.11466445, 0.0460579395, 0.02172247, 0.17592902, 0.333725989, 0.181618243, 0.0978961214, 0.0460074656, 0.02003148, 0.16394986, 0.321623176, 0.1875927, 0.111380681, 0.0448232554, 0.0210360289, 0.171721622, 0.327059627, 0.189960465, 0.104103811, 0.0456600264, 0.0205157232, 0.165840879, 0.316547155, 0.189060375, 0.111790612, 0.044973284, 0.02115927, 0.1739024, 0.331291974, 0.18185629, 0.0976127163, 0.0452385582, 0.01982272, 0.16306137, 0.324302912, 0.187955737, 0.11235939, 0.0439975709, 0.0209831726, 0.170156866, 0.328340352, 0.188990682, 0.103710726, 0.0447372384, 0.0205915459, 0.166023865, 0.319620937, 0.188323736, 0.113189451, 0.0450082049, 0.02125077, 0.17490856, 0.331840128, 0.18158026, 0.0987572894, 0.0452904403, 0.02022432, 0.16496868, 0.323640794, 0.188873336, 0.112779565, 0.044236172, 0.0215318911, 0.172130212, 0.327297568, 0.190021768, 0.10520269, 0.045812007, 0.0210998543, 0.168652728, 0.317452312, 0.188846946, 0.113199808, 0.0453213267, 0.02159683, 0.17786697, 0.330658674, 0.181861028, 0.0978264883, 0.0463904589, 0.02030485, 0.16835527, 0.318253696, 0.187804624, 0.112418339, 0.0468265079, 0.0212477073, 0.176412493, 0.32233271, 0.189529657, 0.103613339, 0.0480642878, 0.0207837708, 0.170515314, 0.31346494, 0.188796565, 0.111800104, 0.0475158989, 0.02133789, 0.17893887, 0.327874511, 0.181879267, 0.0974540487, 0.0477799438, 0.02013843, 0.16717911, 0.318404287, 0.188572377, 0.111738026, 0.0464196466, 0.0211309958, 0.174323738, 0.322133243, 0.190160841, 0.10389667, 0.0472960845, 0.0206074473, 0.170645997, 0.312794089, 0.188047022, 0.113806441, 0.0474149212, 0.0210453812, 0.178647578, 0.327773273, 0.181398004, 0.0983908027, 0.0474572256, 0.01980403, 0.16861095, 0.317604065, 0.188183919, 0.112434767, 0.0461061224, 0.0209484417, 0.175875366, 0.321178138, 0.188843146, 0.104575373, 0.0477481447, 0.0205292832, 0.171844646, 0.312785178, 0.188411191, 0.113268979, 0.0472224392, 0.0211535934, 0.179891914, 0.324819952, 0.182275504, 0.0989195928, 0.0472935811, 0.01989795, 0.16815022, 0.314654291, 0.189300761, 0.114127971, 0.0459729619, 0.02110699, 0.17548116, 0.320280045, 0.19107984, 0.106146343, 0.0467828102, 0.0205136221, 0.17105107, 0.311051756, 0.189963743, 0.115218453, 0.0458849519, 0.020937223, 0.179423526, 0.325185657, 0.183266863, 0.100110047, 0.0463884547, 0.01959125, 0.16888767, 0.316775471, 0.190841496, 0.115450874, 0.0449861363, 0.0208087247, 0.177157477, 0.321933925, 0.192507505, 0.106845662, 0.0460170805, 0.0202881154, 0.171977058, 0.312921464, 0.190851584, 0.116213642, 0.0454300642, 0.020946, 0.18021041, 0.325812787, 0.18283549, 0.100311764, 0.0461239666, 0.01977967, 0.1693894, 0.317102015, 0.190025538, 0.114089876, 0.0449655056, 0.02094229, 0.17653292, 0.322273493, 0.19128257, 0.106052734, 0.0458349697, 0.020478826, 0.171375573, 0.312168032, 0.191679731, 0.115116052, 0.0457584113, 0.02109305, 0.17997248, 0.325760782, 0.183824211, 0.100265406, 0.0459231772, 0.01969191, 0.16895697, 0.315467745, 0.191312999, 0.113688514, 0.0445001237, 0.0208908953, 0.175913125, 0.319999069, 0.191903397, 0.105452769, 0.04548987, 0.020357281, 0.170667604, 0.310481787, 0.191997632, 0.114303052, 0.0453688875, 0.0209897514, 0.178352669, 0.325601161, 0.186181575, 0.0991037637, 0.0454838946, 0.0198217, 0.16762385, 0.316232115, 0.193140507, 0.113115169, 0.0444728136, 0.0210539401, 0.175831735, 0.320569336, 0.194867834, 0.105184004, 0.0459436178, 0.0206698272, 0.171253607, 0.310806602, 0.193923101, 0.114252552, 0.0454234481, 0.02137309, 0.17945339, 0.324598134, 0.186699182, 0.0998404697, 0.0458381549, 0.02011854, 0.16946371, 0.31696561, 0.193183094, 0.114197195, 0.0444705784, 0.02131386, 0.17702843, 0.321216494, 0.194167957, 0.106081016, 0.0456871167, 0.02077566, 0.17198417, 0.311574906, 0.192108944, 0.115437388, 0.0454524793, 0.02129041, 0.18032658, 0.324849516, 0.184586063, 0.099951759, 0.0456463769, 0.0199730452, 0.170010343, 0.314776659, 0.191154376, 0.113434739, 0.0439069234, 0.0210503731, 0.176536843, 0.31924665, 0.193052217, 0.106067501, 0.0452689156, 0.0207696855, 0.171792388, 0.312407434, 0.192309067, 0.115077958, 0.045436807, 0.02124045, 0.17987292, 0.323823571, 0.18475531, 0.0995136201, 0.0452742949, 0.02019483, 0.16882057, 0.313308924, 0.192450985, 0.113759309, 0.0441140793, 0.0214512385, 0.176742435, 0.318982244, 0.191724926, 0.105859615, 0.0454116985, 0.0207578558, 0.171945721, 0.308825582, 0.192298681, 0.11582686, 0.0445313267, 0.0215041917, 0.178949282, 0.322443813, 0.185166642, 0.100464493, 0.0448119082, 0.0201474279, 0.167743176, 0.313288659, 0.191880763, 0.114454836, 0.043807622, 0.02126884, 0.17621063, 0.317884117, 0.192623556, 0.106263667, 0.0452134684, 0.02066924, 0.17151418, 0.309101731, 0.191096574, 0.115218483, 0.045214355, 0.0211393, 0.17883055, 0.320935994, 0.184107274, 0.0998327956, 0.04482783, 0.02004055, 0.16887769, 0.313202351, 0.191491336, 0.11491169, 0.043708913, 0.0212834924, 0.175544024, 0.317225784, 0.192722365, 0.10585475, 0.0447910316, 0.0207267739, 0.170268416, 0.308755368, 0.191815197, 0.116366059, 0.044596117, 0.0212851353, 0.178385362, 0.320938557, 0.184996456, 0.101485096, 0.044620581, 0.01990636, 0.1677638, 0.313336462, 0.191123486, 0.114279859, 0.0436680317, 0.021112306, 0.175027475, 0.318313658, 0.192174137, 0.106633052, 0.0449917614, 0.0205968469, 0.171001807, 0.308726788, 0.190734789, 0.115559585, 0.04481766, 0.02101255, 0.17879824, 0.322237104, 0.183423862, 0.100156978, 0.0451758206, 0.01977436, 0.16829813, 0.313220739, 0.19003807, 0.114826255, 0.0435061269, 0.0210124385, 0.175439581, 0.31700024, 0.190955907, 0.106353126, 0.0449322239, 0.0204729438, 0.171386108, 0.3092691, 0.190174565, 0.115795933, 0.0447376296, 0.0210026279, 0.179922834, 0.323033124, 0.183475614, 0.10060738, 0.0450500958, 0.0199592616, 0.171176746, 0.313570291, 0.191136569, 0.114860199, 0.0434242003, 0.0209747162, 0.175383329, 0.318959653, 0.192121744, 0.106460288, 0.0446313843, 0.02036975, 0.1706433, 0.309044272, 0.190479502, 0.115688451, 0.0443129055, 0.02088263, 0.17835774, 0.323397279, 0.183942124, 0.100723267, 0.0447749235, 0.0197065, 0.16754536, 0.314481407, 0.191170275, 0.115143083, 0.0433551595, 0.02082669, 0.17500985, 0.318264395, 0.19274798, 0.106628254, 0.0445217937, 0.0204867, 0.17048319, 0.309893936, 0.191812724, 0.11527621, 0.0441405475, 0.02099307, 0.17787999, 0.323017776, 0.184666947, 0.100222096, 0.0442534313, 0.01982254, 0.16730522, 0.31356889, 0.191104069, 0.114694744, 0.0431298241, 0.0209778529, 0.174838841, 0.318080604, 0.193637669, 0.106732853, 0.0442475043, 0.02040768, 0.1695567, 0.3076334, 0.193015531, 0.115489684, 0.0439181849, 0.02064727, 0.17721838, 0.32065767, 0.185879394, 0.0993315205, 0.044934243, 0.01950761, 0.16717225, 0.312414855, 0.192244515, 0.115494557, 0.0436184146, 0.02080024, 0.17410849, 0.318550795, 0.193805233, 0.106256425, 0.0450296365, 0.02029504, 0.16883121, 0.308656543, 0.19289735, 0.114821106, 0.0448193513, 0.0208287, 0.17680268, 0.323528886, 0.186331004, 0.0992688313, 0.0449849628, 0.01971758, 0.16631332, 0.314221829, 0.194264129, 0.113479026, 0.0435575657, 0.02079057, 0.17329857, 0.31948328, 0.194432184, 0.105234236, 0.0447891988, 0.02049844, 0.16812402, 0.309400141, 0.192461386, 0.113998123, 0.0443334877, 0.02097093, 0.17734703, 0.323053181, 0.184904248, 0.0994918719, 0.0447090454, 0.01952002, 0.16634402, 0.312719733, 0.191004634, 0.112732857, 0.043661084, 0.02058528, 0.17255874, 0.316470861, 0.192318231, 0.104765043, 0.0446930043, 0.02003248, 0.16947056, 0.307913363, 0.190957204, 0.113511503, 0.0445746668, 0.0206568, 0.1760314, 0.320998162, 0.184372783, 0.0980983302, 0.0446067825, 0.01934357, 0.16529493, 0.314113259, 0.191763878, 0.112672709, 0.0436573811, 0.02057926, 0.1720454, 0.317777127, 0.193274692, 0.104388677, 0.0445337817, 0.02005879, 0.16715208, 0.30772844, 0.191708788, 0.114019021, 0.0441983975, 0.02043828, 0.17506185, 0.31957081, 0.184114233, 0.0981744006, 0.0445949323, 0.01951242, 0.16513528, 0.311106026, 0.190373331, 0.112529747, 0.0430389792, 0.0204918366, 0.172572866, 0.315633804, 0.192518115, 0.104451895, 0.0446699858, 0.0202878788, 0.167965129, 0.308147877, 0.192064881, 0.112863705, 0.0446567982, 0.02108834, 0.17770366, 0.323843837, 0.185235605, 0.0977555588, 0.0451682918, 0.01974038, 0.16802962, 0.314974636, 0.192587003, 0.111568779, 0.0435850322, 0.02088401, 0.17411888, 0.320134193, 0.193479806, 0.103355892, 0.0451942906, 0.0204879, 0.16958874, 0.311951339, 0.191941395, 0.112236284, 0.0449142456, 0.02102879, 0.17673965, 0.323883325, 0.183291435, 0.0974179804, 0.0452434681, 0.0200178, 0.16630127, 0.316652298, 0.190095484, 0.11128784, 0.0438652039, 0.02113733, 0.17411605, 0.322757274, 0.191943407, 0.103981055, 0.0453788079, 0.02073088, 0.17124188, 0.314846694, 0.191021577, 0.112840407, 0.044901453, 0.02118346, 0.17913568, 0.326988757, 0.183843628, 0.0977010056, 0.0456762128, 0.01987985, 0.16631956, 0.317546427, 0.191141397, 0.112511098, 0.0440268181, 0.02109613, 0.17238246, 0.321867049, 0.192790389, 0.104578726, 0.045238778, 0.02072928, 0.1689301, 0.313065529, 0.191435233, 0.113225095, 0.0444918796, 0.02115672, 0.17592305, 0.326847076, 0.184498429, 0.0983261093, 0.0444745943, 0.01990525, 0.1650887, 0.3172957, 0.19194825, 0.112561822, 0.0435875431, 0.02108396, 0.17229748, 0.321756393, 0.192683965, 0.103498951, 0.0449247286, 0.02045048, 0.16612652, 0.310409278, 0.190562084, 0.112259969, 0.0445007868, 0.02106816, 0.17384708, 0.323656529, 0.183715045, 0.0978584737, 0.0446845666, 0.01978846, 0.16388129, 0.315737933, 0.191497281, 0.112188809, 0.0436217897, 0.0208324, 0.1701827, 0.319842964, 0.191298023, 0.103999384, 0.0445729382, 0.02034126, 0.16587366, 0.312793821, 0.190953776, 0.112580158, 0.0447246134, 0.02066157, 0.17352483, 0.325666517, 0.184005663, 0.0978966206, 0.045586694, 0.01938273, 0.16285709, 0.317341775, 0.192263246, 0.111966044, 0.0440375954, 0.02060353, 0.16915976, 0.320578247, 0.193193659, 0.104034595, 0.0452593453, 0.02043166, 0.16566767, 0.311609209, 0.192511439, 0.112648137, 0.0449980125, 0.02079946, 0.1753922, 0.324635744, 0.184184566, 0.0971559361, 0.0456972383, 0.01950398, 0.16311641, 0.315447658, 0.19057104, 0.110732205, 0.0442647822, 0.02060365, 0.16995244, 0.319044232, 0.192675158, 0.102955043, 0.0448798612, 0.02056536, 0.1651088, 0.308057964, 0.190496057, 0.111362703, 0.0444748588, 0.0208946522, 0.173907071, 0.322504163, 0.18302615, 0.0961918533, 0.0445284359, 0.0193298645, 0.164303079, 0.312351972, 0.190685809, 0.111027196, 0.0435880534, 0.0206139553, 0.169180721, 0.316657275, 0.192156971, 0.104115926, 0.0447477177, 0.02057305, 0.16791826, 0.309650332, 0.190862328, 0.113122039, 0.0448558405, 0.02102262, 0.1760982, 0.324190527, 0.184990883, 0.0981435776, 0.0455740355, 0.01979197, 0.16746855, 0.315598905, 0.192112103, 0.113055371, 0.0442245379, 0.0207510982, 0.174751133, 0.320834786, 0.192857087, 0.105492942, 0.0453575365, 0.0205176771, 0.170998722, 0.311232656, 0.191199645, 0.113595158, 0.0450500064, 0.02146681, 0.17942877, 0.326610804, 0.187338874, 0.100020796, 0.0461680219, 0.02034783, 0.1672406, 0.319662124, 0.191943556, 0.114169881, 0.0453142971, 0.0214293804, 0.174757063, 0.324206382, 0.195022658, 0.105782151, 0.0455909036, 0.0208067577, 0.167461663, 0.310502261, 0.191747963, 0.114890397, 0.0456302203, 0.0214556716, 0.176587805, 0.323976457, 0.185784459, 0.0997790694, 0.0461121574, 0.0202225149, 0.164655879, 0.312840968, 0.191424653, 0.115177222, 0.044818189, 0.02142764, 0.17275795, 0.317324281, 0.192215323, 0.107316405, 0.0456387028, 0.0206922311, 0.168168217, 0.306350142, 0.18996641, 0.114036828, 0.0451974384, 0.02086727, 0.17656311, 0.319493532, 0.181144312, 0.0945725888, 0.044764597, 0.01971828, 0.16630116, 0.309562474, 0.188104883, 0.108449951, 0.0441197492, 0.0209005661, 0.172777668, 0.315609425, 0.189217001, 0.100201018, 0.0448491983, 0.0203322545, 0.169367984, 0.306220502, 0.190055102, 0.107924573, 0.0433984324, 0.0208081957, 0.174856156, 0.318053961, 0.181442142, 0.0954115316, 0.0435560383, 0.0196559709, 0.165708348, 0.307015091, 0.189164475, 0.107176505, 0.0421909317, 0.0207333472, 0.172685757, 0.311702132, 0.190887734, 0.0994378552, 0.0434340872, 0.020576736, 0.168519199, 0.30302915, 0.19065991, 0.108005472, 0.0415585935, 0.0208738726, 0.175497174, 0.315176696, 0.180477411, 0.0934985876, 0.0423546098, 0.019788295, 0.168792561, 0.306625456, 0.188730285, 0.10881795, 0.0412296318, 0.0209115557, 0.172869563, 0.311707526, 0.191711083, 0.102008529, 0.0421747938, 0.0205427408, 0.168747231, 0.304949194, 0.19159086, 0.110822551, 0.04167578, 0.0221745595, 0.174998149, 0.322170377, 0.182932884, 0.0983227417, 0.0406331532, 0.0200835802, 0.168306321, 0.311781615, 0.187289566, 0.112157047, 0.0398063958, 0.0211639181, 0.175398678, 0.318319082, 0.190627202, 0.104209498, 0.0403662175, 0.020748863, 0.171604291, 0.303816617, 0.190058261, 0.112167031, 0.0401474833, 0.0209810026, 0.178886816, 0.321855485, 0.18321079, 0.0973432586, 0.0410142764, 0.0198227298, 0.169286922, 0.310255647, 0.191165522, 0.112760089, 0.0397428721, 0.0210811999, 0.177169144, 0.320730329, 0.192393795, 0.103108667, 0.0406562984, 0.0204854365, 0.172352165, 0.309060544, 0.190877765, 0.111481957, 0.0403431393, 0.0210471153, 0.180073068, 0.321412951, 0.183581799, 0.0963020474, 0.0410683043, 0.0194956847, 0.168328166, 0.309613347, 0.190875933, 0.111398205, 0.0396531634, 0.0207474101, 0.176471338, 0.313907057, 0.191849366, 0.102697626, 0.0405688398, 0.020661518, 0.171326742, 0.306254178, 0.191730812, 0.111526802, 0.0399698727, 0.0211321935, 0.17938368, 0.322245032, 0.183375165, 0.0966740325, 0.0403162315, 0.0195356589, 0.169067204, 0.314315736, 0.189866945, 0.110787868, 0.0393738225, 0.0206587184, 0.177013308, 0.320304602, 0.191631094, 0.102820389, 0.0398855768, 0.0201722477, 0.172336683, 0.309540451, 0.189667553, 0.11187654, 0.0400164425, 0.0206955448, 0.180442289, 0.3252711, 0.182469666, 0.0969295353, 0.0396835171, 0.0194801912, 0.169475511, 0.314326555, 0.188318402, 0.110730395, 0.0391145386, 0.0205328409, 0.176785618, 0.318046957, 0.188857749, 0.102709174, 0.0403300077, 0.0198621061, 0.170242533, 0.308324963, 0.186070085, 0.110684231, 0.0399612673, 0.0206335895, 0.17909196, 0.317655712, 0.179667011, 0.0965024233, 0.0399210118, 0.0191800278, 0.168689355, 0.307373822, 0.185397759, 0.110437959, 0.0391926579, 0.0203364864, 0.175232634, 0.310484827, 0.186867163, 0.102129452, 0.0412162282, 0.0199120678, 0.170607656, 0.302529454, 0.18595551, 0.109437473, 0.0409150124, 0.0204720795, 0.179418832, 0.316609323, 0.178373083, 0.0952896848, 0.042802047, 0.0191088282, 0.168847263, 0.305210561, 0.182355389, 0.109920591, 0.0416139923, 0.0203468259, 0.176857248, 0.310390294, 0.185926527, 0.101702787, 0.0424059555, 0.0201417971, 0.172506183, 0.30056861, 0.185866639, 0.108212121, 0.0402062945, 0.020752769, 0.181148469, 0.312083006, 0.179989502, 0.0950482935, 0.039097134, 0.0195827186, 0.169814587, 0.301699579, 0.185580626, 0.110016771, 0.037844263, 0.0205573868, 0.177065596, 0.307319611, 0.187462315, 0.101500481, 0.0411695242, 0.0202868134, 0.172502086, 0.299693435, 0.185762033, 0.109406985, 0.0418875813, 0.0203292668, 0.180681393, 0.313000083, 0.178139418, 0.0975133702, 0.0429934226, 0.0189509299, 0.169328421, 0.304139704, 0.181511551, 0.111331478, 0.0436062366, 0.020159075, 0.176779315, 0.309979916, 0.182411969, 0.102630325, 0.0446450748, 0.0193932876, 0.171234503, 0.299788117, 0.181386352, 0.112021789, 0.0444556698, 0.0201102309, 0.179665938, 0.316168845, 0.177395716, 0.0980886817, 0.0451195575, 0.0185790863, 0.16947718, 0.305507392, 0.18073763, 0.112216607, 0.0436768197, 0.0197856557, 0.175840795, 0.309784949, 0.183888301, 0.103685416, 0.0440290943, 0.0192424059, 0.170672685, 0.301889479, 0.182366118, 0.111768164, 0.0431399718, 0.0197521448, 0.179639056, 0.313429624, 0.170398653, 0.0975143686, 0.0445157178, 0.0184036493, 0.16865015, 0.304900169, 0.17996493, 0.113483645, 0.0438652299, 0.0200793501, 0.175225839, 0.309196323, 0.179759622, 0.104430482, 0.0445797741, 0.0196361952, 0.170501351, 0.300691903, 0.177340746, 0.114474416, 0.0449213535, 0.0204486791, 0.179311097, 0.314225197, 0.169658154, 0.0988409072, 0.0452592559, 0.0190990251, 0.169261053, 0.30403772, 0.17639482, 0.113128707, 0.0440661274, 0.0202332586, 0.176282763, 0.307761222, 0.177960113, 0.103877649, 0.0443095118, 0.0195490588, 0.173646584, 0.299368262, 0.177373007, 0.112910107, 0.0442002825, 0.0202203859, 0.181630075, 0.313370705, 0.16941604, 0.0973549262, 0.0446658209, 0.0190577433, 0.170459375, 0.304129153, 0.176353961, 0.111732334, 0.0432389006, 0.019953182, 0.174989998, 0.308564395, 0.177768096, 0.103083029, 0.0442093052, 0.01953049, 0.173616201, 0.299459457, 0.1779975, 0.112531736, 0.0439354926, 0.0200847145, 0.181594163, 0.314158499, 0.171215951, 0.0979858041, 0.0446544588, 0.0187560823, 0.170858741, 0.302698612, 0.176818773, 0.111786559, 0.0436420366, 0.0198403131, 0.177588582, 0.308313578, 0.179336518, 0.102840692, 0.0444934033, 0.0194364171, 0.174311787, 0.300190091, 0.177925438, 0.112113364, 0.0440786518, 0.0199993234, 0.181916371, 0.313012123, 0.171241552, 0.0973142833, 0.0447420292, 0.0187982693, 0.172519907, 0.30258131, 0.178338632, 0.111975193, 0.0435747355, 0.0200508814, 0.176838741, 0.306257427, 0.179341733, 0.102985084, 0.0440664589, 0.0194990579, 0.173010439, 0.296518385, 0.17842342, 0.111633219, 0.0436402895, 0.0200841837, 0.180154577, 0.311216503, 0.171016693, 0.0965765566, 0.0444217585, 0.018663561, 0.169772193, 0.301639974, 0.177744031, 0.111244865, 0.0429747775, 0.0199051779, 0.176098302, 0.306361556, 0.179192126, 0.102474533, 0.0436860286, 0.0195424277, 0.17228879, 0.298228264, 0.177505523, 0.111455984, 0.0435748659, 0.0201227926, 0.179994002, 0.312297285, 0.170863762, 0.09688963, 0.0446505286, 0.0189418979, 0.170179054, 0.302928984, 0.178012505, 0.111014791, 0.0435108505, 0.0201964602, 0.177590966, 0.306602985, 0.178493202, 0.101927273, 0.0445326455, 0.0196644794, 0.173307255, 0.299569726, 0.178066477, 0.111398742, 0.0444579385, 0.0202597175, 0.181284636, 0.312414527, 0.169717312, 0.0969980434, 0.0448276773, 0.0190292895, 0.171272263, 0.303291261, 0.178045347, 0.111702166, 0.0439648218, 0.0203021802, 0.177762434, 0.309959054, 0.17901808, 0.103199668, 0.0446754545, 0.0198875088, 0.173280418, 0.300926179, 0.178507328, 0.113150284, 0.0448718518, 0.0205650311, 0.18122074, 0.314496905, 0.172619328, 0.0980212763, 0.0454048812, 0.0192646645, 0.170379937, 0.304447353, 0.178914964, 0.112372987, 0.0443165302, 0.0205840487, 0.176577002, 0.30943495, 0.180386141, 0.103665523, 0.0451825634, 0.0199840497, 0.172852144, 0.301197708, 0.179697707, 0.112362273, 0.045115795, 0.0207093023, 0.18079792, 0.314911097, 0.17300047, 0.0979161188, 0.0458883829, 0.019330062, 0.17099449, 0.30486849, 0.179957792, 0.112651214, 0.0445154868, 0.0204849448, 0.177642956, 0.310262501, 0.181226984, 0.104310296, 0.0453953557, 0.0199580379, 0.17353794, 0.301133752, 0.179300189, 0.112829275, 0.0447900742, 0.0204530004, 0.181844905, 0.314215571, 0.171857059, 0.0979728028, 0.0456881486, 0.0191185083, 0.171941712, 0.304937929, 0.178915724, 0.112668373, 0.0445519835, 0.0201661568, 0.178554773, 0.309045613, 0.179037064, 0.104008161, 0.0453927554, 0.0197037924, 0.174953073, 0.300421417, 0.178522542, 0.113583192, 0.0450266041, 0.0203519613, 0.182348862, 0.314152479, 0.17049326, 0.0988254026, 0.0458365083, 0.0188992154, 0.17202203, 0.303550214, 0.176505506, 0.112689629, 0.0447391979, 0.0202721041, 0.178318396, 0.308574915, 0.178068846, 0.104684301, 0.0453781597, 0.0196852013, 0.175748318, 0.300443798, 0.177663833, 0.11358045, 0.045126766, 0.0202446003, 0.183112845, 0.312326103, 0.169943154, 0.0989248157, 0.045392774, 0.0188305564, 0.171143144, 0.303494871, 0.176795572, 0.113295972, 0.0442655794, 0.0198856052, 0.175821647, 0.307637483, 0.178563669, 0.104544215, 0.0450130254, 0.0195377339, 0.171621591, 0.298736542, 0.176366657, 0.113847837, 0.0445666909, 0.0200898387, 0.180407703, 0.313194782, 0.169292107, 0.098917976, 0.0453377403, 0.018749956, 0.169876441, 0.303906113, 0.175721601, 0.112527974, 0.0439597555, 0.0199090373, 0.177267134, 0.308220476, 0.17756094, 0.104085147, 0.0448241942, 0.0194061417, 0.173071921, 0.300581992, 0.177074119, 0.112802543, 0.0446110107, 0.020094309, 0.180943057, 0.314038575, 0.170011163, 0.0981923342, 0.0450964496, 0.0187164955, 0.170107722, 0.304079175, 0.175762609, 0.112835988, 0.0438730828, 0.0199810807, 0.176701084, 0.308817655, 0.17688933, 0.104478329, 0.0448057838, 0.0193925817, 0.17192857, 0.29932487, 0.176778331, 0.113415323, 0.0443651751, 0.0200327393, 0.18002373, 0.312882572, 0.170265228, 0.0993162766, 0.0452459231, 0.0186798256, 0.168745458, 0.303800553, 0.175896332, 0.113398924, 0.0440575741, 0.0199688803, 0.174420431, 0.309110373, 0.178559273, 0.105260335, 0.0449510664, 0.019618066, 0.170417801, 0.300374448, 0.177545413, 0.114248559, 0.0445925668, 0.0202395935, 0.179028898, 0.314205945, 0.169757068, 0.100042775, 0.0455095656, 0.0188800935, 0.168556616, 0.305345774, 0.176911414, 0.113902241, 0.0442261547, 0.0200913493, 0.175147131, 0.310712367, 0.17930311, 0.105721377, 0.0452097282, 0.0197261423, 0.171134248, 0.300870597, 0.178812683, 0.115070969, 0.044793427, 0.0202878583, 0.178184405, 0.314495862, 0.171444267, 0.100121513, 0.0456907265, 0.0190135632, 0.16897881, 0.306065619, 0.177609295, 0.114791475, 0.0444401614, 0.020120183, 0.174785733, 0.309304327, 0.178469643, 0.10601411, 0.0452552438, 0.0197041295, 0.172190771, 0.301110297, 0.177615941, 0.115218014, 0.0448714793, 0.0203367788, 0.180070117, 0.315136224, 0.170428768, 0.0997959971, 0.0455411039, 0.0190255381, 0.16974254, 0.305404097, 0.176650703, 0.114492081, 0.044218488, 0.0202403106, 0.175408885, 0.31094566, 0.178216755, 0.106124565, 0.0452104956, 0.0200625136, 0.177441657, 0.302938998, 0.174212739, 0.117238857, 0.0450962558, 0.0207207855, 0.18737337, 0.318402052, 0.167873457, 0.102077976, 0.0459521152, 0.0193611141, 0.175430223, 0.308499724, 0.17472513, 0.11765255, 0.0448960327, 0.0206869841, 0.183388159, 0.313718885, 0.174724132, 0.108470097, 0.0455316044, 0.0201509465, 0.178255633, 0.303826541, 0.174649909, 0.117166601, 0.0452813506, 0.0207420606, 0.185215846, 0.317227811, 0.168355286, 0.101370841, 0.0460890345, 0.0192835554, 0.174600855, 0.3074314, 0.17469582, 0.115877666, 0.044498127, 0.0204335358, 0.181833655, 0.315116554, 0.176518008, 0.10757526, 0.0455407165, 0.0200861841, 0.178802714, 0.306068569, 0.17550762, 0.116537899, 0.0452396013, 0.0207113326, 0.187779173, 0.318923682, 0.168198228, 0.100494176, 0.0460708141, 0.0193338059, 0.175540164, 0.310132712, 0.175353348, 0.115426116, 0.0445117205, 0.0204850622, 0.181862354, 0.314697593, 0.17712988, 0.106792048, 0.045615308, 0.0200594813, 0.177504003, 0.306251645, 0.17544806, 0.116583236, 0.04508489, 0.0206223335, 0.184974506, 0.320356816, 0.168723866, 0.101054482, 0.0456406027, 0.0191691872, 0.175241351, 0.311201096, 0.175802752, 0.11581821, 0.0444804691, 0.0205372255, 0.181815132, 0.314869881, 0.177654341, 0.107234798, 0.0454132743, 0.0199745726, 0.178344935, 0.305970311, 0.176809639, 0.116516955, 0.0448169485, 0.0205161609, 0.186561927, 0.319242388, 0.16977188, 0.10086228, 0.0456491821, 0.0191372894, 0.1771622, 0.310025364, 0.176708609, 0.116531566, 0.0445641689, 0.0204215832, 0.183844343, 0.315213144, 0.177732363, 0.108454987, 0.0452149138, 0.0199730694, 0.179314449, 0.306162298, 0.177208513, 0.117166087, 0.0447190516, 0.0205703825, 0.187624678, 0.320523679, 0.169638887, 0.101808794, 0.0457382761, 0.0193730164, 0.176492348, 0.311072886, 0.175387144, 0.117051229, 0.0442891456, 0.0204525739, 0.183293998, 0.315695047, 0.177111119, 0.108465396, 0.0451548025, 0.020241987, 0.17842412, 0.307341129, 0.177570984, 0.117737718, 0.0446922928, 0.0208400618, 0.1868411, 0.320818216, 0.170356482, 0.101987347, 0.0454571433, 0.019436527, 0.176247314, 0.312643528, 0.177603826, 0.117525138, 0.0443956964, 0.020973755, 0.183226377, 0.318374604, 0.17838195, 0.108808711, 0.0456172824, 0.0203157756, 0.179823294, 0.30921039, 0.176929846, 0.119541474, 0.0451212525, 0.020878654, 0.188363716, 0.324539512, 0.169544712, 0.102669723, 0.0457006916, 0.0194816161, 0.177374974, 0.315477073, 0.176243156, 0.118594602, 0.0445211828, 0.0206876714, 0.185048059, 0.318631411, 0.177923292, 0.109466381, 0.0454993024, 0.0200917833, 0.180020988, 0.310190111, 0.176467642, 0.118853182, 0.044967331, 0.02048105, 0.188051268, 0.323392928, 0.169274822, 0.103855543, 0.0459092706, 0.0192496665, 0.177694485, 0.313152939, 0.176020369, 0.117544115, 0.0442166999, 0.0202927366, 0.184510723, 0.318032652, 0.178723514, 0.108830996, 0.0454751663, 0.0198342223, 0.180074036, 0.308372498, 0.177477926, 0.11812856, 0.0450194478, 0.0205557644, 0.188176602, 0.32153973, 0.170488805, 0.102682106, 0.0458984151, 0.0193125326, 0.177963033, 0.311479807, 0.17785655, 0.116222143, 0.0448496379, 0.0204990935, 0.183749124, 0.315396935, 0.180112317, 0.107383758, 0.045320902, 0.0197771713, 0.180106923, 0.308215946, 0.179554075, 0.116381228, 0.0447832979, 0.0203320254, 0.188316524, 0.321828157, 0.172896266, 0.101241641, 0.0457961224, 0.0190346278, 0.177359909, 0.310841113, 0.179195955, 0.115466356, 0.0440374278, 0.02018084, 0.185206339, 0.316776901, 0.181025252, 0.107406341, 0.0454409793, 0.0197840165, 0.181300461, 0.307059556, 0.180021018, 0.117165804, 0.04482048, 0.0203419179, 0.188920125, 0.322051167, 0.173319697, 0.101372205, 0.0456399471, 0.0190149788, 0.177999467, 0.311900735, 0.179735765, 0.115773, 0.0444302745, 0.0202480592, 0.185294762, 0.317273974, 0.181615114, 0.107468113, 0.0453476086, 0.0197898485, 0.180591494, 0.308335364, 0.179709807, 0.116906427, 0.0447382405, 0.0203640051, 0.188102201, 0.320749372, 0.171857521, 0.101682782, 0.0453114547, 0.0189319979, 0.176653951, 0.311949551, 0.17791532, 0.116089165, 0.0439203158, 0.0201445837, 0.183651, 0.316112846, 0.18051073, 0.107794546, 0.0450310931, 0.0196415912, 0.179017678, 0.306352705, 0.178915069, 0.117327608, 0.0445402153, 0.0203877948, 0.187363744, 0.320102632, 0.171621382, 0.101818383, 0.0453426465, 0.018965302, 0.17646195, 0.310712665, 0.178114057, 0.116293252, 0.0440009907, 0.0201373808, 0.184490442, 0.314588338, 0.180822045, 0.107909769, 0.0452744178, 0.0197800864, 0.178519398, 0.306285024, 0.180153325, 0.117606029, 0.0446269661, 0.0204076953, 0.187030986, 0.319691151, 0.172626242, 0.101991668, 0.0455736592, 0.0189199671, 0.174812049, 0.308890164, 0.178954676, 0.116637222, 0.0442511439, 0.0201272722, 0.183100447, 0.314149201, 0.181519777, 0.107013419, 0.0452170745, 0.0197134688, 0.179344907, 0.307031423, 0.180837795, 0.117229886, 0.0447939672, 0.0200929306, 0.186637864, 0.318991393, 0.173113659, 0.102095261, 0.045655828, 0.0188977718, 0.175376862, 0.308702856, 0.178751975, 0.11520572, 0.0437063426, 0.0199674796, 0.181961685, 0.312981755, 0.181328028, 0.107100122, 0.0452392474, 0.0195766091, 0.177474439, 0.304076284, 0.179888099, 0.116672173, 0.0450258367, 0.0203032102, 0.185419887, 0.318267494, 0.172587335, 0.101606362, 0.045651719, 0.0188715402, 0.175251499, 0.308354348, 0.179555357, 0.116017289, 0.0441192947, 0.020086661, 0.181346998, 0.314006388, 0.181809276, 0.107583754, 0.0453530587, 0.0196111277, 0.177061856, 0.30524525, 0.180330515, 0.117136694, 0.0448047407, 0.0201014318, 0.185419992, 0.317975581, 0.172931701, 0.101042889, 0.045541048, 0.0188712589, 0.174160525, 0.308847904, 0.179037616, 0.115338378, 0.0439682417, 0.0199991558, 0.182001323, 0.313734531, 0.181503817, 0.1073514, 0.0452353582, 0.0195661951, 0.177339241, 0.305154532, 0.179288045, 0.116801791, 0.0447831377, 0.0202496815, 0.185565248, 0.317422748, 0.172610551, 0.101061739, 0.0455401838, 0.018918816, 0.175361454, 0.309400588, 0.179680958, 0.116115376, 0.0442296378, 0.0200350378, 0.184828565, 0.315928191, 0.181773275, 0.107927479, 0.0458115488, 0.0196366757, 0.1820582, 0.306948721, 0.180569693, 0.117532685, 0.0450918116, 0.0201917943, 0.192852736, 0.319208741, 0.172455087, 0.100800022, 0.0456408933, 0.0188629907, 0.182991937, 0.308143228, 0.177860618, 0.115339205, 0.0446531549, 0.0199882053, 0.189735115, 0.31290108, 0.179980427, 0.106615759, 0.0460030474, 0.0194200575, 0.186053067, 0.304351568, 0.178028628, 0.117037579, 0.0451930352, 0.0200312268, 0.194163725, 0.320332646, 0.17124404, 0.101757161, 0.0457464084, 0.0187414922, 0.183144554, 0.308617622, 0.178552181, 0.116997115, 0.0444645397, 0.0200841725, 0.190500543, 0.312609226, 0.181144372, 0.109049544, 0.0455423892, 0.0195816886, 0.184503511, 0.305392742, 0.17910181, 0.119513452, 0.0452822931, 0.0201665852, 0.192285582, 0.320066124, 0.17221044, 0.103036739, 0.0460849293, 0.0189412087, 0.180046812, 0.30990684, 0.17990692, 0.117058091, 0.0441248789, 0.0202774964, 0.186662003, 0.316977024, 0.182749391, 0.109165624, 0.0454516746, 0.0198387839, 0.182310745, 0.309186578, 0.18146652, 0.118479766, 0.0449784622, 0.0206577852, 0.191947207, 0.325372607, 0.17442067, 0.102562979, 0.0457298197, 0.019551238, 0.180532366, 0.317146659, 0.180387318, 0.11843206, 0.0437736176, 0.0208460186, 0.187865719, 0.320981771, 0.180880085, 0.110689953, 0.0442434363, 0.0205243602, 0.181709796, 0.313856959, 0.178270966, 0.120195433, 0.0440742783, 0.0211190842, 0.1911823, 0.32705757, 0.171140894, 0.104740515, 0.0445823185, 0.0198652949, 0.179701671, 0.317175865, 0.177624255, 0.119676284, 0.0431349054, 0.0212966371, 0.187064499, 0.3239896, 0.180612579, 0.111158147, 0.0439407825, 0.0208103284, 0.181173116, 0.317072093, 0.17934972, 0.120869115, 0.0435212031, 0.0213743635, 0.190695986, 0.3319242, 0.172812834, 0.104360357, 0.044905711, 0.0200515762, 0.178925738, 0.322505683, 0.179467887, 0.119383119, 0.0432958044, 0.0213008914, 0.188133463, 0.327623874, 0.181535438, 0.110333562, 0.044788029, 0.020895062, 0.182452932, 0.318618536, 0.180558085, 0.120078184, 0.0440214612, 0.0215272624, 0.189687341, 0.33392933, 0.173391804, 0.103685193, 0.0444588885, 0.0203393549, 0.177917928, 0.325002789, 0.17927736, 0.119221464, 0.0431433842, 0.021604998, 0.185373977, 0.329176337, 0.181165367, 0.111150704, 0.0440986343, 0.0210604239, 0.181090027, 0.316937298, 0.179115206, 0.119060203, 0.0437313616, 0.0212551281, 0.189870223, 0.330605507, 0.17178601, 0.103033543, 0.0444438271, 0.0203543454, 0.179749638, 0.320193857, 0.178600147, 0.117944092, 0.0424581915, 0.0216593239, 0.185559362, 0.324022859, 0.180649802, 0.110054485, 0.0432597734, 0.0208172202, 0.180935383, 0.313135833, 0.178840876, 0.119487613, 0.0435011499, 0.0213471595, 0.18950212, 0.327360183, 0.171171188, 0.10415934, 0.0443241075, 0.0202666521, 0.181063876, 0.317348421, 0.177287936, 0.120068707, 0.043312259, 0.0214584973, 0.189820573, 0.323793679, 0.179286078, 0.111969091, 0.044223085, 0.0206109211, 0.183559924, 0.31629467, 0.178093046, 0.121094674, 0.0439248346, 0.0211713985, 0.193211555, 0.331203014, 0.17094557, 0.104504704, 0.0447020978, 0.0200002119, 0.179319844, 0.32270506, 0.177878052, 0.11894463, 0.043022532, 0.0210896824, 0.188620672, 0.324686259, 0.179414332, 0.110421419, 0.0439787172, 0.0203343052, 0.185106799, 0.316319674, 0.177523553, 0.120309658, 0.0434102863, 0.02093032, 0.195030808, 0.329908639, 0.17077595, 0.104743689, 0.0444189385, 0.0197654, 0.18465392, 0.319520235, 0.177352875, 0.120403707, 0.0434285402, 0.0211242661, 0.192242414, 0.32449314, 0.1784399, 0.111328036, 0.0442704968, 0.0204725415, 0.186949864, 0.314093113, 0.17723234, 0.120843597, 0.0436925068, 0.0208960567, 0.195173159, 0.325623065, 0.169341043, 0.104796454, 0.0442827269, 0.0197288077, 0.183448553, 0.315726429, 0.176060334, 0.119935356, 0.0433071628, 0.020896798, 0.191089392, 0.318586916, 0.177434117, 0.109874502, 0.0441278853, 0.0203042347, 0.185656816, 0.310567409, 0.17642577, 0.12014281, 0.0440266877, 0.0209120046, 0.194218457, 0.324067742, 0.168611214, 0.104721121, 0.0444761664, 0.0195116792, 0.183748424, 0.314709038, 0.175444528, 0.119360752, 0.042971395, 0.0206772592, 0.192874178, 0.317243516, 0.176356941, 0.110094443, 0.0441155061, 0.0201014187, 0.186162949, 0.308635622, 0.175799534, 0.119942307, 0.0436936691, 0.0207142401, 0.196415246, 0.321667105, 0.168352157, 0.10445261, 0.044338882, 0.019443525, 0.184232086, 0.31191048, 0.174718529, 0.118114702, 0.0428264923, 0.020500103, 0.192015529, 0.314894527, 0.174923956, 0.109368175, 0.0435819067, 0.0197813381, 0.187791541, 0.306869775, 0.174436972, 0.119716719, 0.0432496816, 0.0205537118, 0.194981575, 0.318490207, 0.167201847, 0.102765918, 0.0438229032, 0.0190976486, 0.185584843, 0.310782224, 0.173972517, 0.117567018, 0.0428331383, 0.0203097519, 0.191964045, 0.314120889, 0.175751701, 0.109376244, 0.0435477495, 0.0197506528, 0.187763363, 0.307441771, 0.175352782, 0.119392902, 0.0432730727, 0.0203923061, 0.195959285, 0.319635183, 0.167607039, 0.102892175, 0.0439077616, 0.0189777836, 0.185746431, 0.310083628, 0.17359589, 0.118222237, 0.0420453586, 0.0201472528, 0.193776965, 0.313711733, 0.176094726, 0.113462552, 0.043336533, 0.0197379682, 0.188122973, 0.305957884, 0.175363123, 0.121460885, 0.0431322232, 0.0202065613, 0.195518643, 0.320836514, 0.16746591, 0.105319262, 0.0438137911, 0.0189897604, 0.184667423, 0.3095963, 0.174031213, 0.120396912, 0.0421371274, 0.0201272722, 0.192414582, 0.313601643, 0.176423341, 0.111692652, 0.0436646938, 0.0196529012, 0.186663255, 0.306554377, 0.176643863, 0.121673621, 0.0431492515, 0.0201781075, 0.195028186, 0.318703115, 0.168497697, 0.106226899, 0.0439506359, 0.0188075695, 0.183489442, 0.310007662, 0.174389884, 0.121659435, 0.0422796533, 0.0199016444, 0.189834952, 0.312383503, 0.176553935, 0.112061545, 0.0431147665, 0.0192001686, 0.185946926, 0.302095264, 0.175020859, 0.121851988, 0.0422996283, 0.0198355205, 0.193213984, 0.31470868, 0.167764783, 0.104649052, 0.0433802381, 0.0186072793, 0.181584656, 0.305446237, 0.173815593, 0.11866647, 0.0416744724, 0.0195228849, 0.188700974, 0.309104025, 0.176068008, 0.110493012, 0.0427613817, 0.0190059673, 0.18368721, 0.300714195, 0.17483975, 0.120369509, 0.0421454385, 0.0196367595, 0.191467479, 0.31396848, 0.167350203, 0.104600072, 0.0429241098, 0.0182814617, 0.179722786, 0.305315465, 0.174011439, 0.119611278, 0.0417308025, 0.0195756108, 0.186786816, 0.308855414, 0.175829247, 0.110356122, 0.0426033214, 0.0190535281, 0.18254596, 0.303212196, 0.175625816, 0.120421715, 0.042169638, 0.0195575356, 0.191012159, 0.314283848, 0.168273464, 0.104750276, 0.0429161489, 0.0183658991, 0.180215597, 0.305022627, 0.174125835, 0.118995711, 0.0411418267, 0.0195497759, 0.186866775, 0.309434474, 0.176270828, 0.110245362, 0.0423231684, 0.0190735832, 0.18319197, 0.302615792, 0.175557241, 0.120530427, 0.0420133546, 0.0197279304, 0.192445859, 0.314391553, 0.167570502, 0.103936769, 0.042550236, 0.018560864, 0.181230128, 0.305871159, 0.174310878, 0.118916571, 0.0412192307, 0.019618636, 0.188894153, 0.309875578, 0.175835013, 0.110243946, 0.0424341783, 0.0189973377, 0.183305502, 0.30220452, 0.175105929, 0.118867747, 0.0419091359, 0.0194754135, 0.191961452, 0.315199852, 0.168095753, 0.103351675, 0.0424803533, 0.0182157774, 0.18031989, 0.307799906, 0.174234375, 0.117432527, 0.0408775024, 0.0194386393, 0.188511118, 0.309924126, 0.176149935, 0.109907709, 0.0423256047, 0.0187894572, 0.18422921, 0.301942945, 0.174671337, 0.118831642, 0.0415987447, 0.019226959, 0.193027437, 0.313115507, 0.168209493, 0.103142604, 0.0424648412, 0.0179970916, 0.18017453, 0.305881709, 0.173768416, 0.116571881, 0.0410087593, 0.0189028122, 0.187494829, 0.307082772, 0.175099403, 0.107390113, 0.041967757, 0.0183839519, 0.183835864, 0.298888057, 0.174056232, 0.117653258, 0.0415814556, 0.0192339085, 0.192052722, 0.313994616, 0.167386681, 0.101735756, 0.0420791134, 0.0178808831, 0.181231707, 0.304160655, 0.173813552, 0.115513556, 0.0407751761, 0.0189599227, 0.188616857, 0.306869626, 0.175439656, 0.106997773, 0.0418275259, 0.0184222739, 0.183329895, 0.298296303, 0.173535585, 0.117467523, 0.0411263332, 0.0189604666, 0.192128748, 0.310762078, 0.166256994, 0.101571098, 0.0418671817, 0.0179414414, 0.180214539, 0.303327262, 0.171392083, 0.11586225, 0.0409334786, 0.0190752577, 0.187106147, 0.307063133, 0.173193127, 0.106883943, 0.042104464, 0.0184318386, 0.183846474, 0.298603326, 0.172407582, 0.116697349, 0.0419320725, 0.0192168616, 0.191685006, 0.313761026, 0.166608378, 0.101554357, 0.0422692895, 0.0178558789, 0.181291178, 0.306750208, 0.173294544, 0.115735456, 0.0410065129, 0.0188415814, 0.19089286, 0.310038537, 0.176350415, 0.107517175, 0.0420002714, 0.018494878, 0.186767325, 0.301982671, 0.17579639, 0.117589474, 0.0412428081, 0.0190550163, 0.193920419, 0.314864278, 0.168245777, 0.101664461, 0.042210184, 0.0178426728, 0.183600008, 0.306719333, 0.1747379, 0.11575342, 0.041208189, 0.0191566963, 0.192725778, 0.311691016, 0.17704241, 0.107064717, 0.042208232, 0.0188157279, 0.188513115, 0.304573685, 0.175991818, 0.116601117, 0.0416759588, 0.0191469733, 0.196802765, 0.316978902, 0.168555245, 0.101299293, 0.0425823033, 0.0180355031, 0.18644774, 0.308758795, 0.174395606, 0.114448965, 0.041268602, 0.0190807525, 0.193979174, 0.312373519, 0.177116141, 0.105693281, 0.0422040746, 0.0185661409, 0.188732326, 0.305092454, 0.174798891, 0.115343422, 0.0416006893, 0.01918355, 0.198641092, 0.319427401, 0.16694212, 0.10004577, 0.0422821641, 0.0178589094, 0.187594801, 0.310083181, 0.174469501, 0.113095619, 0.040871758, 0.0189365335, 0.194325387, 0.315619737, 0.175694063, 0.105272643, 0.0414138995, 0.0184406675, 0.189119652, 0.307036996, 0.174592197, 0.115241282, 0.0412879735, 0.0190150924, 0.197155684, 0.320505798, 0.166578814, 0.0990025476, 0.0419407934, 0.0177970044, 0.185993358, 0.312051207, 0.173181355, 0.112954393, 0.0404273793, 0.0189735554, 0.193583503, 0.316117793, 0.175266534, 0.104424641, 0.0413740426, 0.0183564015, 0.187744275, 0.308229238, 0.174664915, 0.113855101, 0.0410250984, 0.0189882666, 0.196365997, 0.322072864, 0.168107525, 0.0983472839, 0.0416214094, 0.0178361535, 0.186784923, 0.314048171, 0.174625605, 0.11164955, 0.0404573604, 0.0188721139, 0.19388479, 0.31665048, 0.17579183, 0.103994094, 0.0411697514, 0.0183711238, 0.18799822, 0.307902664, 0.174372971, 0.113681026, 0.040616069, 0.0188851152, 0.196554258, 0.320519805, 0.16755043, 0.0977314413, 0.0415078737, 0.0177532472, 0.18743822, 0.310957789, 0.173928067, 0.111605577, 0.0402932987, 0.018884046, 0.194928318, 0.315734863, 0.175966248, 0.103269815, 0.0413539298, 0.0183603987, 0.189737156, 0.308115333, 0.174914151, 0.11297521, 0.0411499739, 0.0190695506, 0.198218584, 0.320322931, 0.167310238, 0.0984971374, 0.041764129, 0.0177199002, 0.1871057, 0.309985459, 0.173622996, 0.112207785, 0.0404490083, 0.0187135823, 0.19345814, 0.312636077, 0.175930932, 0.104878001, 0.0413504541, 0.0181096457, 0.187709063, 0.305499434, 0.174726844, 0.114892289, 0.0410147309, 0.0185735878, 0.197583705, 0.318718314, 0.167446047, 0.0991168097, 0.0417742133, 0.0174405221, 0.186005637, 0.311001122, 0.174641162, 0.112122037, 0.0404896513, 0.018533133, 0.193377748, 0.313735962, 0.175171778, 0.103428341, 0.0415104702, 0.0179807618, 0.187314451, 0.305036098, 0.173659965, 0.112533122, 0.0409749597, 0.0183720663, 0.195478559, 0.316644132, 0.166145459, 0.09784168, 0.0414704941, 0.0171282608, 0.184927493, 0.308106303, 0.172960654, 0.112462543, 0.0404283404, 0.0183606949, 0.192430481, 0.311857909, 0.175510272, 0.103893518, 0.0409966744, 0.0178469494, 0.187588021, 0.302133441, 0.174511984, 0.114469327, 0.0405708179, 0.0182777066, 0.1963429, 0.315399289, 0.168002725, 0.0995872989, 0.0412809663, 0.0171662569, 0.184104204, 0.307449818, 0.174488246, 0.113438144, 0.0396635495, 0.0182181466, 0.19046323, 0.309764951, 0.175514385, 0.104747467, 0.0406893604, 0.0175796021, 0.185391486, 0.301267952, 0.174293771, 0.114114076, 0.0402537845, 0.0180866253, 0.194899932, 0.313322991, 0.166898757, 0.0993792117, 0.0412295386, 0.0169546623, 0.184635073, 0.305300385, 0.174233288, 0.114506952, 0.0400198549, 0.0180237982, 0.191504881, 0.3097426, 0.176321477, 0.105959259, 0.0410046913, 0.0175071526, 0.185916096, 0.302443922, 0.174458861, 0.115412124, 0.0406813957, 0.0181323346, 0.195118636, 0.316155821, 0.167638257, 0.0999678746, 0.0409983136, 0.0170581061, 0.183734283, 0.307761997, 0.173920333, 0.11402446, 0.0399198569, 0.0179331843, 0.190985113, 0.309604853, 0.176210806, 0.105842784, 0.0409003161, 0.0173904952, 0.18561849, 0.301589966, 0.175437987, 0.115226328, 0.0406344123, 0.0179563016, 0.194368392, 0.315662056, 0.168307617, 0.100473173, 0.0412051938, 0.01672359, 0.183199465, 0.307729423, 0.174814776, 0.114793904, 0.0401919484, 0.0177333765, 0.190441146, 0.310691327, 0.175320014, 0.105777442, 0.0410332605, 0.017117491, 0.186012208, 0.302037627, 0.173838928, 0.115103416, 0.0404123999, 0.0177377705, 0.195817545, 0.314900726, 0.16704227, 0.0987720639, 0.0410919674, 0.0166156422, 0.184491977, 0.306802332, 0.172969729, 0.113811575, 0.0398528315, 0.0175062604, 0.191930369, 0.310204804, 0.174831986, 0.104440317, 0.0406023189, 0.0172794443, 0.185209915, 0.302382231, 0.173975468, 0.114306614, 0.0406907573, 0.0177005064, 0.194016531, 0.313817143, 0.166469678, 0.0992653444, 0.0414437801, 0.0165899191, 0.182805091, 0.305797458, 0.171936914, 0.113104619, 0.0400777161, 0.017717313, 0.191020787, 0.309065461, 0.173804417, 0.105107382, 0.0413189381, 0.0173379611, 0.186103463, 0.300742447, 0.172717646, 0.114781536, 0.0406626947, 0.0179254618, 0.194148764, 0.312879652, 0.164495304, 0.0991021246, 0.0416061021, 0.0164226387, 0.182457894, 0.304424137, 0.170401096, 0.112952672, 0.0402224436, 0.0173476879, 0.190565512, 0.309334397, 0.172308251, 0.104662344, 0.0411313511, 0.0170628391, 0.184822515, 0.301388383, 0.171156809, 0.11405053, 0.0407969728, 0.0175858457, 0.193916678, 0.313519388, 0.162755132, 0.0997598767, 0.041315861, 0.0163116567, 0.183191165, 0.302112281, 0.16869843, 0.113082267, 0.0397302136, 0.0172909237, 0.188967839, 0.306593657, 0.171233639, 0.104800008, 0.0405995771, 0.0165379625, 0.183225751, 0.297929555, 0.17062059, 0.115089342, 0.0400300212, 0.0171870887, 0.190480456, 0.3080042, 0.163119152, 0.0992774814, 0.0415329635, 0.0165924933, 0.180109948, 0.29973805, 0.169101968, 0.113910832, 0.0406469963, 0.01791263, 0.188117489, 0.300791174, 0.172487229, 0.106198907, 0.0421078838, 0.0177170038, 0.184267551, 0.300292641, 0.173975661, 0.118216962, 0.0418770537, 0.0184053387, 0.194009274, 0.315242678, 0.166560024, 0.102707364, 0.0424523205, 0.0170026589, 0.182842836, 0.306164801, 0.173447594, 0.117197886, 0.0411580242, 0.0179365687, 0.18849586, 0.310347348, 0.174225882, 0.107930787, 0.0422760658, 0.0174610466, 0.184343457, 0.303959697, 0.172420487, 0.118266337, 0.0421563536, 0.0182870943, 0.193681985, 0.31718424, 0.167160049, 0.103405885, 0.0425487123, 0.01690224, 0.182817623, 0.309930444, 0.173052803, 0.117115498, 0.0415780656, 0.0181866195, 0.191866159, 0.315588176, 0.175171494, 0.109231681, 0.0431453846, 0.017573202, 0.185658157, 0.308552325, 0.173640326, 0.119641729, 0.0427544452, 0.0182044227, 0.195569351, 0.322625965, 0.167191774, 0.103679493, 0.0429880172, 0.0169498138, 0.184145913, 0.317573875, 0.173919648, 0.118920386, 0.0418461785, 0.0178297907, 0.192114383, 0.318282306, 0.174464613, 0.108521082, 0.0425340794, 0.0172735173, 0.186333209, 0.307315588, 0.172760963, 0.119387351, 0.0420005247, 0.0179931559, 0.195911422, 0.32089889, 0.16580078, 0.103600465, 0.0425873734, 0.0166531745, 0.185345948, 0.310740918, 0.172905311, 0.115771256, 0.0408430919, 0.0175961796, 0.190934539, 0.312801123, 0.173026726, 0.106207706, 0.0415947326, 0.0169078987, 0.185696751, 0.304684758, 0.171388492, 0.114710227, 0.0408631898, 0.0174656771, 0.195564538, 0.31610325, 0.16431199, 0.100310616, 0.0416407213, 0.0166756641, 0.183977172, 0.30904454, 0.171820462, 0.115218192, 0.0409557559, 0.0178338904, 0.190300316, 0.314162701, 0.17396681, 0.107059933, 0.041682072, 0.0171541329, 0.183402613, 0.305871397, 0.172058642, 0.115358412, 0.0408168659, 0.0177901536, 0.191443279, 0.317704558, 0.166337267, 0.100557484, 0.0415291898, 0.0163972937, 0.181472555, 0.308642417, 0.171906888, 0.114970595, 0.0401188582, 0.0173694789, 0.189558983, 0.312356293, 0.172920942, 0.105864666, 0.0412741005, 0.0169599876, 0.184359446, 0.303518057, 0.171625778, 0.115944244, 0.0405511148, 0.0175861511, 0.194472492, 0.317935765, 0.166417331, 0.101138681, 0.0413393378, 0.0164880902, 0.185457349, 0.311189234, 0.173497483, 0.115179665, 0.0402714014, 0.0176269505, 0.193106025, 0.315178156, 0.174968228, 0.106482826, 0.0411349982, 0.0170621686, 0.186691567, 0.308158159, 0.172810078, 0.116075352, 0.0408275053, 0.0178183466, 0.195069164, 0.322056383, 0.165831283, 0.10066288, 0.0416508056, 0.0165750738, 0.185174316, 0.312349766, 0.172729164, 0.114429079, 0.0401594788, 0.0176021159, 0.193115503, 0.316393524, 0.174202502, 0.105577499, 0.0409599356, 0.0170483999, 0.186558262, 0.308669925, 0.172325835, 0.11624226, 0.0404845588, 0.0176478364, 0.19586578, 0.320964813, 0.164491206, 0.100666769, 0.0409445018, 0.0164097641, 0.184573054, 0.31378603, 0.171335787, 0.114889137, 0.0398561954, 0.0175088104, 0.192714348, 0.317734569, 0.174307942, 0.106501326, 0.0411941893, 0.0168672074, 0.186706319, 0.308665484, 0.172394246, 0.116005942, 0.0405151136, 0.0175869837, 0.19621639, 0.322278112, 0.166058853, 0.100926943, 0.0411725789, 0.0163961258, 0.18462728, 0.314996511, 0.172762647, 0.114804193, 0.0399291143, 0.0173649937, 0.192826375, 0.318147987, 0.175169021, 0.10584905, 0.0411415175, 0.0167119652, 0.187175989, 0.308532, 0.173604876, 0.115312614, 0.0404093713, 0.0173048135, 0.195883095, 0.321135581, 0.165888622, 0.099369593, 0.0413579606, 0.0160864517, 0.184229255, 0.312512636, 0.17196849, 0.113279663, 0.0401362479, 0.0170944482, 0.190599531, 0.315997809, 0.174227983, 0.104467556, 0.0411284156, 0.0166528877, 0.18523939, 0.306814373, 0.172557682, 0.115177736, 0.0406934023, 0.0173883848, 0.194173306, 0.318779171, 0.165271789, 0.09973111, 0.0413488895, 0.0161539558, 0.181315139, 0.309428275, 0.170978472, 0.113338418, 0.0395224467, 0.0168249998, 0.188653991, 0.313874871, 0.173233628, 0.105165251, 0.0410919115, 0.0165769774, 0.183570489, 0.305476308, 0.172328472, 0.115389623, 0.04065606, 0.0171662979, 0.193237796, 0.320563614, 0.165674835, 0.099884592, 0.041528549, 0.0160462018, 0.182033673, 0.310229838, 0.171117082, 0.113055825, 0.040266782, 0.0169677548, 0.189078376, 0.31327039, 0.173958644, 0.104874142, 0.0416697524, 0.0165304635, 0.184344217, 0.304837793, 0.171698019, 0.114428572, 0.0410702713, 0.0171156302, 0.191989258, 0.318120867, 0.164264634, 0.0987439007, 0.0416492671, 0.0160905328, 0.181281686, 0.31009084, 0.171575248, 0.112645373, 0.0407001041, 0.0169744156, 0.189143002, 0.31361416, 0.172256425, 0.104304142, 0.0417201631, 0.0164748412, 0.182758883, 0.302893877, 0.170829669, 0.113935962, 0.0407572053, 0.0170482341, 0.191704556, 0.315312266, 0.16410926, 0.0986287668, 0.0417034365, 0.0159655772, 0.180975929, 0.309188753, 0.170404598, 0.112415835, 0.0403073169, 0.0168560371, 0.188100323, 0.314307094, 0.172398895, 0.103941783, 0.0416000001, 0.0162437316, 0.181702778, 0.304625273, 0.170858487, 0.113551266, 0.0406972058, 0.0168543048, 0.191211641, 0.318473965, 0.163185075, 0.098938033, 0.0414079316, 0.0158076752, 0.181368038, 0.310935497, 0.169310898, 0.112314038, 0.0399149433, 0.0167796761, 0.189044297, 0.31444025, 0.171636209, 0.104054958, 0.0411653221, 0.016257111, 0.182677358, 0.304602265, 0.169869617, 0.113513097, 0.0407057852, 0.0169944912, 0.191626698, 0.319236726, 0.163133919, 0.0991721824, 0.0413607843, 0.0157752726, 0.180936754, 0.309103906, 0.169488713, 0.112211235, 0.0398841985, 0.0167275276, 0.187690124, 0.313845098, 0.170986623, 0.104224034, 0.0409444757, 0.0162431318, 0.182659075, 0.30509308, 0.16938971, 0.113625862, 0.0405297615, 0.0168776866, 0.19144097, 0.318711728, 0.162326127, 0.0990360305, 0.0412231386, 0.0158695169, 0.180505723, 0.310118735, 0.167804316, 0.112344094, 0.0399272814, 0.0167584419, 0.18719168, 0.314637303, 0.170369461, 0.103732035, 0.0408341885, 0.0161966495, 0.182230666, 0.304437339, 0.169321656, 0.113222934, 0.0403510742, 0.0168175735, 0.18948023, 0.31708765, 0.162195474, 0.0985083506, 0.0410577022, 0.015666265, 0.17889367, 0.308245182, 0.167106256, 0.112622216, 0.0398993008, 0.016490411, 0.185835421, 0.312245011, 0.168852612, 0.104337946, 0.0411777571, 0.0160808228, 0.179992244, 0.303231448, 0.167078674, 0.114658825, 0.0408455506, 0.0166668482, 0.189420432, 0.316106558, 0.160820961, 0.0995836258, 0.0414152667, 0.0155179407, 0.178364962, 0.309512556, 0.166854784, 0.113619164, 0.0398171134, 0.0165397916, 0.185190693, 0.312473983, 0.169102833, 0.105071217, 0.0410603061, 0.016003238, 0.179724142, 0.304286569, 0.167007834, 0.114725769, 0.0403963476, 0.0166297425, 0.188477218, 0.317136526, 0.160099223, 0.0994292647, 0.0408738144, 0.0153702199, 0.177894562, 0.30755949, 0.166163906, 0.113360815, 0.0393994413, 0.0163227562, 0.185177162, 0.311344743, 0.168388054, 0.105022714, 0.0405495316, 0.0157417189, 0.178875372, 0.301637411, 0.166621223, 0.114986718, 0.0401111469, 0.0164346509, 0.187085092, 0.314955473, 0.159241945, 0.0991811454, 0.0409098752, 0.0152612217, 0.17604135, 0.308547735, 0.165839314, 0.113750972, 0.0394512489, 0.0162951536, 0.18337743, 0.309171796, 0.16776894, 0.105238572, 0.0407240503, 0.0158935878, 0.178951964, 0.301993519, 0.16653125, 0.114544496, 0.0403345488, 0.0165643673, 0.187468141, 0.316968232, 0.159773067, 0.0995582789, 0.0411142781, 0.0153109683, 0.177785814, 0.30864051, 0.165898144, 0.113739789, 0.0396840572, 0.016338082, 0.185271442, 0.312338084, 0.167641312, 0.105407454, 0.0409515463, 0.0158396587, 0.180147767, 0.302824229, 0.166247994, 0.114931971, 0.0406108983, 0.0165305808, 0.189147502, 0.316910684, 0.159249038, 0.0999184549, 0.0413057022, 0.0153808165, 0.178390458, 0.311098218, 0.165130496, 0.113967203, 0.0398479179, 0.0163909364, 0.185461521, 0.313460916, 0.167647719, 0.105379261, 0.041328162, 0.0158321969, 0.180698067, 0.305112064, 0.165111229, 0.115282685, 0.0409559943, 0.0163692012, 0.188482746, 0.318642199, 0.159522414, 0.0996334031, 0.0412889719, 0.0152990054, 0.17657873, 0.308939308, 0.165410891, 0.113294981, 0.0398214869, 0.0163267292, 0.184638768, 0.311844498, 0.167427242, 0.104766794, 0.041288618, 0.0158915464, 0.178987786, 0.304410905, 0.166345999, 0.114593342, 0.0408858061, 0.0165686011, 0.187077165, 0.316761434, 0.158963159, 0.0998204872, 0.0416427962, 0.0154830869, 0.177655965, 0.307590872, 0.165827304, 0.113176882, 0.0401227288, 0.016442107, 0.184895828, 0.312245965, 0.167486221, 0.104721844, 0.0412311591, 0.0159674529, 0.179212287, 0.303025246, 0.166620627, 0.11403019, 0.0406779796, 0.016473962, 0.18771641, 0.316664338, 0.159059569, 0.0994236618, 0.0412486941, 0.015283173, 0.17740114, 0.308433831, 0.165549308, 0.112877727, 0.0399345532, 0.0162865724, 0.186019838, 0.31172505, 0.167383373, 0.104361959, 0.0411928371, 0.0158773605, 0.179626986, 0.302884638, 0.165945813, 0.114365622, 0.0406793281, 0.016530076, 0.187833637, 0.316580176, 0.159540206, 0.0997220129, 0.0413575731, 0.0152853113, 0.177919015, 0.308303595, 0.165508658, 0.11363963, 0.0397850201, 0.0163171347, 0.184971794, 0.312436849, 0.167094365, 0.104859881, 0.0409268476, 0.0158756617, 0.179875284, 0.303936988, 0.165402412, 0.114680901, 0.0404902473, 0.0164927468, 0.188323587, 0.317279965, 0.15810214, 0.0999064371, 0.0411763974, 0.0152814649, 0.177423432, 0.309141904, 0.164743036, 0.11372295, 0.0396314375, 0.0162668508, 0.185017452, 0.312975675, 0.16673094, 0.105901316, 0.0409309007, 0.0159150064, 0.180159822, 0.305185348, 0.165096387, 0.115318589, 0.0403688364, 0.0166344047, 0.188606486, 0.318176985, 0.158389524, 0.101112612, 0.040998783, 0.015500105, 0.178500399, 0.307938904, 0.16509065, 0.114452131, 0.0397663936, 0.0164954681, 0.18534334, 0.313225985, 0.167966992, 0.106381662, 0.0407269932, 0.0160283279, 0.180412605, 0.304328173, 0.166294441, 0.115821764, 0.0403961539, 0.0166915134, 0.189130902, 0.317952633, 0.159361318, 0.100926012, 0.0409683101, 0.0155194337, 0.178754196, 0.309634715, 0.16561763, 0.114641793, 0.0396741852, 0.0164985415, 0.185978368, 0.314219743, 0.167754069, 0.106157295, 0.0407642685, 0.0159436967, 0.18037419, 0.303993285, 0.165934712, 0.115787685, 0.0405368283, 0.0165994652, 0.189468682, 0.317346394, 0.158686385, 0.100308254, 0.0410386994, 0.0153978523, 0.178828761, 0.310108066, 0.164836928, 0.11440067, 0.0396539383, 0.0163960177, 0.186691523, 0.314555496, 0.167763367, 0.106064714, 0.0407375023, 0.0158948563, 0.181047827, 0.304558694, 0.165813386, 0.115285143, 0.0404656902, 0.0164767131, 0.189033255, 0.319433481, 0.158910796, 0.100065038, 0.041239541, 0.0154263908, 0.177918285, 0.310366869, 0.164987952, 0.113732941, 0.0397299752, 0.0163410325, 0.185808301, 0.314881057, 0.167956263, 0.105431378, 0.0407977514, 0.0158138126, 0.180624411, 0.305079967, 0.165948004, 0.115228519, 0.0401870906, 0.0165138207, 0.18899259, 0.317997426, 0.159075901, 0.0999460444, 0.0409859531, 0.0152888065, 0.177691549, 0.309838921, 0.16567041, 0.113350518, 0.0396829993, 0.0163055975, 0.18576625, 0.313406497, 0.168229893, 0.105211772, 0.0407533534, 0.015820168, 0.180205256, 0.304505706, 0.166956708, 0.115238495, 0.0404341891, 0.0165647306, 0.189062938, 0.31903699, 0.160373002, 0.100261912, 0.0411961675, 0.0154038053, 0.178171143, 0.310071617, 0.167181119, 0.114014201, 0.0400660783, 0.0163488593, 0.186005086, 0.314212173, 0.169091478, 0.105963372, 0.0409713723, 0.015895877, 0.180000469, 0.304787099, 0.167148918, 0.115488566, 0.040457461, 0.0165077113, 0.189204156, 0.318292558, 0.161004737, 0.0997030661, 0.0411578007, 0.0153040104, 0.178904444, 0.310283005, 0.16692704, 0.114485592, 0.0397779197, 0.016349867, 0.185222194, 0.313996166, 0.169389561, 0.105653569, 0.0408259183, 0.0157823395, 0.180697352, 0.304461569, 0.167203009, 0.114582598, 0.0403145812, 0.0164365172, 0.189459682, 0.318333805, 0.160871923, 0.0996331498, 0.0409336351, 0.0153648732, 0.179113105, 0.309586883, 0.167196319, 0.113271974, 0.0395766981, 0.0163148325, 0.186656862, 0.313115269, 0.16896902, 0.104758136, 0.0406601205, 0.0159474202, 0.180791304, 0.304817766, 0.167238027, 0.114259444, 0.0401629508, 0.016462354, 0.189398393, 0.318101436, 0.160874665, 0.0993643925, 0.0409411192, 0.0153310839, 0.178006321, 0.30958584, 0.167380869, 0.11373473, 0.0394710042, 0.0163041446, 0.186110049, 0.313036531, 0.170554578, 0.104942404, 0.0408612601, 0.0157485548, 0.180457413, 0.304203033, 0.168573037, 0.114693999, 0.0404051729, 0.0164314993, 0.188737199, 0.317133158, 0.160974354, 0.0995757133, 0.0411712751, 0.0152601609, 0.178125769, 0.31000337, 0.168228596, 0.113047712, 0.0397431627, 0.0162275545, 0.185167179, 0.31468758, 0.17054531, 0.104965284, 0.0408873893, 0.0157323238, 0.180228978, 0.305470675, 0.169480473, 0.114435703, 0.0403024815, 0.0164008774, 0.189075813, 0.318411499, 0.161693096, 0.0995773524, 0.0410422832, 0.0152375214, 0.178005338, 0.309146017, 0.167523041, 0.113643594, 0.0395789295, 0.0160818771, 0.185834497, 0.313447118, 0.170171827, 0.105002202, 0.0405889563, 0.0156863984, 0.180409029, 0.304558605, 0.168429315, 0.115213774, 0.0402517915, 0.0164650716, 0.189744294, 0.319032401, 0.161548719, 0.100463465, 0.0409137346, 0.0153428139, 0.178861767, 0.310474038, 0.167961374, 0.113562837, 0.0396200046, 0.0162004996, 0.186012343, 0.314565212, 0.170541644, 0.105606697, 0.0407971181, 0.0157095268, 0.180958018, 0.305837095, 0.168634087, 0.114798792, 0.0401809141, 0.0163794775, 0.189024389, 0.318798751, 0.160804182, 0.0995504111, 0.0408799909, 0.0151836434, 0.178689301, 0.310251534, 0.167550072, 0.113807775, 0.0395017825, 0.0161726475, 0.185795471, 0.314036429, 0.170217484, 0.105561011, 0.0405724682, 0.0157538168, 0.180390865, 0.304942399, 0.168639913, 0.114188217, 0.0402778573, 0.0162231568, 0.188961908, 0.317698389, 0.162185371, 0.0988804772, 0.0407867357, 0.0151172476, 0.178515121, 0.30957824, 0.167893931, 0.112706438, 0.0394609198, 0.0159954429, 0.186262831, 0.314245701, 0.171064749, 0.105116263, 0.0406094603, 0.0155631267, 0.180696681, 0.305276632, 0.168491766, 0.114562117, 0.0401155353, 0.0162291378, 0.188950196, 0.318244547, 0.160307094, 0.0989921913, 0.0407773405, 0.0150899384, 0.177871272, 0.310247272, 0.166476846, 0.113600001, 0.0394267552, 0.0159951691, 0.185076177, 0.313784957, 0.168914318, 0.104438312, 0.0405792408, 0.0154587338, 0.180741549, 0.304106295, 0.167828739, 0.114435345, 0.0400677286, 0.0161695313, 0.18853946, 0.316658944, 0.160724714, 0.0987566262, 0.0408781581, 0.0149310865, 0.177682608, 0.309158385, 0.167063639, 0.112395301, 0.0394648574, 0.0159084424, 0.185548946, 0.313863456, 0.169531241, 0.104470052, 0.0404667445, 0.0154858697, 0.180152446, 0.304365158, 0.16683732, 0.113560207, 0.0400135182, 0.0161649343, 0.188527092, 0.317714632, 0.160438582, 0.0988017917, 0.0408478491, 0.0150293168, 0.177337766, 0.309200734, 0.165889904, 0.112364292, 0.0392196514, 0.0160118155, 0.184993312, 0.312649429, 0.168505803, 0.104309656, 0.0403873771, 0.0155379968, 0.179497436, 0.303673416, 0.167101547, 0.1136415, 0.0401937552, 0.0162760336, 0.187811568, 0.317907542, 0.160330385, 0.0990602672, 0.0407347903, 0.0151788313, 0.177525505, 0.309918314, 0.166509092, 0.112631068, 0.0393887386, 0.016047433, 0.184999108, 0.314354002, 0.169136196, 0.104317419, 0.0403486229, 0.0155297769, 0.180261105, 0.30520609, 0.16779013, 0.113378704, 0.0398570001, 0.0161408596, 0.18836385, 0.317451686, 0.160954326, 0.0988593772, 0.0404169597, 0.0151049765, 0.177731976, 0.30964759, 0.166926175, 0.112383895, 0.0390802436, 0.0160464458, 0.184896871, 0.312967122, 0.168681636, 0.104057305, 0.0399466194, 0.0155641064, 0.179350615, 0.303908139, 0.167562664, 0.114076644, 0.0397051498, 0.0162966754, 0.187878177, 0.317259669, 0.16073589, 0.0992175862, 0.0401242934, 0.0150604574, 0.176873639, 0.308560193, 0.16676493, 0.11312104, 0.0387196019, 0.015936859, 0.184237301, 0.312056124, 0.169338048, 0.105185896, 0.0398004428, 0.0155601911, 0.179169476, 0.303699344, 0.167572021, 0.114302523, 0.0396211371, 0.016140556, 0.18631579, 0.315273345, 0.160198972, 0.0984050035, 0.0402946994, 0.0150061734, 0.175473616, 0.307486206, 0.167387635, 0.112691738, 0.0388737507, 0.0160610061, 0.182937995, 0.312292904, 0.168429226, 0.10488607, 0.0400639623, 0.0156769101, 0.177689523, 0.305637985, 0.167012468, 0.114366919, 0.0395269208, 0.0162552409, 0.186688051, 0.317893744, 0.160721898, 0.100296766, 0.0407154076, 0.0152713731, 0.177232146, 0.311811954, 0.168316439, 0.114456668, 0.0393260382, 0.0161522813, 0.183896989, 0.315149188, 0.170600295, 0.105875835, 0.0404384248, 0.0157932099, 0.178497225, 0.305868417, 0.168535843, 0.115130968, 0.0398980267, 0.0163961966, 0.18640025, 0.320869386, 0.161645681, 0.0996004567, 0.040701665, 0.0150886774, 0.175093442, 0.310891688, 0.168211505, 0.113487884, 0.0391846672, 0.0160144717, 0.184339866, 0.315722913, 0.170721561, 0.10567186, 0.0402775072, 0.0156087708, 0.178908885, 0.305917412, 0.169172838, 0.115894005, 0.0400384776, 0.0163310338, 0.187429711, 0.320012003, 0.16230835, 0.100427277, 0.040591944, 0.0151430406, 0.176451668, 0.312292308, 0.168980241, 0.115167603, 0.0393201746, 0.0161072202, 0.185393259, 0.316737235, 0.171662658, 0.106026456, 0.040310394, 0.0156470779, 0.180045262, 0.30796957, 0.169129536, 0.115926228, 0.0399410091, 0.016295759, 0.187533408, 0.322002262, 0.162231743, 0.100027464, 0.0403937176, 0.0150913345, 0.176982626, 0.314115763, 0.168656692, 0.113833413, 0.0390922092, 0.0159835313, 0.183797419, 0.318570226, 0.171204537, 0.105980724, 0.0401777774, 0.0154801784, 0.178896755, 0.307372123, 0.167878851, 0.116057239, 0.0398871787, 0.0162435118, 0.187680334, 0.321769148, 0.162110507, 0.100720912, 0.0406287052, 0.0151653662, 0.176040947, 0.31417802, 0.168561012, 0.115594849, 0.0391933583, 0.0160863884, 0.184672147, 0.317741841, 0.170384943, 0.107434183, 0.0403611697, 0.0155737223, 0.179865569, 0.306814939, 0.168378085, 0.116956823, 0.0398575701, 0.0162427872, 0.187857926, 0.319759071, 0.161185756, 0.101237975, 0.0405337848, 0.0152310403, 0.176962316, 0.312016964, 0.167728662, 0.115114681, 0.0389837548, 0.0161015205, 0.184673578, 0.314552188, 0.169180229, 0.106525272, 0.0401213951, 0.015550538, 0.179855585, 0.304418117, 0.168009013, 0.116464779, 0.039612826, 0.0163124856, 0.187865153, 0.318725377, 0.16095008, 0.10146594, 0.0402627401, 0.0150584327, 0.177007437, 0.31120044, 0.167053238, 0.11553105, 0.0387989096, 0.0162004251, 0.183784068, 0.315547317, 0.169171423, 0.107092932, 0.0400232635, 0.0156331975, 0.179632619, 0.305558532, 0.166995749, 0.116253413, 0.0393968225, 0.0162328091, 0.187200367, 0.319719106, 0.160165846, 0.101113394, 0.0399744138, 0.0151240071, 0.17587477, 0.309044987, 0.166674048, 0.114733413, 0.0385002308, 0.015826188, 0.183775976, 0.309814155, 0.167513013, 0.106183201, 0.0393544696, 0.0153815523, 0.18020831, 0.301952511, 0.167015508, 0.115604356, 0.0391725004, 0.0160162039, 0.188970387, 0.316215992, 0.160144567, 0.100100681, 0.0397413634, 0.0148377679, 0.178361624, 0.308394849, 0.166096762, 0.113843665, 0.0382491909, 0.0158012081, 0.185055062, 0.31112206, 0.167659417, 0.105588838, 0.039492134, 0.0153052965, 0.180633888, 0.301758319, 0.166254401, 0.114303268, 0.0390828103, 0.0159516353, 0.189015239, 0.314215779, 0.159354374, 0.100022301, 0.0397251546, 0.014797451, 0.177889809, 0.306025445, 0.164919063, 0.114014834, 0.0382314697, 0.0157925189, 0.186204359, 0.31194526, 0.167374149, 0.105773352, 0.0394575708, 0.0153686749, 0.181178078, 0.303181529, 0.165026635, 0.115204416, 0.0390341803, 0.015978625, 0.188987434, 0.316584677, 0.159495175, 0.0997231826, 0.0393006615, 0.0148283802, 0.178542584, 0.307695717, 0.165081814, 0.11297942, 0.0380281322, 0.0156942848, 0.186126858, 0.310707271, 0.167876855, 0.104287893, 0.0389106758, 0.0152739054, 0.179939151, 0.301644862, 0.166074872, 0.113365054, 0.0383462533, 0.0158849098, 0.188706428, 0.314457566, 0.160598248, 0.0988626331, 0.0390600227, 0.0147315757, 0.178421378, 0.305908531, 0.164437622, 0.112607941, 0.0377237648, 0.0156162465, 0.185962826, 0.310393423, 0.166307911, 0.1044323, 0.0386565179, 0.0151945921, 0.180361077, 0.299886763, 0.166790545, 0.111182339, 0.038404461, 0.0157900378, 0.188062519, 0.314794451, 0.158863887, 0.0981295481, 0.0393435396, 0.0145724546, 0.178483814, 0.30547756, 0.164614528, 0.11180146, 0.0380647629, 0.0155236321, 0.186138943, 0.310442179, 0.167422995, 0.102454498, 0.0390427858, 0.0152185988, 0.179620281, 0.302901626, 0.164736435, 0.112008035, 0.0390854031, 0.0157904662, 0.188583568, 0.315356314, 0.159565002, 0.099085182, 0.039902553, 0.0147270709, 0.176870078, 0.304309368, 0.163878888, 0.111966059, 0.0382531956, 0.0155133465, 0.184682012, 0.310131788, 0.166008338, 0.104784861, 0.0392786935, 0.0150838792, 0.17982702, 0.301926821, 0.166249111, 0.114990838, 0.0391858853, 0.0157739576, 0.188474178, 0.31634739, 0.158286229, 0.0990535989, 0.0397707075, 0.0146682225, 0.176939443, 0.306849599, 0.164216906, 0.113563143, 0.0382645652, 0.0155492825, 0.184552357, 0.313228875, 0.166509673, 0.105204388, 0.0393107049, 0.0148016699, 0.179461867, 0.302271813, 0.164894983, 0.115240306, 0.0387522317, 0.01555226, 0.186891943, 0.314951539, 0.158449382, 0.0997814611, 0.0392727815, 0.0143224215, 0.177007645, 0.30686304, 0.165062442, 0.11359112, 0.0379452333, 0.0152378203, 0.184810251, 0.31067723, 0.167667657, 0.104826942, 0.0387894772, 0.0147756301, 0.179186165, 0.302893221, 0.165198356, 0.11425668, 0.0383150503, 0.0153821371, 0.188287213, 0.316044956, 0.158887744, 0.0988328382, 0.0391619615, 0.0142453145, 0.177211329, 0.307871372, 0.164184615, 0.112803631, 0.0376340188, 0.0151435733, 0.184738219, 0.312544554, 0.167723045, 0.104530782, 0.0388547517, 0.0147474874, 0.180586994, 0.303313881, 0.166212097, 0.115249738, 0.0384856686, 0.0153539917, 0.18837744, 0.316641182, 0.159033775, 0.0996866524, 0.0390844643, 0.0142521998, 0.177218556, 0.307504803, 0.165091038, 0.113832384, 0.0377981924, 0.0150786256, 0.184247077, 0.311977357, 0.167971864, 0.105123706, 0.038770318, 0.0147902863, 0.179822728, 0.303607881, 0.165902421, 0.114552587, 0.0384689607, 0.0152878808, 0.188488543, 0.315104038, 0.158906043, 0.0991631374, 0.0390267707, 0.0141776903, 0.177929208, 0.307498783, 0.165800124, 0.113761909, 0.0377891175, 0.0151786162, 0.185990348, 0.310403407, 0.168734953, 0.105606534, 0.0389395691, 0.0147981532, 0.180871859, 0.303386688, 0.167257503, 0.114758022, 0.038512852, 0.0154185714, 0.18914853, 0.315959424, 0.16034852, 0.0991408452, 0.0389108062, 0.014211379, 0.177825913, 0.306667566, 0.166103259, 0.113336951, 0.0374125689, 0.0151673462, 0.185818702, 0.311507642, 0.168424889, 0.10513147, 0.0386129171, 0.0148568712, 0.180823401, 0.304129273, 0.166726068, 0.114652187, 0.0382141508, 0.0155531513, 0.188595712, 0.317009687, 0.159607157, 0.0993376225, 0.0390356816, 0.0143864667, 0.177856132, 0.308357894, 0.16618292, 0.113478675, 0.0374927074, 0.0152570009, 0.185332105, 0.312463343, 0.167977646, 0.10500998, 0.0385619663, 0.0148244379, 0.179977879, 0.303784162, 0.166158378, 0.114458248, 0.0381665304, 0.0154991886, 0.188643664, 0.317470908, 0.159677178, 0.0989960134, 0.0388729461, 0.0142901121, 0.177970141, 0.308357924, 0.165586308, 0.113112964, 0.0372525267, 0.0152069908, 0.185440317, 0.313189954, 0.167812392, 0.104684785, 0.0386153571, 0.0148548894, 0.181588784, 0.305151075, 0.166973785, 0.114686824, 0.0382028334, 0.0155135347, 0.189421579, 0.317673981, 0.159791186, 0.0991422534, 0.038851779, 0.0143633131, 0.178714976, 0.308999836, 0.165127113, 0.11336711, 0.0374292657, 0.0153147448, 0.185724184, 0.314616501, 0.167691261, 0.105250828, 0.0387758315, 0.0149124004, 0.180707961, 0.306123316, 0.165923893, 0.114154607, 0.0382877737, 0.0156794172, 0.189148277, 0.319652289, 0.160246998, 0.0989095494, 0.0389046632, 0.0145166973, 0.178294167, 0.311465532, 0.165701374, 0.112644896, 0.037593063, 0.0154056195, 0.186133176, 0.316552192, 0.168190226, 0.105245247, 0.038770996, 0.0150185004, 0.182451591, 0.307026088, 0.166868925, 0.114298537, 0.0385490097, 0.0157785174, 0.189708114, 0.321015775, 0.160016626, 0.0987804458, 0.0389564671, 0.0144344624, 0.178568542, 0.312051862, 0.166737795, 0.112928346, 0.037767984, 0.0154682947, 0.18622978, 0.315504491, 0.168762133, 0.104012512, 0.0388736986, 0.0148403756, 0.181030735, 0.307023585, 0.166558474, 0.113982566, 0.0382223316, 0.0156417396, 0.188836619, 0.319858223, 0.160209924, 0.0987290442, 0.0391452238, 0.0144980391, 0.178893045, 0.311794102, 0.166768968, 0.113044351, 0.0378996693, 0.0156182703, 0.185952932, 0.316388339, 0.16935873, 0.10469579, 0.0391696095, 0.0151545946, 0.1812502, 0.308065206, 0.1686856, 0.114586793, 0.0388102643, 0.0159260128, 0.190031171, 0.32176885, 0.161521599, 0.0995249674, 0.039451573, 0.0147681013, 0.179536462, 0.313004702, 0.168146431, 0.112933755, 0.0382278152, 0.0157478396, 0.187392801, 0.317590505, 0.170371875, 0.104636617, 0.0392881334, 0.0152606545, 0.182061255, 0.307183564, 0.168057829, 0.114055157, 0.0389552861, 0.0158805866, 0.190764382, 0.321519226, 0.161622167, 0.0993790925, 0.0397763029, 0.0147870481, 0.179653823, 0.311681837, 0.167607874, 0.113280095, 0.0383926816, 0.0157449339, 0.186404556, 0.315611929, 0.1692442, 0.104819067, 0.0395714231, 0.0151954833, 0.181475803, 0.306392699, 0.167383596, 0.114391707, 0.0392000377, 0.0159003995, 0.190241754, 0.31846118, 0.160421059, 0.0995266736, 0.0396719091, 0.0147909811, 0.178990439, 0.310702473, 0.167368501, 0.113300629, 0.0384503081, 0.015788205, 0.186457619, 0.315133989, 0.170376226, 0.105498567, 0.0396202505, 0.0152609423, 0.18106395, 0.305461019, 0.168656886, 0.114036001, 0.0391885117, 0.0159804244, 0.189383969, 0.318657428, 0.160112977, 0.0986150503, 0.0396684371, 0.0146847731, 0.17767404, 0.310613722, 0.166969508, 0.113435507, 0.0385962538, 0.0157798659, 0.186257854, 0.315504193, 0.169217259, 0.105087802, 0.039736677, 0.0153001687, 0.181871936, 0.307539999, 0.167490885, 0.115423374, 0.0392339565, 0.016101053, 0.189800858, 0.319274396, 0.1603764, 0.0996804237, 0.0397552699, 0.0147931064, 0.178533629, 0.309683055, 0.166430101, 0.113481864, 0.0382047966, 0.0157046765, 0.185169801, 0.314591169, 0.169152156, 0.105445437, 0.039475631, 0.0152873369, 0.180399209, 0.306071728, 0.167874634, 0.114870407, 0.0391945615, 0.016007578, 0.18881394, 0.319467783, 0.160326779, 0.0997859463, 0.0400457643, 0.0148628959, 0.178718135, 0.312037319, 0.166736409, 0.113559149, 0.0386997461, 0.0158736296, 0.186869547, 0.316497266, 0.170005932, 0.106437035, 0.0395331867, 0.0152195282, 0.181817725, 0.307072431, 0.168357626, 0.115122922, 0.0392416045, 0.015975941, 0.190367788, 0.32069999, 0.160904393, 0.100550659, 0.0399342999, 0.0148582403, 0.179292262, 0.314153463, 0.166724622, 0.114517212, 0.0385254472, 0.0159153435, 0.187153682, 0.31843698, 0.16876401, 0.106371284, 0.0395958871, 0.0154484389, 0.182644427, 0.309838116, 0.166952595, 0.11588829, 0.0392830148, 0.0160279758, 0.190487668, 0.322093874, 0.159714654, 0.100350022, 0.0397558473, 0.0148117067, 0.179087356, 0.313682824, 0.166147128, 0.114487395, 0.0384708159, 0.0158561766, 0.186301708, 0.319179803, 0.168279439, 0.106022127, 0.0398532227, 0.0153285349, 0.181904703, 0.309045196, 0.166503295, 0.115440987, 0.0391346999, 0.0158896651, 0.189851642, 0.321630031, 0.159323677, 0.100685872, 0.0398913771, 0.0146983573, 0.17794615, 0.313262522, 0.166713327, 0.114772081, 0.0383414105, 0.0157529544, 0.186138317, 0.318189323, 0.168426529, 0.106268518, 0.0396566875, 0.0152615523, 0.181725144, 0.3086133, 0.167329311, 0.115967192, 0.0391175859, 0.0159382038, 0.189167768, 0.321407378, 0.160316065, 0.10047321, 0.0398328118, 0.0147355897, 0.178174347, 0.312595874, 0.166441858, 0.114571214, 0.038394168, 0.0156928487, 0.185932636, 0.316723138, 0.169507951, 0.106515534, 0.039571207, 0.0151783824, 0.181496516, 0.307761967, 0.167351767, 0.116146483, 0.0392072722, 0.0158938803, 0.189183757, 0.320252299, 0.160911411, 0.10107401, 0.0397645906, 0.0147267943, 0.178134009, 0.312414914, 0.167750075, 0.115231067, 0.0384876728, 0.0156757999, 0.187210828, 0.316503465, 0.170045316, 0.106422752, 0.0396246649, 0.0151516329, 0.181920424, 0.307723463, 0.167976469, 0.116002731, 0.0391965359, 0.0158447064, 0.189745873, 0.32072711, 0.161353767, 0.101011939, 0.0400076732, 0.0147657432, 0.178716138, 0.312978685, 0.166900784, 0.115761727, 0.0386699177, 0.0156416818, 0.185972452, 0.316264868, 0.169737816, 0.106916584, 0.0397320949, 0.0152899921, 0.181335881, 0.307700723, 0.168080166, 0.116605259, 0.0392802618, 0.0159513056, 0.189294636, 0.321300149, 0.160888866, 0.101480506, 0.0397818312, 0.0147707509, 0.177978545, 0.311565727, 0.166932836, 0.115304083, 0.0383977182, 0.0156673994, 0.186752692, 0.3160007, 0.169609547, 0.106805019, 0.039750237, 0.0152099319, 0.181521803, 0.307524145, 0.168195397, 0.116588026, 0.0393101349, 0.0159189813, 0.190175653, 0.321851492, 0.161276028, 0.101524666, 0.0398331061, 0.0148059549, 0.178885713, 0.313290238, 0.167763367, 0.115841798, 0.038673006, 0.0156942625, 0.186593458, 0.317118317, 0.169613406, 0.107216083, 0.039904993, 0.0151939439, 0.181482047, 0.308035553, 0.16741021, 0.116918311, 0.0394728258, 0.0158613119, 0.189173624, 0.320960701, 0.160549626, 0.101401836, 0.0400968082, 0.0147541417, 0.178716198, 0.313115925, 0.166558951, 0.115853004, 0.0385302454, 0.015590312, 0.186696738, 0.317784011, 0.168421805, 0.107255802, 0.0398125276, 0.0151036782, 0.181659117, 0.308630675, 0.167132556, 0.116661422, 0.0393781215, 0.0158901569, 0.18972978, 0.321084112, 0.160099626, 0.101553068, 0.0399417877, 0.0147150448, 0.177714124, 0.312364876, 0.167069316, 0.115849458, 0.0386626497, 0.015697917, 0.185074225, 0.315977335, 0.16879335, 0.107110202, 0.0397591144, 0.0152330641, 0.180787578, 0.3070153, 0.167017296, 0.116565935, 0.0394468941, 0.0158434883, 0.188640848, 0.320331305, 0.160544991, 0.101174325, 0.040192835, 0.0146871805, 0.177024201, 0.311920851, 0.16674678, 0.11548394, 0.0386710092, 0.0156433899, 0.184469417, 0.315910995, 0.169839039, 0.107009463, 0.0398090854, 0.0152254906, 0.18025215, 0.307623744, 0.167362422, 0.116400011, 0.0395112075, 0.0159027707, 0.188313663, 0.319517225, 0.160305426, 0.10144347, 0.0400995426, 0.0147453966, 0.177671358, 0.311731756, 0.166485325, 0.115303315, 0.0385890603, 0.0156576373, 0.18543373, 0.314700782, 0.169212103, 0.107108191, 0.0398670733, 0.0152432239, 0.179810017, 0.307184428, 0.167247593, 0.116921514, 0.0394382402, 0.0159416161, 0.188699529, 0.321283579, 0.160636708, 0.100972123, 0.0401348025, 0.0147157349, 0.177703515, 0.312336177, 0.166889891, 0.115442887, 0.0387278274, 0.0156868175, 0.184645817, 0.316297531, 0.170270741, 0.10665416, 0.0401078612, 0.0152107263, 0.179963395, 0.307654411, 0.169106692, 0.11625085, 0.0394045115, 0.0158807281, 0.187720254, 0.321766913, 0.162694141, 0.101276085, 0.0401546471, 0.0146438945, 0.176536575, 0.311200708, 0.169330567, 0.115887851, 0.0385543145, 0.0155746425, 0.185840204, 0.316600144, 0.174504384, 0.107242703, 0.0398459062, 0.015223938, 0.180398747, 0.307616711, 0.171389282, 0.116843455, 0.0395002849, 0.0159434043, 0.187842757, 0.31987831, 0.163487166, 0.100746587, 0.0398664363, 0.0147462562, 0.175918713, 0.310310215, 0.168599159, 0.114757515, 0.0385442227, 0.0156158665, 0.181573406, 0.314628243, 0.169828594, 0.106521919, 0.0398538075, 0.0152723268, 0.176144525, 0.306353599, 0.168371558, 0.114843868, 0.0392926559, 0.0160128139, 0.184161305, 0.320036322, 0.161734387, 0.0995922685, 0.0401172265, 0.014787972, 0.173041224, 0.310898721, 0.167179525, 0.114199542, 0.0384476446, 0.015769545, 0.180127606, 0.314423829, 0.170306578, 0.104787529, 0.0400495939, 0.0153881982, 0.175534904, 0.30474779, 0.16808939, 0.113730676, 0.0399415046, 0.016163934, 0.183255553, 0.318094343, 0.162524223, 0.0984662995, 0.0411302522, 0.0150144678, 0.172498539, 0.309387743, 0.168908611, 0.112587132, 0.0392150693, 0.0159893204, 0.180416152, 0.314349949, 0.170861289, 0.104242899, 0.04040711, 0.0153936259, 0.17560944, 0.302925825, 0.168338314, 0.113154136, 0.0401111841, 0.0160971172, 0.183715165, 0.316283554, 0.161984399, 0.0982096568, 0.040674679, 0.0148746716, 0.172211885, 0.307607532, 0.168230221, 0.113102794, 0.0393446907, 0.0158998314, 0.179850802, 0.312294275, 0.171454653, 0.104899257, 0.0404560231, 0.0153462505, 0.17464897, 0.304712117, 0.168824613, 0.114095151, 0.0398100391, 0.0161650628, 0.183948129, 0.316777647, 0.161284089, 0.0991064236, 0.0407235697, 0.0149892336, 0.171863735, 0.308826208, 0.16772081, 0.114005052, 0.0392261632, 0.0159617644, 0.179801077, 0.314015836, 0.170929149, 0.105539389, 0.0402697586, 0.0154786818, 0.175404161, 0.305133671, 0.169408888, 0.115525588, 0.0398881286, 0.0162413698, 0.184158236, 0.318553865, 0.163347319, 0.0997785553, 0.0406752042, 0.0150403483, 0.173965752, 0.308926255, 0.169266805, 0.114475593, 0.0387297384, 0.0159972012, 0.182107061, 0.311987132, 0.170930371, 0.1059082, 0.039712023, 0.0154399127, 0.177523553, 0.30519551, 0.168691263, 0.11540623, 0.0395645387, 0.0161751825, 0.185240954, 0.316910744, 0.16140756, 0.100083716, 0.0402277075, 0.0148872659, 0.173863903, 0.308732212, 0.167898417, 0.114937834, 0.0389225073, 0.0159083251, 0.18215403, 0.312999427, 0.171029299, 0.106212445, 0.0402823128, 0.0155258905, 0.178721324, 0.305097491, 0.168604314, 0.11670915, 0.0399521813, 0.0162498001, 0.187150136, 0.317880094, 0.161622539, 0.100902155, 0.040826533, 0.0150723457, 0.175588563, 0.310762942, 0.168050602, 0.115500063, 0.0393857732, 0.0159792192, 0.184258088, 0.315933138, 0.172084332, 0.106868275, 0.0408116616, 0.0156199411, 0.180861279, 0.306359529, 0.169882879, 0.115968429, 0.0403741784, 0.0163484719, 0.189503461, 0.32017374, 0.163567618, 0.101127997, 0.0411034301, 0.0150719499, 0.178317174, 0.310250849, 0.169896767, 0.115707204, 0.0397496633, 0.01612252, 0.186830252, 0.313949257, 0.172763139, 0.107650429, 0.0408055075, 0.015710948, 0.182091132, 0.306480318, 0.172492936, 0.116974965, 0.040593911, 0.0163951032, 0.191409737, 0.319515079, 0.164878204, 0.101776123, 0.0417265519, 0.015290142, 0.180844933, 0.311631829, 0.171125799, 0.116192378, 0.0405246429, 0.016201362, 0.187759101, 0.315355092, 0.173206851, 0.108210415, 0.0416986048, 0.0158210099, 0.182618871, 0.306405246, 0.1723883, 0.117696032, 0.0412125215, 0.0164859332, 0.1911176, 0.319138706, 0.164684549, 0.102481186, 0.0419840179, 0.015360768, 0.180549204, 0.311008602, 0.172088623, 0.117241137, 0.0405507684, 0.0163138844, 0.189363226, 0.315020949, 0.176728785, 0.108990565, 0.041631192, 0.015662767, 0.183839187, 0.305355072, 0.174511641, 0.119679913, 0.0416504145, 0.016408395, 0.191849187, 0.318165094, 0.167310804, 0.103322953, 0.0424508899, 0.0151464464, 0.180570126, 0.311680466, 0.174539432, 0.118206285, 0.0407654829, 0.016302105, 0.189621344, 0.319713145, 0.177595183, 0.110129602, 0.0415692143, 0.0156496782, 0.184357181, 0.308396459, 0.175215349, 0.12000715, 0.041422192, 0.0162829831, 0.192993194, 0.31877014, 0.168812498, 0.104619466, 0.0422008485, 0.0150035396, 0.18170248, 0.310708225, 0.176748037, 0.119387969, 0.040531382, 0.0159906559, 0.191121995, 0.31573382, 0.179262027, 0.11027918, 0.0418996438, 0.0155129321, 0.184631482, 0.306822985, 0.176946744, 0.119716346, 0.0414784774, 0.0163411554, 0.19327262, 0.321332067, 0.171771482, 0.103923135, 0.0425826125, 0.0151637839, 0.182280421, 0.31329608, 0.177219078, 0.119359143, 0.0406958759, 0.0161088891, 0.190015912, 0.31796658, 0.178575635, 0.110045023, 0.042094551, 0.0154762045, 0.184084877, 0.308367014, 0.175302029, 0.120300934, 0.0417640172, 0.0162731782, 0.192180991, 0.320372283, 0.167887345, 0.104099475, 0.0422575288, 0.0148413153, 0.181142703, 0.314529121, 0.175204307, 0.120181747, 0.0413661078, 0.0161277503, 0.190167025, 0.319523543, 0.179067746, 0.111548074, 0.0427052528, 0.0158405602, 0.183369949, 0.309874296, 0.176368877, 0.120439611, 0.0413140468, 0.0162492115, 0.19163169, 0.321823686, 0.169133916, 0.104361944, 0.0423630513, 0.0148715684, 0.180473134, 0.311364204, 0.175496012, 0.118837833, 0.0402005613, 0.0159293674, 0.188559279, 0.314050287, 0.17715238, 0.110063314, 0.0416436903, 0.0155728841, 0.18268089, 0.306830317, 0.175124705, 0.119371101, 0.0413417034, 0.0163845178, 0.191366613, 0.320662409, 0.168018863, 0.103607096, 0.0421640426, 0.0150160668, 0.177248716, 0.313214839, 0.175028294, 0.118534289, 0.0405219346, 0.0159069132, 0.187586665, 0.31621778, 0.177475467, 0.110016659, 0.0417601205, 0.0154026477, 0.182067111, 0.307168633, 0.175319001, 0.119460501, 0.0415956825, 0.0163043439, 0.191201195, 0.320612758, 0.168126792, 0.10318584, 0.0423310287, 0.0149945496, 0.179173753, 0.311739802, 0.174735159, 0.117671855, 0.0406030864, 0.0158896223, 0.188118279, 0.316602856, 0.176893026, 0.109025009, 0.0417438075, 0.0154347746, 0.183061868, 0.309358895, 0.174290702, 0.120095819, 0.0414295718, 0.016255334, 0.19297643, 0.321983665, 0.168027714, 0.104421496, 0.0421486162, 0.015111044, 0.181231663, 0.316696644, 0.178381443, 0.119786404, 0.0417361408, 0.0166284479, 0.194376945, 0.319938838, 0.180449158, 0.110808112, 0.0427996069, 0.0159895327, 0.187882438, 0.310279101, 0.178280085, 0.1208167, 0.0426260605, 0.0169002768, 0.198021203, 0.324621201, 0.171825916, 0.104361974, 0.0435972661, 0.0155940242, 0.186874628, 0.318530798, 0.178456947, 0.120209679, 0.0419279598, 0.0164720602, 0.196145564, 0.322333515, 0.18103984, 0.111558296, 0.0432547629, 0.0160232242, 0.190180749, 0.314336032, 0.179634929, 0.121842168, 0.042663388, 0.0167442709, 0.1978513, 0.32788828, 0.172876745, 0.104778804, 0.0437341779, 0.0154781379, 0.186009914, 0.320937514, 0.18016921, 0.119678766, 0.0422406904, 0.0166169349, 0.195460737, 0.324118078, 0.18257755, 0.110491134, 0.0433955602, 0.0160217043, 0.188636273, 0.315559089, 0.180952087, 0.119932935, 0.0431044474, 0.0168564245, 0.197841331, 0.327908635, 0.174003258, 0.103263259, 0.0439110249, 0.015707409, 0.186165869, 0.320315838, 0.180693313, 0.117686547, 0.0423349552, 0.0166787896, 0.195554361, 0.323672235, 0.18235597, 0.108819842, 0.043595057, 0.0162216108, 0.18953748, 0.314600945, 0.180482864, 0.119312562, 0.0431663506, 0.0169278774, 0.198845431, 0.326406211, 0.174367353, 0.103324801, 0.0442913733, 0.0158260334, 0.186685681, 0.319220811, 0.181356475, 0.117712505, 0.0422220677, 0.0167224538, 0.195548773, 0.323660374, 0.183273181, 0.109059758, 0.043705903, 0.0161880646, 0.190263793, 0.314775735, 0.181507915, 0.119109742, 0.0431238562, 0.0169638135, 0.198910996, 0.326901674, 0.175056443, 0.103801578, 0.0442210846, 0.0157520454, 0.188034222, 0.317568183, 0.181222335, 0.117709436, 0.0423227772, 0.0167132039, 0.196269169, 0.321812481, 0.184265062, 0.108872302, 0.0435956456, 0.0161893945, 0.189511597, 0.312924623, 0.182102233, 0.11896988, 0.043347802, 0.0169603135, 0.198489398, 0.326748073, 0.176230699, 0.103727832, 0.0441358835, 0.0158011932, 0.187162757, 0.319692135, 0.18287456, 0.118117616, 0.0422545634, 0.0166176762, 0.196588442, 0.322951436, 0.183888987, 0.109282881, 0.0434712172, 0.0161726717, 0.190839112, 0.314443678, 0.182356596, 0.119603053, 0.0433907062, 0.0170219094, 0.199885771, 0.327159762, 0.174047396, 0.102996767, 0.0440623723, 0.0157269724, 0.188797891, 0.320169538, 0.180854946, 0.117319167, 0.0422188975, 0.0166430343, 0.196671456, 0.323642462, 0.184093088, 0.108879752, 0.043636214, 0.0161468945, 0.191343114, 0.314227194, 0.182327762, 0.118318133, 0.0432814062, 0.0169551931, 0.200008512, 0.326363027, 0.174818188, 0.102391593, 0.0437871702, 0.0155928154, 0.188302144, 0.318644762, 0.181421667, 0.117640771, 0.0426903814, 0.0167306885, 0.195331037, 0.322378457, 0.184639901, 0.109677047, 0.044045046, 0.0161431823, 0.190594047, 0.312717736, 0.181775466, 0.119919583, 0.043562755, 0.0169096664, 0.199726865, 0.324799985, 0.17434904, 0.103868946, 0.044666063, 0.0156441033, 0.187592924, 0.318266571, 0.182351172, 0.119437367, 0.0428273715, 0.0166150425, 0.197149351, 0.322320759, 0.184565961, 0.110598743, 0.0442851298, 0.0162186064, 0.191724896, 0.312976509, 0.181714728, 0.120137021, 0.0441829488, 0.0171215497, 0.201598018, 0.326679111, 0.175572738, 0.103964105, 0.0450167209, 0.0158455931, 0.189339906, 0.316741228, 0.181647956, 0.118449263, 0.0430576056, 0.0166705735, 0.197255403, 0.320290685, 0.183532804, 0.108336948, 0.043991331, 0.0161603447, 0.190782458, 0.310741931, 0.181352973, 0.120590709, 0.0439023599, 0.0169688705, 0.199859187, 0.325323254, 0.175343364, 0.104265764, 0.0445146225, 0.0157841612, 0.188110009, 0.31805709, 0.182904437, 0.119065188, 0.0429905988, 0.0166827012, 0.197628736, 0.32337454, 0.184625834, 0.109477274, 0.0443091094, 0.0161087066, 0.191062525, 0.311667413, 0.181374267, 0.118719518, 0.0437501185, 0.016975686, 0.200595185, 0.3245911, 0.175277084, 0.103699684, 0.0447598584, 0.0157516897, 0.188040346, 0.318592608, 0.18241027, 0.118536815, 0.0424809456, 0.0166458767, 0.19624868, 0.320898741, 0.184080824, 0.109523982, 0.0439544506, 0.0162392668, 0.191315904, 0.312103361, 0.181174621, 0.119348519, 0.0437004641, 0.0170006901, 0.199799851, 0.325807244, 0.175748214, 0.103274226, 0.0445821807, 0.0157456137, 0.187764972, 0.318680793, 0.183147788, 0.116826005, 0.0426409207, 0.0167050883, 0.197221935, 0.321069688, 0.185024872, 0.108504452, 0.0442003831, 0.0161924381, 0.19260852, 0.313277125, 0.183305234, 0.118397444, 0.0438230224, 0.017102791, 0.201459631, 0.325043768, 0.176513717, 0.102733389, 0.044741001, 0.0159602147, 0.188025266, 0.318347991, 0.18322207, 0.117177926, 0.0430201031, 0.0167945512, 0.197653845, 0.321178377, 0.184965655, 0.108790874, 0.0443937965, 0.0163120553, 0.19177188, 0.312739611, 0.182551369, 0.118821278, 0.0440649763, 0.0171721317, 0.199949697, 0.325898319, 0.176311776, 0.102397904, 0.0448155403, 0.0158301536, 0.187041894, 0.3186903, 0.182353169, 0.117322624, 0.0431680195, 0.0166609623, 0.196782693, 0.323163718, 0.184597299, 0.108895175, 0.0445100479, 0.0162413847, 0.19139123, 0.313610256, 0.182294324, 0.118394457, 0.0441068076, 0.016963223, 0.199806124, 0.326071113, 0.175717279, 0.102080621, 0.0449758396, 0.0157948323, 0.188244686, 0.31965819, 0.181966722, 0.116521761, 0.0431755707, 0.0167102423, 0.197715864, 0.323542148, 0.184731141, 0.108057588, 0.0447287261, 0.0161532518, 0.19119212, 0.314944506, 0.183042333, 0.118101694, 0.0440684818, 0.0170932729, 0.20043762, 0.327698708, 0.176280573, 0.102154203, 0.0446922593, 0.0158088189, 0.188113928, 0.320539892, 0.182791233, 0.116717495, 0.0430592895, 0.0166346636, 0.196589991, 0.324584961, 0.185015008, 0.107895315, 0.0442556292, 0.0161117855, 0.190663829, 0.316681296, 0.182363674, 0.117839739, 0.043627888, 0.0168568511, 0.199303493, 0.328982621, 0.175550431, 0.102029979, 0.0447718576, 0.0157666374, 0.18770127, 0.322948068, 0.182234794, 0.11689093, 0.0427212417, 0.0166488346, 0.197001979, 0.326992452, 0.18471007, 0.108559482, 0.0443878844, 0.0161536168, 0.1911823, 0.317279696, 0.182484254, 0.118157335, 0.0440180413, 0.0168964099, 0.200132146, 0.329197437, 0.175451204, 0.102422416, 0.0448151603, 0.0156962965, 0.188334346, 0.322497547, 0.182722703, 0.117021345, 0.0429572575, 0.0166047588, 0.19796291, 0.326977968, 0.184728891, 0.108475104, 0.0442742296, 0.0160498284, 0.191733032, 0.316626847, 0.181692541, 0.11868009, 0.0440760851, 0.0169692039, 0.200595573, 0.329164505, 0.175457999, 0.10291408, 0.0448149256, 0.0157160219, 0.188946858, 0.322517514, 0.1812682, 0.117298782, 0.043232169, 0.016677063, 0.197068945, 0.325930029, 0.184131846, 0.108827122, 0.0444664173, 0.0160770211, 0.191307947, 0.317599267, 0.182200044, 0.118762553, 0.044061169, 0.0169370249, 0.199445084, 0.328602135, 0.175157696, 0.102270037, 0.0447979644, 0.0156991985, 0.186886922, 0.321757436, 0.182060421, 0.116499171, 0.0430159904, 0.0166768599, 0.19647783, 0.326275706, 0.185073853, 0.108037338, 0.0444682911, 0.016186934, 0.190756962, 0.316927314, 0.183301285, 0.117979579, 0.0440903604, 0.0170672853, 0.199845642, 0.330564559, 0.176374316, 0.102115706, 0.0447610915, 0.0158333778, 0.188211799, 0.323715806, 0.182673007, 0.117231809, 0.0432211906, 0.0168084279, 0.196627319, 0.327617705, 0.185448289, 0.109000519, 0.0444113165, 0.0162709802, 0.191734523, 0.318848372, 0.183118597, 0.118151642, 0.0442626067, 0.0170911811, 0.200145513, 0.330706745, 0.176749513, 0.102075733, 0.0451283678, 0.0157983098, 0.188377947, 0.32502228, 0.182219118, 0.116655923, 0.0433640964, 0.0166234896, 0.197194755, 0.328535616, 0.185373679, 0.108143657, 0.0443821549, 0.0161998104, 0.191559747, 0.320015341, 0.181577459, 0.11720062, 0.0441727117, 0.0170176141, 0.199401692, 0.332876712, 0.175845519, 0.101801157, 0.0449873172, 0.0158864595, 0.187804013, 0.324757904, 0.182360515, 0.116643019, 0.0433318652, 0.0168561637, 0.197089687, 0.329212576, 0.18554312, 0.108135685, 0.0446332917, 0.0162514318, 0.191697732, 0.318393439, 0.183499947, 0.11808645, 0.0443051532, 0.0171103217, 0.200684801, 0.331311524, 0.17696923, 0.101835094, 0.0453026704, 0.0159795564, 0.188095689, 0.324006408, 0.182412475, 0.116224371, 0.0436016321, 0.016849013, 0.19841285, 0.328086346, 0.185269058, 0.108585916, 0.0448380224, 0.0162277594, 0.192632705, 0.31773594, 0.182758212, 0.118160687, 0.0446477681, 0.0170042999, 0.201351255, 0.32928744, 0.175837174, 0.102610104, 0.0456252545, 0.0157869235, 0.191197902, 0.322745293, 0.183633268, 0.117789507, 0.0437949337, 0.0166566744, 0.199340075, 0.327569425, 0.185596406, 0.109358102, 0.0451362394, 0.0161854457, 0.192486376, 0.317742944, 0.182925612, 0.119312607, 0.0446031876, 0.0170449018, 0.201458067, 0.331851989, 0.176392436, 0.103242956, 0.0454327501, 0.0158011205, 0.18983838, 0.324283361, 0.183121681, 0.118224218, 0.0437490232, 0.016735984, 0.19867231, 0.327378273, 0.185085639, 0.109254137, 0.0449219234, 0.0163233615, 0.192282885, 0.317845643, 0.181726843, 0.118121013, 0.044479236, 0.0171059426, 0.201573804, 0.329040527, 0.175372854, 0.102704212, 0.0452183597, 0.0157279614, 0.188978687, 0.323313624, 0.182302475, 0.117008463, 0.0436033569, 0.0167162511, 0.197793573, 0.325840026, 0.184239894, 0.108767278, 0.0449300632, 0.0161975995, 0.191909686, 0.317112446, 0.182314932, 0.118200667, 0.0444955416, 0.0170256887, 0.199981481, 0.329335839, 0.175741613, 0.102686398, 0.0452696197, 0.0158025213, 0.188615024, 0.32267502, 0.18266055, 0.117936403, 0.0434688963, 0.0167288426, 0.198177487, 0.325986564, 0.184626505, 0.108664498, 0.044770088, 0.0162066352, 0.192023814, 0.31693536, 0.182543457, 0.119767815, 0.0444276147, 0.0171654336, 0.200285345, 0.328931302, 0.175863594, 0.104134127, 0.0451957546, 0.015888704, 0.18969284, 0.32210651, 0.182053864, 0.119244613, 0.0435022973, 0.01685174, 0.197962016, 0.325555712, 0.184907377, 0.110567577, 0.0448824205, 0.0164158698, 0.191607103, 0.316931278, 0.182326585, 0.120413743, 0.0445861928, 0.0172738824, 0.199838847, 0.331758767, 0.175285906, 0.103974618, 0.0451834314, 0.016104402, 0.188189834, 0.323005974, 0.18206118, 0.118589833, 0.0432725064, 0.0169793237, 0.197577164, 0.328148752, 0.184430972, 0.110042125, 0.0445160121, 0.0163823515, 0.191625789, 0.318908989, 0.182766214, 0.119695619, 0.0442884788, 0.0172119383, 0.19957751, 0.331202358, 0.175436676, 0.104075804, 0.0452758744, 0.0160035528, 0.188180357, 0.324590027, 0.182945102, 0.118807912, 0.043424014, 0.0170306955, 0.19710806, 0.327042937, 0.185606003, 0.110414915, 0.0449870341, 0.0165093224, 0.19223322, 0.318863273, 0.184017211, 0.120741494, 0.0443413891, 0.0174055602, 0.200736225, 0.333463639, 0.176148191, 0.104993105, 0.0453867577, 0.0162316803, 0.189352423, 0.327322602, 0.182793573, 0.119599611, 0.0436080843, 0.0172199253, 0.199337855, 0.330748141, 0.184650019, 0.111108154, 0.0451896563, 0.0167372078, 0.193356648, 0.318984181, 0.181694597, 0.120527312, 0.0447329432, 0.0175719038, 0.202233329, 0.331505001, 0.175817966, 0.104810067, 0.0457344875, 0.0163634699, 0.191032082, 0.325465173, 0.182004392, 0.119544618, 0.0436386131, 0.0172108337, 0.199756235, 0.329618841, 0.184566379, 0.1104884, 0.0452584475, 0.0167616457, 0.194312647, 0.318148613, 0.181926921, 0.119995527, 0.045013126, 0.0175540894, 0.202633381, 0.332186192, 0.174937576, 0.104348682, 0.045641806, 0.0163423046, 0.18925336, 0.325328887, 0.182610184, 0.119157329, 0.0439754315, 0.0172939934, 0.199453443, 0.330576837, 0.184106484, 0.110840194, 0.0451813638, 0.0168375, 0.192581281, 0.321620226, 0.181708068, 0.120629482, 0.0445065424, 0.0176065341, 0.200672641, 0.335022837, 0.176591441, 0.104536533, 0.0452897176, 0.0164208524, 0.188974962, 0.327027023, 0.182687685, 0.120103806, 0.0435111709, 0.0173142459, 0.197197378, 0.331077248, 0.185122594, 0.111368783, 0.0449874364, 0.0166067854, 0.19238165, 0.321718693, 0.182642043, 0.120887227, 0.0448538885, 0.0174659472, 0.199653596, 0.337435693, 0.176740453, 0.103912897, 0.0453474708, 0.0160567425, 0.187681809, 0.329966426, 0.183714598, 0.119056769, 0.0438602418, 0.0170375612, 0.197286442, 0.334521592, 0.186070696, 0.110460199, 0.0449931733, 0.0165150426, 0.190183818, 0.324116856, 0.182817072, 0.119701959, 0.0447117761, 0.0172310658, 0.199205384, 0.335194409, 0.176414579, 0.103562579, 0.0454818793, 0.0159716606, 0.18847616, 0.32767421, 0.183473736, 0.119730145, 0.0438294746, 0.0169042125, 0.197668597, 0.331259817, 0.186273351, 0.110700212, 0.0450393371, 0.0163809992, 0.192927524, 0.32365489, 0.184087187, 0.120866448, 0.0448272042, 0.0172168035, 0.200957313, 0.335588992, 0.176476583, 0.104275174, 0.0456615612, 0.0159492493, 0.18842186, 0.32930845, 0.18379727, 0.119255073, 0.044031959, 0.0169276763, 0.19670178, 0.33237496, 0.184469774, 0.110876888, 0.0453808717, 0.0164826475, 0.191973656, 0.324152559, 0.182637051, 0.120686442, 0.0448350683, 0.0170892198, 0.200352162, 0.336904854, 0.176042333, 0.104161873, 0.0456193164, 0.0158711709, 0.188032493, 0.330933899, 0.182610035, 0.119192421, 0.0438914634, 0.0168754086, 0.196408823, 0.33386907, 0.185377568, 0.110982604, 0.0452595837, 0.0163432881, 0.19177936, 0.324264199, 0.182162911, 0.121181533, 0.0445463769, 0.0170735028, 0.19989039, 0.337502807, 0.175787732, 0.104644611, 0.0456716232, 0.0158929769, 0.189112231, 0.33179504, 0.182834, 0.12020006, 0.0440352075, 0.0167457629, 0.197476283, 0.335031688, 0.184868291, 0.111274734, 0.0452249199, 0.0163660236, 0.191495106, 0.325322479, 0.18222025, 0.121059068, 0.0449660346, 0.0170662627, 0.200144231, 0.337437123, 0.175695449, 0.104786493, 0.0458540358, 0.0158745516, 0.189563751, 0.330425382, 0.182754591, 0.119994588, 0.0439774729, 0.0167582054, 0.198367983, 0.335274816, 0.184591264, 0.112225249, 0.045313552, 0.0162914488, 0.192128703, 0.325164467, 0.181922153, 0.122629151, 0.0448826924, 0.0170528851, 0.200700507, 0.3384206, 0.176467314, 0.105886877, 0.0459407978, 0.0158310607, 0.1888493, 0.330261111, 0.181578144, 0.12116278, 0.0442757793, 0.0166542772, 0.197606713, 0.334169447, 0.184217483, 0.112819344, 0.045527745, 0.0161323026, 0.191426218, 0.326639831, 0.181847706, 0.122474894, 0.0449166037, 0.0169272311, 0.199226841, 0.340928406, 0.174443915, 0.106741339, 0.0462535396, 0.0157436058, 0.187554255, 0.3335418, 0.18175024, 0.121432438, 0.0441586636, 0.01665904, 0.1952243, 0.335604817, 0.183714718, 0.11197754, 0.045335561, 0.016269384, 0.191126615, 0.325789005, 0.181827247, 0.122871138, 0.045206897, 0.0170155838, 0.198824972, 0.3388824, 0.17532173, 0.10591884, 0.0462973528, 0.015798945, 0.18805638, 0.33242682, 0.18173988, 0.121190712, 0.0444319583, 0.0166504662, 0.196167901, 0.335239798, 0.183837518, 0.111594193, 0.0458166376, 0.0161113162, 0.190193832, 0.324623615, 0.180577636, 0.12190903, 0.0451846309, 0.0168138351, 0.198514506, 0.33879292, 0.174845263, 0.105830587, 0.0459022261, 0.015593431, 0.186977535, 0.33074778, 0.18228918, 0.120886348, 0.0443515927, 0.0165887345, 0.195214406, 0.335036099, 0.185356334, 0.111894995, 0.0457076319, 0.0160503704, 0.190499544, 0.326074332, 0.182363361, 0.122889772, 0.0452921726, 0.0169466846, 0.198129743, 0.33764559, 0.175396472, 0.106078036, 0.0460753627, 0.0157141909, 0.186261088, 0.330857724, 0.182469279, 0.120257542, 0.0441286452, 0.0166295562, 0.195160091, 0.332716376, 0.184738636, 0.111570336, 0.0454933792, 0.0161803588, 0.190775961, 0.325207174, 0.182703137, 0.12212953, 0.0450112596, 0.0169077795, 0.198650852, 0.336930007, 0.176393449, 0.105428942, 0.0463316999, 0.0158207528, 0.186761126, 0.331761718, 0.183046982, 0.120450683, 0.0446853451, 0.0166254528, 0.196682647, 0.335192919, 0.185352683, 0.112064965, 0.0455851257, 0.0161310397, 0.191693559, 0.325249642, 0.182910189, 0.122102343, 0.0455232151, 0.0169814825, 0.199844345, 0.338146955, 0.176689327, 0.105893001, 0.0462286547, 0.0156308785, 0.188127577, 0.33161235, 0.18404402, 0.120808974, 0.0446805879, 0.0165654309, 0.197722107, 0.334874123, 0.185837641, 0.111770667, 0.0458975025, 0.0161646083, 0.190465167, 0.323908031, 0.183726698, 0.122108571, 0.0454564951, 0.0168672465, 0.200384766, 0.3376611, 0.17711939, 0.10598097, 0.0462262109, 0.0157021023, 0.188300803, 0.3309776, 0.18430436, 0.12151441, 0.0444675013, 0.0165244415, 0.196730405, 0.333670914, 0.187148646, 0.113146327, 0.0458986312, 0.0161048342, 0.191425338, 0.32304126, 0.18590115, 0.122235827, 0.0455077142, 0.0169025399, 0.19926998, 0.337561071, 0.17966558, 0.106179409, 0.0466519184, 0.0157206636, 0.18811588, 0.331103027, 0.185638025, 0.121645093, 0.0447046123, 0.0166776106, 0.196983188, 0.333476305, 0.187629282, 0.112888537, 0.0461566113, 0.0161650088, 0.19176212, 0.32346949, 0.184010148, 0.121855527, 0.045579575, 0.0169399176, 0.199383274, 0.335625112, 0.177522659, 0.105618522, 0.0470879115, 0.0156508014, 0.187403724, 0.3289001, 0.18439811, 0.120815977, 0.045126684, 0.0165231545, 0.19720912, 0.332198113, 0.187127188, 0.11315985, 0.0461906381, 0.0160766505, 0.190098763, 0.323113143, 0.184953511, 0.122691929, 0.0456635319, 0.0167668723, 0.199669316, 0.335909218, 0.178589731, 0.106988855, 0.0468934886, 0.015556735, 0.188415721, 0.330002993, 0.186264187, 0.122515552, 0.0452261642, 0.0164060947, 0.196451813, 0.333387643, 0.188361451, 0.113350809, 0.0464684702, 0.0160141345, 0.190950185, 0.324778169, 0.185373291, 0.122423194, 0.046181716, 0.016859483, 0.200904846, 0.33785671, 0.179012373, 0.10593307, 0.0472505018, 0.0156574901, 0.188746527, 0.331561476, 0.186125547, 0.121991098, 0.0452687554, 0.0165102743, 0.198537573, 0.334354103, 0.188495234, 0.11227005, 0.0464727767, 0.0161293447, 0.192554668, 0.325212002, 0.186480641, 0.122586161, 0.0461827442, 0.0169355739, 0.200206995, 0.33893913, 0.180931136, 0.106470518, 0.0473539121, 0.0156779699, 0.187565163, 0.334056616, 0.187795788, 0.12225581, 0.0455925204, 0.0165837426, 0.197737813, 0.338218242, 0.189080492, 0.113602512, 0.0468308069, 0.0161865316, 0.19162935, 0.328708947, 0.186915219, 0.122981682, 0.0461354442, 0.0170237441, 0.198335364, 0.34094575, 0.180272907, 0.106798626, 0.0471909419, 0.0158279333, 0.186630651, 0.33230782, 0.18643792, 0.122129761, 0.0454365648, 0.0166124552, 0.196603745, 0.337202549, 0.188336357, 0.113651983, 0.0465193503, 0.0161456373, 0.19019486, 0.325806111, 0.187096134, 0.124533236, 0.0462729186, 0.0170311183, 0.197518408, 0.336668521, 0.179944277, 0.106511675, 0.0470350385, 0.0158492289, 0.184456721, 0.32947317, 0.18721871, 0.122365162, 0.0451428182, 0.0167347603, 0.193501428, 0.336152017, 0.189061865, 0.112544082, 0.046116963, 0.0162449069, 0.187199742, 0.323962808, 0.186790034, 0.122430041, 0.046097789, 0.0168459099, 0.197280928, 0.33743414, 0.18110102, 0.106857903, 0.046888046, 0.0156916343, 0.185102358, 0.33257148, 0.18803304, 0.121849455, 0.0450312681, 0.0165367741, 0.200531662, 0.335444689, 0.190165281, 0.112469822, 0.0459583886, 0.0160208233, 0.189929083, 0.328638583, 0.187748432, 0.122566327, 0.0458184108, 0.0167997945, 0.194413379, 0.34148726, 0.18084174, 0.106224902, 0.0463109165, 0.0156101426, 0.184267089, 0.333574146, 0.189825103, 0.12163163, 0.045155663, 0.0165585093, 0.192776799, 0.340400159, 0.192049772, 0.113736108, 0.0461417586, 0.0162135698, 0.186074898, 0.330019712, 0.188942701, 0.122695222, 0.0458192043, 0.01688434, 0.194608912, 0.34059945, 0.18305461, 0.106617615, 0.0466383807, 0.0156381708, 0.182899073, 0.33673877, 0.18943408, 0.122021519, 0.0445449986, 0.016605759, 0.191294596, 0.339108378, 0.191723987, 0.113220043, 0.0458231792, 0.0162326805, 0.185765892, 0.3282381, 0.1890288, 0.123694651, 0.0455164462, 0.0169675089, 0.194423884, 0.34086922, 0.18288249, 0.106173433, 0.0466037877, 0.0157295112, 0.182418764, 0.33592594, 0.19072145, 0.122384712, 0.0449459292, 0.0166434776, 0.191515177, 0.340540916, 0.193132654, 0.114327841, 0.0459751636, 0.0160937142, 0.18576403, 0.327513129, 0.190119818, 0.12423712, 0.0458872281, 0.0169592779, 0.194148809, 0.34137493, 0.1839331, 0.107885793, 0.047049962, 0.0157810282, 0.181913793, 0.33223948, 0.1905719, 0.123440087, 0.0453772061, 0.0166080147, 0.191172466, 0.337733805, 0.192913026, 0.114673473, 0.0465419888, 0.0161397904, 0.185989618, 0.328709602, 0.19192639, 0.125211358, 0.0461693667, 0.0170312077, 0.193220496, 0.34094405, 0.18384624, 0.107864313, 0.0472724512, 0.0158118438, 0.183185697, 0.33202448, 0.19223471, 0.123450868, 0.0453204475, 0.016737286, 0.191450626, 0.338175178, 0.19459042, 0.114243589, 0.0467327312, 0.0164636411, 0.185491517, 0.328190774, 0.191800296, 0.125891045, 0.0462701656, 0.0170827471, 0.193493605, 0.34403893, 0.18597788, 0.108680114, 0.0469947346, 0.015877666, 0.183011398, 0.33770996, 0.19295496, 0.124769807, 0.0453387313, 0.0167308524, 0.191290841, 0.342472345, 0.195948973, 0.115990587, 0.0464473478, 0.0164049789, 0.185704604, 0.331634223, 0.193843022, 0.127331957, 0.0463606827, 0.0173875857, 0.194746926, 0.34322444, 0.18563057, 0.108649611, 0.04709021, 0.0158228334, 0.180699021, 0.335940272, 0.192288786, 0.125081524, 0.0450354591, 0.0166231636, 0.188202813, 0.339613646, 0.19419606, 0.114806958, 0.0462929979, 0.0161769446, 0.183180153, 0.328871995, 0.192825884, 0.125682294, 0.0458591171, 0.0169992801, 0.191295028, 0.34111142, 0.18478887, 0.107460372, 0.0465238132, 0.0158180725, 0.178795666, 0.3369497, 0.19249623, 0.123357564, 0.0453296974, 0.0168064889, 0.188831657, 0.33995685, 0.193199709, 0.114316277, 0.0458071716, 0.0165413357, 0.182912976, 0.330689996, 0.190537348, 0.125326157, 0.0452796333, 0.0171884336, 0.191790462, 0.3417235, 0.18451829, 0.108522743, 0.0468780771, 0.0158455111, 0.181056872, 0.33517355, 0.19110066, 0.124038793, 0.0453964137, 0.0167004187, 0.189477667, 0.3374044, 0.19283025, 0.115600981, 0.0465465151, 0.0163593683, 0.183932483, 0.327787042, 0.190151423, 0.125429779, 0.0460083559, 0.0171026625, 0.191372216, 0.34379894, 0.18321897, 0.109820776, 0.0472655296, 0.0158227719, 0.179013342, 0.33554807, 0.18892622, 0.124891743, 0.045323588, 0.0166079607, 0.188471928, 0.339003921, 0.190046608, 0.114937879, 0.0465190522, 0.016388746, 0.183678329, 0.326614171, 0.189067766, 0.125975162, 0.0460335873, 0.0169194099, 0.192986861, 0.3386184, 0.18252131, 0.108584926, 0.0472800024, 0.0157503728, 0.180885136, 0.3357311, 0.19047031, 0.122952819, 0.0455366746, 0.0165514611, 0.191400662, 0.337756008, 0.192323416, 0.11427743, 0.045938313, 0.0162760094, 0.183220655, 0.328515023, 0.189932883, 0.124848805, 0.0459958687, 0.017268328, 0.193141147, 0.34294152, 0.18339662, 0.106716499, 0.0465839207, 0.0157960616, 0.179383099, 0.33467335, 0.18916777, 0.122291557, 0.0446697585, 0.0167851914, 0.188206866, 0.3396191, 0.190193817, 0.112997733, 0.0459647439, 0.0165601894, 0.180793017, 0.328365177, 0.188349605, 0.123842075, 0.0457138121, 0.0172778666, 0.188726738, 0.3475756, 0.18368766, 0.108622283, 0.0466223769, 0.0160482395, 0.176954821, 0.34592438, 0.19096982, 0.124048278, 0.044605989, 0.0169112198, 0.18459864, 0.357605875, 0.192805365, 0.11711695, 0.0459524505, 0.0166103914, 0.179257855, 0.341255337, 0.189016566, 0.12646459, 0.0451725237, 0.0171315931, 0.187369049, 0.3549428, 0.18193012, 0.109182775, 0.0463427342, 0.0162728205, 0.176721945, 0.350378275, 0.188967183, 0.124469943, 0.0445566364, 0.0170783773, 0.18611674, 0.351202965, 0.191292867, 0.115638308, 0.0456789695, 0.016741965, 0.181597754, 0.346196771, 0.189247593, 0.126781791, 0.0452452675, 0.0176532269, 0.18795608, 0.36371857, 0.18307716, 0.110924989, 0.0462565497, 0.0164935961, 0.177207336, 0.3574296, 0.18842375, 0.124601901, 0.0445823371, 0.0172742475, 0.183204561, 0.359975129, 0.192381263, 0.117522322, 0.0459231511, 0.0170670375, 0.178179353, 0.347081006, 0.190579087, 0.129095346, 0.0453709066, 0.0177992713, 0.187628642, 0.35946736, 0.1831084, 0.109164581, 0.0465469956, 0.0164970011, 0.175309524, 0.3568257, 0.18942367, 0.125630438, 0.0444373637, 0.017509887, 0.184294358, 0.362758815, 0.190268666, 0.116660342, 0.0460456759, 0.017162757, 0.180391431, 0.349202096, 0.187171161, 0.126317933, 0.0459669791, 0.0179090556, 0.187814474, 0.36329183, 0.17976525, 0.109553665, 0.0466841944, 0.0166016854, 0.176225483, 0.357478231, 0.186478764, 0.126283854, 0.0448965468, 0.0174997821, 0.185435995, 0.359542489, 0.189493746, 0.116545975, 0.0459821261, 0.0169482883, 0.179733023, 0.347723305, 0.185981333, 0.127726629, 0.0459806956, 0.0176947098, 0.189032763, 0.36209705, 0.17845686, 0.110255197, 0.0465892591, 0.0164510924, 0.177911893, 0.35683027, 0.18527335, 0.125136837, 0.0453488864, 0.0173895415, 0.186573923, 0.360592961, 0.187246367, 0.116541944, 0.046307195, 0.017007377, 0.180135041, 0.350176275, 0.185892567, 0.128742769, 0.0458502732, 0.0177977961, 0.189240009, 0.3627793, 0.17920919, 0.110638171, 0.047551807, 0.0164224245, 0.179103583, 0.35905755, 0.18724756, 0.125611886, 0.0462263152, 0.0176817533, 0.188514113, 0.364610732, 0.190675765, 0.116895072, 0.0470565818, 0.017313065, 0.183896452, 0.352712899, 0.188506916, 0.128795505, 0.0468149967, 0.0180359054, 0.192104578, 0.36297792, 0.18122219, 0.11116863, 0.047389362, 0.0166112091, 0.181278154, 0.35503477, 0.18916565, 0.126660585, 0.0458841249, 0.0177413076, 0.190412611, 0.358129323, 0.192465618, 0.117320701, 0.0472305417, 0.017093543, 0.183616579, 0.346248597, 0.190109923, 0.127181157, 0.0462694764, 0.0176936164, 0.190879181, 0.35852006, 0.18441339, 0.11126899, 0.0475935899, 0.0165582243, 0.179682776, 0.35448995, 0.19177061, 0.126890734, 0.0460412726, 0.0173850618, 0.188154846, 0.360551149, 0.193335399, 0.118862756, 0.0470658056, 0.0169889536, 0.182116911, 0.349450886, 0.190355286, 0.129237801, 0.0470261388, 0.0176997017, 0.190360352, 0.3589792, 0.18242273, 0.112082519, 0.0480711572, 0.0164185483, 0.178336352, 0.35840037, 0.18951811, 0.12743257, 0.0463238023, 0.0172263589, 0.189268187, 0.365231812, 0.1918239, 0.117755957, 0.0472736098, 0.0167491082, 0.182345599, 0.356363803, 0.18956472, 0.128096551, 0.047029715, 0.0175673757, 0.190911546, 0.36974597, 0.18319371, 0.111784033, 0.0481472611, 0.0164520089, 0.178048715, 0.36165744, 0.18823452, 0.126715854, 0.0462899506, 0.0172999594, 0.186061785, 0.3637003, 0.190701008, 0.117814399, 0.0474936068, 0.0166557021, 0.182200879, 0.350465357, 0.187939778, 0.129008904, 0.047298789, 0.0176372826, 0.18948999, 0.3656001, 0.18098679, 0.110591412, 0.0480997339, 0.0163843185, 0.178118259, 0.3572498, 0.18744843, 0.128268957, 0.0461268611, 0.0171180833, 0.184974208, 0.364257723, 0.189814657, 0.11973574, 0.0472331904, 0.0168842077, 0.181309879, 0.351941526, 0.18775703, 0.131368876, 0.0465860553, 0.0172727741, 0.189653307, 0.3656859, 0.1833002, 0.111747481, 0.047818169, 0.0163984187, 0.178845376, 0.35685813, 0.19067557, 0.128802657, 0.0461737774, 0.0174481757, 0.188766718, 0.363404125, 0.192528412, 0.1194131, 0.0471226498, 0.0169494301, 0.182204455, 0.355241925, 0.191021532, 0.129612148, 0.0465356298, 0.0177493729, 0.193964556, 0.36598542, 0.18398787, 0.111780137, 0.0476889424, 0.0162703153, 0.183261812, 0.3598033, 0.19152142, 0.128169283, 0.0460479744, 0.0175399259, 0.190909117, 0.365735859, 0.193869233, 0.119069867, 0.0476326831, 0.0168875623, 0.186544627, 0.353500634, 0.192373663, 0.130456924, 0.0474575311, 0.0175107978, 0.195983544, 0.36689073, 0.18606827, 0.112560607, 0.0482004322, 0.0161393974, 0.183425754, 0.35999098, 0.1926896, 0.129814491, 0.0466029458, 0.0171000995, 0.191770032, 0.363341272, 0.194330335, 0.118948221, 0.0475175157, 0.0165521447, 0.185058117, 0.352754474, 0.19243364, 0.129026651, 0.0474304818, 0.0173829217, 0.194860756, 0.36452475, 0.18520707, 0.111337431, 0.048372563, 0.0160272587, 0.183642775, 0.35996094, 0.19245681, 0.127243012, 0.0467274003, 0.0169386882, 0.19378899, 0.362175643, 0.194272161, 0.117984287, 0.0479277819, 0.0164442714, 0.185396776, 0.352510691, 0.1915268, 0.128647417, 0.0474993885, 0.0172749162, 0.19600223, 0.36511615, 0.18498296, 0.110414512, 0.0483947992, 0.0159202665, 0.183563679, 0.35738066, 0.19095288, 0.125348359, 0.0466493554, 0.0167613477, 0.193257034, 0.362315595, 0.193146184, 0.118133001, 0.0480320193, 0.0163514204, 0.18596299, 0.350305796, 0.190127879, 0.127593011, 0.0476110764, 0.0171806049, 0.194758579, 0.364869, 0.1840276, 0.110422753, 0.0486757979, 0.0157590322, 0.183370024, 0.3597368, 0.19245023, 0.12568748, 0.0466395654, 0.0169232786, 0.191030145, 0.361786932, 0.194731519, 0.117086127, 0.0477497503, 0.0163588934, 0.183779135, 0.35080266, 0.190964937, 0.126954243, 0.0474845655, 0.0171248168, 0.192759797, 0.36413184, 0.18549642, 0.109888658, 0.0488431118, 0.0158252958, 0.181333318, 0.3590401, 0.1925925, 0.125414073, 0.0470406301, 0.0168217439, 0.191296846, 0.363056421, 0.194476366, 0.116668351, 0.0481821969, 0.0163982306, 0.185363665, 0.351149321, 0.19222638, 0.127001613, 0.047599718, 0.0172327776, 0.193471625, 0.3637316, 0.18511449, 0.10994795, 0.0486033373, 0.0159228202, 0.182123184, 0.35801405, 0.19206573, 0.126052603, 0.0465789251, 0.0169256683, 0.191044942, 0.363386691, 0.194814727, 0.117093623, 0.048046831, 0.016394373, 0.185413346, 0.352666825, 0.192808524, 0.127530411, 0.0477166101, 0.0172941461, 0.1938833, 0.36515573, 0.1861397, 0.110089421, 0.0487606972, 0.0160314701, 0.181510836, 0.36031368, 0.19279875, 0.126102686, 0.046862293, 0.0169605929, 0.190254241, 0.364934564, 0.195517093, 0.118268728, 0.048167482, 0.0164258759, 0.185307413, 0.354367226, 0.193134829, 0.128482983, 0.0476598106, 0.0171703827, 0.192937151, 0.36625358, 0.18671195, 0.110870965, 0.0490543507, 0.0159427691, 0.181809083, 0.361470997, 0.193320349, 0.126447737, 0.0473763719, 0.0169016067, 0.191217318, 0.365421891, 0.196396694, 0.1171887, 0.0488626994, 0.016530294, 0.185317159, 0.354803681, 0.193499446, 0.127746165, 0.0481430404, 0.0172636695, 0.193544954, 0.367606968, 0.186797604, 0.111099526, 0.0494671129, 0.0159879625, 0.182526484, 0.362068176, 0.194377005, 0.126386777, 0.0471594483, 0.0168903917, 0.191107735, 0.366503119, 0.196250871, 0.117919579, 0.0489036925, 0.0165021941, 0.185383245, 0.354541391, 0.194033548, 0.128391445, 0.0487854704, 0.0172816683, 0.195032626, 0.367133796, 0.187719181, 0.110624008, 0.0497497283, 0.0159033295, 0.182409585, 0.361345947, 0.194411039, 0.127154917, 0.0477144122, 0.0168648437, 0.191700533, 0.366547018, 0.196235031, 0.118328325, 0.0492364727, 0.0164655428, 0.184796035, 0.356034607, 0.194088876, 0.128408, 0.0486405231, 0.0172683075, 0.193977982, 0.366507828, 0.186597139, 0.110868111, 0.0500834472, 0.0160201769, 0.181440651, 0.361414373, 0.193897381, 0.127270252, 0.0480440855, 0.0169345587, 0.190746188, 0.366672724, 0.197086185, 0.117963746, 0.0493583046, 0.0165938307, 0.183874831, 0.356665105, 0.194866374, 0.128647953, 0.0488210805, 0.0174362287, 0.194221869, 0.367837578, 0.187896028, 0.11189986, 0.0500401109, 0.0161617789, 0.182261944, 0.361680597, 0.19516632, 0.127221704, 0.0479404964, 0.0171558391, 0.192060649, 0.366685897, 0.197417632, 0.118888259, 0.0497152507, 0.016695058, 0.186088189, 0.356515199, 0.194823071, 0.130472362, 0.049179744, 0.0175251924, 0.194861114, 0.369271487, 0.18887867, 0.112574324, 0.0506302938, 0.0162487924, 0.183367506, 0.364101291, 0.196484059, 0.129500195, 0.0489484221, 0.0172383264, 0.192220569, 0.367875934, 0.198838308, 0.119485043, 0.0501487479, 0.0167172104, 0.186527103, 0.357963055, 0.195561498, 0.130305767, 0.0500481836, 0.0174551159, 0.19452861, 0.369363844, 0.188861206, 0.111953825, 0.0512460396, 0.0160475541, 0.182657108, 0.363709092, 0.195476457, 0.128654525, 0.0491994433, 0.0170254353, 0.191651702, 0.367487967, 0.19797112, 0.118603431, 0.0503945537, 0.0165165085, 0.185685337, 0.356231511, 0.194623172, 0.128568873, 0.0499110594, 0.0173364505, 0.195252016, 0.36779651, 0.188862234, 0.111464091, 0.0511834584, 0.0160225015, 0.183687046, 0.362956166, 0.194928482, 0.127633706, 0.0488713235, 0.0169038642, 0.193494827, 0.369791836, 0.196955666, 0.118162975, 0.0498439521, 0.0163831357, 0.18607524, 0.357252866, 0.194655195, 0.128309637, 0.0498523302, 0.0171321388, 0.196217194, 0.369718164, 0.188829049, 0.110328704, 0.0510546416, 0.0158222597, 0.185887426, 0.364067107, 0.196263298, 0.126945794, 0.0492210649, 0.0168121587, 0.193871379, 0.369135052, 0.197763622, 0.118585192, 0.049924776, 0.0163463466, 0.188591406, 0.359139919, 0.19582276, 0.129624292, 0.0496613234, 0.0171190239, 0.194871157, 0.369096726, 0.188258067, 0.111451693, 0.0508063957, 0.0157615915, 0.182841644, 0.361616403, 0.19460234, 0.126114622, 0.0489259809, 0.0167373493, 0.192188457, 0.367985964, 0.198656365, 0.118068121, 0.0502932705, 0.0163330957, 0.185860127, 0.356830657, 0.194587424, 0.126128092, 0.0495449938, 0.0170826931, 0.194128975, 0.368176222, 0.187564209, 0.109746806, 0.0507874563, 0.0158139076, 0.182830542, 0.361806124, 0.194952741, 0.125576571, 0.0490106195, 0.0167173725, 0.194061592, 0.366388887, 0.195819944, 0.11674764, 0.0505488776, 0.0163010098, 0.188345701, 0.353989869, 0.194991156, 0.127642632, 0.0501043387, 0.0171252564, 0.196401522, 0.366730571, 0.188296512, 0.109881938, 0.051202096, 0.0157696567, 0.183772296, 0.360316843, 0.19374764, 0.125990197, 0.0492333286, 0.0167804547, 0.194001228, 0.366266638, 0.196353301, 0.117142789, 0.0506186113, 0.0164423548, 0.188059062, 0.354016811, 0.193520665, 0.128382906, 0.0501400977, 0.0171929952, 0.19674553, 0.3663176, 0.1876266, 0.110359587, 0.0514068194, 0.0159788113, 0.184470847, 0.35898772, 0.19345616, 0.126263574, 0.0494499616, 0.0169015825, 0.194379628, 0.364274859, 0.194801912, 0.117430121, 0.0507891178, 0.016446555, 0.187602311, 0.353078961, 0.192788661, 0.128011748, 0.0505503416, 0.0172574427, 0.196853578, 0.3669816, 0.18689917, 0.110129438, 0.0517469309, 0.0159803946, 0.184431702, 0.362352997, 0.195108578, 0.126262382, 0.0497722737, 0.0168493111, 0.194771782, 0.367247611, 0.197348773, 0.117649682, 0.0511816517, 0.0164735597, 0.187479064, 0.356576443, 0.19621025, 0.128216773, 0.0505648404, 0.0172733329, 0.196825802, 0.368036896, 0.190042794, 0.110629909, 0.0517755188, 0.0159819201, 0.183847249, 0.361661494, 0.196222305, 0.125544354, 0.0495926887, 0.0168761518, 0.193348616, 0.365707219, 0.198137119, 0.116929933, 0.0510298572, 0.0164581928, 0.186992958, 0.356230021, 0.19592303, 0.127041563, 0.0504905693, 0.0172381718, 0.195620492, 0.366910934, 0.189568758, 0.110241205, 0.0514923036, 0.016008338, 0.183570847, 0.36154446, 0.195740446, 0.125186861, 0.0495659709, 0.0170735978, 0.193928391, 0.365385383, 0.197317362, 0.116746724, 0.0506236441, 0.0164337475, 0.186383963, 0.354427278, 0.194309965, 0.127350181, 0.0504010841, 0.0171652511, 0.194833323, 0.364560872, 0.18773891, 0.108865097, 0.0515595898, 0.0160017125, 0.185150191, 0.361525804, 0.195443809, 0.125045434, 0.0494547375, 0.0169645827, 0.193630859, 0.365261048, 0.198201001, 0.116485476, 0.0508544147, 0.0164623149, 0.187842473, 0.356456518, 0.195419833, 0.126070291, 0.0505567268, 0.0172233488, 0.196958214, 0.367967397, 0.188998297, 0.108799875, 0.0516037419, 0.0158486273, 0.185031831, 0.36083281, 0.196774676, 0.125475779, 0.0495293215, 0.0167659074, 0.193434849, 0.363805711, 0.197623014, 0.116981231, 0.051342424, 0.0163544044, 0.18649359, 0.355293542, 0.196153507, 0.127954677, 0.0507994331, 0.0170318391, 0.197510526, 0.36603874, 0.191524372, 0.111102469, 0.0525339916, 0.0157162864, 0.184539229, 0.360571891, 0.198776513, 0.126958102, 0.0510136932, 0.0166428778, 0.197082162, 0.370070487, 0.200296521, 0.118070908, 0.05241758, 0.0162620768, 0.190606222, 0.360343724, 0.199209064, 0.128289446, 0.0518224426, 0.0168910623, 0.198498085, 0.36775583, 0.191928238, 0.109453462, 0.0535243452, 0.015549764, 0.185071468, 0.361541361, 0.197981209, 0.125160962, 0.0514949337, 0.0165464152, 0.195429862, 0.366770387, 0.200026497, 0.1179341, 0.0533443205, 0.0162419789, 0.188433185, 0.351377964, 0.195940867, 0.129438937, 0.0514554419, 0.0166841354, 0.202674091, 0.366017044, 0.189715922, 0.110943682, 0.0526911654, 0.0154795544, 0.186065063, 0.361083686, 0.195549414, 0.124845631, 0.0501534902, 0.0164766647, 0.195176736, 0.362911642, 0.198056236, 0.118927598, 0.0515626483, 0.0162191074, 0.186950415, 0.350622833, 0.194951907, 0.129856989, 0.0509759672, 0.0169507042, 0.197474495, 0.362868279, 0.189084217, 0.11130026, 0.0526084453, 0.0153494217, 0.185192078, 0.356578022, 0.19697988, 0.125279009, 0.0500133, 0.0163731035, 0.194350511, 0.361720711, 0.199425519, 0.11672356, 0.0513948202, 0.0159609877, 0.1900713, 0.352893978, 0.197334498, 0.130844474, 0.0511589013, 0.016447559, 0.197469473, 0.360634208, 0.193562761, 0.112420835, 0.0521323681, 0.0151826451, 0.183163747, 0.358518153, 0.201844171, 0.125981361, 0.0505592562, 0.0160322171, 0.19559586, 0.363468558, 0.199740857, 0.114362687, 0.0512972213, 0.0156507287, 0.189508617, 0.353448749, 0.197294012, 0.125996575, 0.0509845093, 0.0163692944, 0.199285164, 0.366508216, 0.189381793, 0.107762404, 0.052320797, 0.0151417768, 0.1882312, 0.360168457, 0.197547391, 0.12353722, 0.0506443419, 0.0160942879, 0.198962688, 0.365988582, 0.200144276, 0.115341179, 0.0520950481, 0.0158340614, 0.195150405, 0.357781708, 0.198112354, 0.124437116, 0.0518006459, 0.0165505316, 0.203901649, 0.368409276, 0.192356169, 0.10843762, 0.0531787574, 0.0155472821, 0.193427622, 0.364768296, 0.199561283, 0.124183223, 0.0511852056, 0.0165398922, 0.204144269, 0.370149612, 0.203103349, 0.115861461, 0.0528126061, 0.0160275903, 0.197297528, 0.36060828, 0.199977919, 0.126239911, 0.0522086844, 0.0165382028, 0.206452161, 0.369723946, 0.193613574, 0.108116657, 0.0529990979, 0.0152884694, 0.191937804, 0.363121778, 0.201028541, 0.123622119, 0.051219482, 0.0162021648, 0.202483818, 0.368298829, 0.200536117, 0.115028195, 0.0525884181, 0.0158660635, 0.195878699, 0.352272302, 0.197785422, 0.125031367, 0.051494699, 0.01653721, 0.20612891, 0.362076312, 0.18990685, 0.107829884, 0.0524700955, 0.0152955698, 0.193948194, 0.3557221, 0.197155029, 0.12402048, 0.050466828, 0.0162403174, 0.202339739, 0.361124247, 0.19875811, 0.115464523, 0.051597625, 0.0158737842, 0.19463791, 0.350358397, 0.196062326, 0.125112429, 0.0509434864, 0.0165815894, 0.202625379, 0.361954927, 0.188234985, 0.107682653, 0.052070953, 0.0153629193, 0.191325665, 0.356434137, 0.196464792, 0.122907117, 0.0503879376, 0.0162951536, 0.200102806, 0.361752957, 0.1975611, 0.114394456, 0.0518205315, 0.0159837101, 0.193683282, 0.350945801, 0.195551664, 0.124771677, 0.0510604382, 0.0165932886, 0.203756243, 0.363986403, 0.188374326, 0.10685914, 0.0523725525, 0.0152391093, 0.190163389, 0.354712307, 0.195200667, 0.120837912, 0.0498120375, 0.0160376485, 0.198066905, 0.35838151, 0.195804715, 0.112096593, 0.0509111732, 0.0157573763, 0.190856367, 0.348905325, 0.194209725, 0.1208122, 0.0507989973, 0.0164442882, 0.200814366, 0.362008214, 0.188698351, 0.104125351, 0.0522001982, 0.0152209066, 0.188958302, 0.356554538, 0.196221828, 0.117961384, 0.0506912731, 0.0160656031, 0.198785856, 0.361995399, 0.19775039, 0.110657863, 0.0523620956, 0.0159678869, 0.193591312, 0.350981265, 0.195936292, 0.119758897, 0.0522230715, 0.0165854469, 0.20187147, 0.361521095, 0.189609215, 0.103988431, 0.0531223901, 0.0152689973, 0.188743487, 0.355067223, 0.196302041, 0.118683971, 0.0512663424, 0.016290538, 0.201031715, 0.359786332, 0.198659033, 0.111115277, 0.0528681986, 0.0158964936, 0.194238752, 0.349419922, 0.196867034, 0.121179827, 0.0522449575, 0.0165891107, 0.203678086, 0.361307174, 0.19041723, 0.10492935, 0.0536504611, 0.0151741412, 0.193429023, 0.355938792, 0.197639927, 0.120962001, 0.0517984927, 0.0158951916, 0.203232691, 0.358591735, 0.199553639, 0.112524338, 0.0534992516, 0.0155109772, 0.196437284, 0.349813938, 0.197068512, 0.12262819, 0.0531972758, 0.0160768088, 0.207127973, 0.362865597, 0.189414933, 0.106099181, 0.0544497743, 0.0148431621, 0.193873405, 0.356000304, 0.197397158, 0.120261781, 0.0523923635, 0.0158130061, 0.203566536, 0.360636532, 0.199973121, 0.113623694, 0.0537769534, 0.0154709825, 0.195523083, 0.351223618, 0.198878512, 0.122664794, 0.0530186817, 0.0161294285, 0.206058964, 0.364216417, 0.190595806, 0.106738798, 0.0539239012, 0.0149561251, 0.192051694, 0.361562431, 0.199694753, 0.122777767, 0.0520164259, 0.0159294419, 0.203405932, 0.368255228, 0.198248714, 0.116798788, 0.0526363067, 0.0157543588, 0.198483661, 0.357602924, 0.194504887, 0.127841026, 0.0514177866, 0.0161785726, 0.206351563, 0.36695528, 0.188223839, 0.110510603, 0.0526996553, 0.0149020031, 0.196253613, 0.367236435, 0.194471225, 0.128627807, 0.0510583594, 0.015847221, 0.206998676, 0.371093601, 0.19592385, 0.118602812, 0.0518943593, 0.0157442242, 0.200730547, 0.361140996, 0.193366989, 0.129767463, 0.0506901927, 0.0170973185, 0.210907206, 0.376779169, 0.187806979, 0.113058589, 0.0517307594, 0.0155737102, 0.196684286, 0.360521019, 0.191726893, 0.126411304, 0.0500342473, 0.0158236343, 0.206278682, 0.357889712, 0.197952032, 0.119888224, 0.0519095473, 0.0156168193, 0.20390369, 0.341275871, 0.194993734, 0.128179014, 0.051090017, 0.0158264488, 0.201074213, 0.35506776, 0.183957219, 0.11039792, 0.0520852879, 0.0143172126, 0.187129334, 0.344444811, 0.190247938, 0.123689704, 0.0504082963, 0.0151104191, 0.194368601, 0.344205081, 0.190188631, 0.113221571, 0.0520633794, 0.0148382895, 0.187715277, 0.333003283, 0.188264579, 0.123830453, 0.0507525168, 0.0154014686, 0.197712049, 0.346462995, 0.18094109, 0.107686348, 0.052271612, 0.0143519016, 0.186426088, 0.334614456, 0.186940238, 0.122198299, 0.0507829711, 0.015356103, 0.194687039, 0.342276067, 0.189620748, 0.112988353, 0.052075237, 0.014966974, 0.190701559, 0.334666699, 0.188188076, 0.122896761, 0.051260218, 0.0158282537, 0.198355913, 0.348371118, 0.1792261, 0.107329495, 0.0522711687, 0.0145290382, 0.184770465, 0.339442819, 0.184490904, 0.123516396, 0.0504573211, 0.0155160334, 0.195285425, 0.344769299, 0.189593509, 0.113902442, 0.0514055118, 0.01521054, 0.190332294, 0.334180236, 0.186862469, 0.124468945, 0.0512161069, 0.015936194, 0.196245253, 0.34757939, 0.178817421, 0.105928004, 0.0520355552, 0.014411917, 0.184055015, 0.338014334, 0.18358767, 0.120438613, 0.0502207913, 0.015226448, 0.195321813, 0.339355409, 0.185589865, 0.111203395, 0.0514333919, 0.0146000478, 0.186564401, 0.331012905, 0.184248731, 0.120197751, 0.0506164245, 0.0151438443, 0.197058573, 0.345446795, 0.177523792, 0.108467348, 0.051356148, 0.0141711002, 0.187505931, 0.342921376, 0.187197506, 0.122018449, 0.0496305488, 0.0151959406, 0.192638621, 0.346899807, 0.192311645, 0.118066266, 0.0512482561, 0.014897557, 0.186923683, 0.33525762, 0.187810004, 0.123355731, 0.0502739288, 0.0152246403, 0.193514898, 0.342432916, 0.179806724, 0.104506142, 0.051286649, 0.0141133927, 0.182308048, 0.327855021, 0.187885404, 0.125088513, 0.0487445369, 0.0159395672, 0.196181908, 0.340810895, 0.186457217, 0.118114762, 0.0514534041, 0.0146616492, 0.195046932, 0.346497655, 0.189720035, 0.127662495, 0.0503478982, 0.0149695473, 0.204042315, 0.350988388, 0.180075645, 0.103969499, 0.0512455665, 0.0138483252, 0.18076776, 0.340673923, 0.187017903, 0.118206285, 0.0496623665, 0.0147754224, 0.188964158, 0.345557392, 0.184891313, 0.111063391, 0.0517441258, 0.0143275801, 0.184927002, 0.33948341, 0.184862062, 0.122425154, 0.0510995649, 0.0148761738, 0.184711605, 0.340084165, 0.175355047, 0.100251473, 0.0524965487, 0.0136815617, 0.170384988, 0.332821399, 0.183864772, 0.114393137, 0.0490797609, 0.0145205669, 0.178232789, 0.334508777, 0.184544072, 0.103942007, 0.0504630804, 0.0140707763, 0.173512921, 0.325819701, 0.183227345, 0.114147529, 0.0495519228, 0.014873839, 0.182650194, 0.337726712, 0.175917238, 0.0990297347, 0.0506764576, 0.0137196407, 0.170566663, 0.329574734, 0.18182236, 0.113300741, 0.0489240922, 0.0144043071, 0.17874822, 0.335125476, 0.183645979, 0.105195157, 0.0504026078, 0.0140540516, 0.173292011, 0.325252593, 0.181153461, 0.114787258, 0.0496601053, 0.0147169512, 0.181468323, 0.336190015, 0.175143212, 0.0992241129, 0.0509485863, 0.0135552818, 0.168988511, 0.3295407, 0.181188732, 0.113031648, 0.0491586439, 0.0143341469, 0.176969483, 0.33294183, 0.184512064, 0.105173558, 0.0504987575, 0.014040716, 0.172361866, 0.325849861, 0.182464451, 0.114232376, 0.0498538204, 0.0146886082, 0.179381192, 0.33732003, 0.175016895, 0.0993340835, 0.0511390679, 0.0135655571, 0.167979091, 0.331400007, 0.182715297, 0.112719014, 0.0492628589, 0.0144137125, 0.177180409, 0.333641559, 0.184224114, 0.106132962, 0.051297117, 0.0140856411, 0.172700882, 0.325799823, 0.182630837, 0.114039682, 0.0499203317, 0.0146820825, 0.181528747, 0.337685645, 0.177047893, 0.09989319, 0.0513138175, 0.013519004, 0.170397878, 0.330658734, 0.183006763, 0.11365509, 0.049322363, 0.0144318715, 0.177754417, 0.333764404, 0.185259923, 0.105763726, 0.0508427247, 0.0142314415, 0.172788665, 0.323108584, 0.183496326, 0.115295961, 0.0495797172, 0.0147069376, 0.181157708, 0.335803896, 0.175918043, 0.0994736776, 0.0508346409, 0.0135210082, 0.168486759, 0.329043239, 0.182104394, 0.112947434, 0.0490617603, 0.0143227922, 0.17792426, 0.335655808, 0.18456544, 0.106207013, 0.0506960414, 0.0141585749, 0.173228025, 0.324911594, 0.182004869, 0.114826255, 0.0495807752, 0.0146441627, 0.181430995, 0.336761653, 0.176766425, 0.0989635885, 0.0510100946, 0.0135825826, 0.168544456, 0.327880532, 0.181763455, 0.112687364, 0.0492341556, 0.0144042177, 0.178313494, 0.331308722, 0.183356315, 0.106105462, 0.0504949838, 0.0142754903, 0.173773766, 0.322494745, 0.180477053, 0.114028752, 0.0495142639, 0.0148076098, 0.182417884, 0.334497988, 0.174655259, 0.0989454314, 0.050687328, 0.0134675289, 0.168333262, 0.323617667, 0.180140793, 0.109545425, 0.0488078333, 0.0144145591, 0.177974343, 0.329973787, 0.181104362, 0.104777731, 0.0507238209, 0.0141073959, 0.172163531, 0.322921127, 0.179036558, 0.115070805, 0.0502981879, 0.0148545047, 0.181876957, 0.334127158, 0.173212573, 0.0994527489, 0.0514012799, 0.0135779139, 0.168957978, 0.325986922, 0.181604221, 0.111670412, 0.0497072637, 0.0144007867, 0.178378657, 0.329554945, 0.182714671, 0.104550146, 0.0510113388, 0.014144253, 0.176568121, 0.323936164, 0.180843875, 0.115221672, 0.0505330153, 0.0148601169, 0.184338495, 0.33765626, 0.172428966, 0.10177207, 0.0524859019, 0.0141671179, 0.171807364, 0.328396171, 0.181305915, 0.115701251, 0.0505529754, 0.0151184471, 0.180479735, 0.331197917, 0.182553589, 0.10810335, 0.0518933684, 0.014571174, 0.17518726, 0.323278517, 0.180397227, 0.118124239, 0.0504307598, 0.0152690569, 0.183832854, 0.332490474, 0.172152787, 0.101864308, 0.0516423136, 0.0139310872, 0.172479704, 0.32526511, 0.179305941, 0.115385093, 0.0498630255, 0.0148922894, 0.178111613, 0.329606593, 0.180390313, 0.107206374, 0.050892543, 0.0147944894, 0.172722816, 0.320724219, 0.178083226, 0.116999507, 0.0501216538, 0.0151921734, 0.18096523, 0.328989178, 0.171626464, 0.100799933, 0.0513904281, 0.0141752306, 0.168912023, 0.323707014, 0.178808048, 0.116470538, 0.0500864387, 0.0150389196, 0.177926064, 0.328318745, 0.181273162, 0.109002046, 0.0515153036, 0.0148516223, 0.172731191, 0.320456952, 0.178846732, 0.118432812, 0.0508629307, 0.0154458424, 0.181118637, 0.332916141, 0.172200143, 0.102307513, 0.0524850264, 0.0143014891, 0.169064909, 0.326750934, 0.178270191, 0.116546772, 0.0502334014, 0.0152432164, 0.177771509, 0.329446286, 0.179832235, 0.10862837, 0.0517919362, 0.0149990879, 0.172645658, 0.321278036, 0.178506956, 0.119203262, 0.0513195693, 0.0155038303, 0.181775525, 0.333644658, 0.171130449, 0.102689974, 0.052678261, 0.0143006407, 0.168576837, 0.326831609, 0.179396123, 0.117852725, 0.0509370863, 0.0152492374, 0.175090879, 0.328792512, 0.180563092, 0.109923214, 0.052605357, 0.0149692725, 0.169390172, 0.320834577, 0.179891154, 0.118520588, 0.0513701178, 0.0154492855, 0.176712498, 0.332921058, 0.172871187, 0.103611238, 0.0526116677, 0.0141752176, 0.164802596, 0.324370086, 0.179613277, 0.117643118, 0.0507995337, 0.014930008, 0.173220217, 0.329323471, 0.181231499, 0.109633118, 0.0520612895, 0.0147607569, 0.168665275, 0.320881188, 0.180584386, 0.118924044, 0.0506904423, 0.0152661595, 0.177291051, 0.333606333, 0.174784362, 0.103299066, 0.0530592948, 0.0142325303, 0.16571033, 0.322951347, 0.181268364, 0.119067848, 0.0513062514, 0.0149815837, 0.175334439, 0.327991366, 0.1819769, 0.110240877, 0.0524702668, 0.0145866908, 0.167682946, 0.315960199, 0.181773096, 0.119024403, 0.0515643731, 0.0154799698, 0.176704362, 0.330494046, 0.176856399, 0.103892058, 0.0527749024, 0.0142671932, 0.166399598, 0.323969245, 0.181554615, 0.119285591, 0.0508754589, 0.015091965, 0.175962269, 0.329959512, 0.184743047, 0.110617541, 0.0518136024, 0.0147751793, 0.171497911, 0.320851952, 0.182581663, 0.120111994, 0.0505781323, 0.0153856268, 0.178522289, 0.332758129, 0.1765984, 0.104460187, 0.0523809232, 0.0141426297, 0.166486576, 0.322659284, 0.185161337, 0.119283095, 0.0503913388, 0.0150394784, 0.176277027, 0.327961057, 0.187346831, 0.112507559, 0.051859688, 0.0145935053, 0.169815123, 0.318515182, 0.185747012, 0.12178389, 0.0508428998, 0.0150987506, 0.178023219, 0.328294337, 0.17672354, 0.105341695, 0.0514839031, 0.0140158981, 0.166595548, 0.32264328, 0.184229374, 0.12013647, 0.0505111963, 0.0148998257, 0.176880702, 0.328918636, 0.186872795, 0.11332316, 0.0521981381, 0.0147687802, 0.173448414, 0.323428035, 0.185055658, 0.120955296, 0.0514998809, 0.0154233873, 0.181911126, 0.335172981, 0.180827737, 0.105912358, 0.0528962612, 0.0141900713, 0.170605108, 0.32731837, 0.186257675, 0.121203378, 0.0508895069, 0.0150198685, 0.178753376, 0.331930429, 0.188981116, 0.113010697, 0.0525301471, 0.0147864223, 0.172826365, 0.323624998, 0.189170167, 0.122435234, 0.0510070734, 0.015297588, 0.181734189, 0.335478097, 0.180520251, 0.106687933, 0.0529503562, 0.0143475458, 0.168507054, 0.326403528, 0.183825999, 0.121008806, 0.0511390269, 0.0151099078, 0.177655801, 0.334265351, 0.18695645, 0.112279437, 0.0524418838, 0.0147199593, 0.172836155, 0.323706776, 0.184638768, 0.122302987, 0.0511700623, 0.0153117673, 0.181198061, 0.333393604, 0.178418115, 0.106957652, 0.0524704419, 0.0141278328, 0.169873357, 0.325944662, 0.184142113, 0.12187665, 0.0509216338, 0.0150559237, 0.179506451, 0.331240773, 0.186964318, 0.114267744, 0.0526935942, 0.0149842361, 0.173110679, 0.323338807, 0.184510946, 0.122918703, 0.0515981913, 0.0156288818, 0.180386081, 0.333882093, 0.176549777, 0.106064849, 0.0532781705, 0.0140048908, 0.168401599, 0.326542616, 0.182278618, 0.120709218, 0.0510355346, 0.0147252642, 0.177427545, 0.3296597, 0.182180181, 0.111422166, 0.0527523942, 0.0146126542, 0.172054455, 0.32456997, 0.183182999, 0.12246111, 0.050202243, 0.0150962761, 0.181745306, 0.33566919, 0.178103536, 0.106518745, 0.0506113917, 0.0140318079, 0.169973716, 0.329766154, 0.18324329, 0.12194021, 0.0502256751, 0.0148310848, 0.175236091, 0.32715255, 0.186674833, 0.113643631, 0.051829502, 0.0147281084, 0.173128292, 0.325489104, 0.186661392, 0.123885199, 0.0506596826, 0.0151938926, 0.181016341, 0.336967349, 0.180520251, 0.107592523, 0.0512480214, 0.0143431909, 0.169706389, 0.333224177, 0.184531868, 0.124252468, 0.0489462912, 0.0150958216, 0.17771849, 0.336346, 0.187976435, 0.116302453, 0.050276164, 0.0145268533, 0.171996236, 0.326519102, 0.186854556, 0.126553833, 0.0491508171, 0.0151599888, 0.180978313, 0.33851105, 0.180110514, 0.111561447, 0.0507227406, 0.0139688076, 0.168094695, 0.326817095, 0.185109481, 0.124383099, 0.0486382321, 0.0146458969, 0.177261367, 0.332569331, 0.189568758, 0.117307551, 0.0501965955, 0.0146343475, 0.172855943, 0.324744701, 0.189794004, 0.125084147, 0.0495095253, 0.0153467031, 0.181675017, 0.334780872, 0.185225397, 0.109110244, 0.0507251024, 0.0141352545, 0.167641908, 0.322041899, 0.18954438, 0.121653393, 0.049016282, 0.0150275873, 0.176418632, 0.325708985, 0.19104448, 0.114912204, 0.0500937179, 0.0146108624, 0.172388703, 0.323462695, 0.183009431, 0.123254381, 0.0492310859, 0.0149136335, 0.177900463, 0.32935223, 0.183882445, 0.107647583, 0.050546553, 0.013820922, 0.166655272, 0.323693961, 0.18619743, 0.127689689, 0.0470149256, 0.014335393, 0.173064128, 0.323662251, 0.187868968, 0.114444233, 0.0498781949, 0.0141301239, 0.16869776, 0.307497531, 0.178003296, 0.118368827, 0.0483274758, 0.0148003362, 0.176606044, 0.319214553, 0.171831414, 0.105196975, 0.0497979447, 0.0132468417, 0.164853543, 0.312557071, 0.17642422, 0.119032554, 0.0480618626, 0.0138175953, 0.173283696, 0.320023596, 0.180972978, 0.111228593, 0.0500140265, 0.0136351744, 0.169285297, 0.312636137, 0.179074541, 0.120259069, 0.0485333838, 0.0140767526, 0.177411899, 0.32336399, 0.174036875, 0.105108246, 0.0487465039, 0.0130083747, 0.165583462, 0.314457327, 0.18643786, 0.121146217, 0.0472598299, 0.0139658321, 0.176618889, 0.323658168, 0.186712742, 0.111165822, 0.0489928015, 0.0139373373, 0.168579951, 0.313597918, 0.182622761, 0.120008811, 0.0482974015, 0.0142779062, 0.175958216, 0.32838276, 0.179056898, 0.102290675, 0.0487515256, 0.0133380191, 0.167401999, 0.33115378, 0.186296552, 0.118985675, 0.0477107763, 0.0147151267, 0.179795071, 0.333800018, 0.187542394, 0.110052191, 0.04807356, 0.013811579, 0.174030825, 0.32760787, 0.185927644, 0.118282892, 0.0475288816, 0.0143524492, 0.178003728, 0.334394664, 0.178830057, 0.102298275, 0.048513826, 0.0129147405, 0.164307848, 0.32537812, 0.188665554, 0.117930882, 0.0479943454, 0.0138844857, 0.175043628, 0.320112258, 0.186947867, 0.109084748, 0.0478951074, 0.0135296788, 0.168275341, 0.31472984, 0.182921857, 0.117496349, 0.0486732237, 0.0146589093, 0.176421955, 0.327061236, 0.180041909, 0.105124421, 0.0492755063, 0.0132362479, 0.163271755, 0.320589036, 0.187080517, 0.120457299, 0.0479182974, 0.0141349807, 0.173522055, 0.325774699, 0.192265213, 0.112984009, 0.0502891093, 0.0139280539, 0.166696399, 0.320285559, 0.189010844, 0.125023112, 0.0485205129, 0.0146436468, 0.178753614, 0.331449658, 0.18488203, 0.109526984, 0.0501494259, 0.0132210869, 0.166505262, 0.324779689, 0.190396905, 0.127541721, 0.0485413671, 0.0144769419, 0.174652308, 0.327558905, 0.19296661, 0.11724969, 0.0489624813, 0.013889852, 0.170471445, 0.312598705, 0.191109568, 0.12695761, 0.0489055477, 0.0146367876, 0.176806122, 0.322820514, 0.184825182, 0.108543836, 0.0487953871, 0.0133731123, 0.165231019, 0.314843208, 0.189705655, 0.123479672, 0.0483616181, 0.0141628888, 0.171000525, 0.318737477, 0.190699607, 0.11573153, 0.0493965745, 0.0139895976, 0.171741039, 0.31752044, 0.189453185, 0.125160486, 0.049996946, 0.0142774777, 0.181893945, 0.336179674, 0.180394307, 0.111111537, 0.0509099849, 0.0127199888, 0.16800265, 0.321151167, 0.183149472, 0.125657648, 0.0507425144, 0.0142819872, 0.179568708, 0.330897361, 0.187885985, 0.114402972, 0.0530262664, 0.0141275795, 0.174043402, 0.328249395, 0.182178766, 0.126557022, 0.0485746898, 0.0139364647, 0.179343432, 0.331724375, 0.167330146, 0.1062029, 0.047739394, 0.0117746526, 0.156500921, 0.314057082, 0.17245084, 0.119718105, 0.046582479, 0.0125697348, 0.170081943, 0.323905826, 0.177142993, 0.112740539, 0.048779875, 0.0124218604, 0.163233116, 0.305274129, 0.178107828, 0.117734164, 0.0477003269, 0.0127838012, 0.173493221, 0.313570976, 0.172717452, 0.103274584, 0.0480829664, 0.011291109, 0.156038851, 0.311610818, 0.172904253, 0.116095439, 0.0451222062, 0.0122726392, 0.163457081, 0.312399298, 0.172993779, 0.102043748, 0.0477052294, 0.0127699673, 0.153648511, 0.292800456, 0.170544758, 0.109739557, 0.0461288579, 0.0128993159, 0.160984829, 0.301427484, 0.158193499, 0.0935129896, 0.04724003, 0.0114731602, 0.145951092, 0.287407547, 0.160636261, 0.103566043, 0.0452794731, 0.0122812027, 0.158276066, 0.295771629, 0.165458232, 0.101367489, 0.0440728627, 0.0115327034, 0.148419559, 0.278893113, 0.163601294, 0.113567524, 0.0446530953, 0.0119132316, 0.162931293, 0.290397555, 0.153491929, 0.0947140828, 0.0488018841, 0.0112592289, 0.151993498, 0.274856925, 0.15908502, 0.11064481, 0.0414982587, 0.0112326816, 0.151185051, 0.274822265, 0.173608243, 0.106847212, 0.0421918556, 0.0116616469, 0.159402192, 0.301902145, 0.186779499, 0.124487512, 0.048664555, 0.0124652982, 0.183259383, 0.304598182, 0.165346295, 0.108579248, 0.0451362394, 0.0113766724, 0.167158857, 0.286067247, 0.175157249, 0.121072881, 0.0460618027, 0.0120587489, 0.181873277, 0.294593841, 0.170562491, 0.108475342, 0.0455776677, 0.0123748071, 0.16867286, 0.283334643, 0.18028456, 0.123117171, 0.0482583083, 0.0129988147, 0.185944259, 0.29369992, 0.175465956, 0.100508772, 0.0469022989, 0.0107987346, 0.165503785, 0.288046002, 0.180310935, 0.113013387, 0.0594162829, 0.017256001, 0.192688525, 0.34834516, 0.219563261, 0.116169766, 0.0682369471, 0.0175720751, 0.188190043, 0.334784716, 0.209102139, 0.124557734, 0.0643491969, 0.0159918293, 0.190048754, 0.348007739, 0.200254306, 0.112635821, 0.0640141144, 0.0145684984, 0.177379355, 0.349123985, 0.209719867, 0.127910361, 0.0615220852, 0.015473742, 0.187510192, 0.352202803, 0.227610469, 0.122281536, 0.0674059987, 0.0159724783, 0.174869657, 0.341619462, 0.211129785, 0.128601402, 0.0637543872, 0.0164262298, 0.183728933, 0.349563301, 0.216220602, 0.110824719, 0.0635321587, 0.0159110054, 0.171329588, 0.351316273, 0.218948081, 0.133755341, 0.0636622682, 0.0163747538, 0.190221742, 0.355885595, 0.216187656, 0.121619679, 0.067373313, 0.0170106627, 0.196331769, 0.35961321, 0.217847839, 0.124967858, 0.0649656802, 0.0158604346, 0.175082043, 0.347852647, 0.20945847, 0.104876488, 0.059347149, 0.0140832709, 0.170533031, 0.336467832, 0.223368555, 0.123969361, 0.0619109534, 0.0155783156, 0.177534446, 0.339554012, 0.232119724, 0.119458109, 0.0669183359, 0.0155577939, 0.180787832, 0.330723137, 0.236335844, 0.123862766, 0.062945433, 0.0166406799, 0.189616159, 0.363206834, 0.217061922, 0.111243092, 0.0617935359, 0.0133811468, 0.165003553, 0.324284554, 0.21965076, 0.11593689, 0.0635656193, 0.0153567744, 0.180396855, 0.339698404, 0.204769671, 0.105683692, 0.0649357289, 0.0148451095, 0.186117634, 0.322756976, 0.230264798, 0.118667394, 0.0650101751, 0.0159117989, 0.202665702, 0.343213707, 0.244069591, 0.114378743, 0.0652317032, 0.0157600082, 0.200677171, 0.346438855, 0.252639353, 0.118751265, 0.0667778179, 0.0168867651, 0.20529829, 0.340363026, 0.263998657, 0.111366764, 0.0732159093, 0.0160184707, 0.184557676, 0.319747239, 0.250952899, 0.134170502, 0.0662852451, 0.0174975526, 0.187163576, 0.33996743, 0.268252194, 0.102833427, 0.0660758093, 0.0168865584, 0.180389509, 0.311847091, 0.213403687, 0.0953332558, 0.0656700358, 0.0174415056, 0.179946616, 0.305674493, 0.213067442, 0.101044215, 0.0660988837, 0.0165281836, 0.174501553, 0.305139214, 0.217332631, 0.103086174, 0.0652693585, 0.0176233035, 0.185418099, 0.302285254, 0.197863087, 0.0802404433, 0.0643004999, 0.0164881386, 0.176225364, 0.297684878, 0.20687142, 0.101771198, 0.0676056966, 0.018537784, 0.176954582, 0.291596353, 0.207123846, 0.0901583806, 0.0642888919, 0.0166968275, 0.16744706, 0.27053833, 0.199692458, 0.0861762017, 0.0623138323, 0.0178865455, 0.1708318, 0.29213503, 0.202449203, 0.0903325081, 0.066628173, 0.0167353023, 0.167689562, 0.290169448, 0.201813132, 0.096115388, 0.0624283403, 0.016965935, 0.169980988, 0.285275906, 0.189632043, 0.0839340016, 0.0589014813, 0.0161283296, 0.158195496, 0.269319713, 0.19540368, 0.0961842611, 0.0614905432, 0.0163520742, 0.160111845, 0.282269567, 0.185390204, 0.0850180387, 0.0598237924, 0.0151708154, 0.157575414, 0.276087344, 0.189160973, 0.101410411, 0.0595717207, 0.016237881, 0.162655741, 0.282004565, 0.192645326, 0.0935803279, 0.058470875, 0.0154802818, 0.157602578, 0.272704184, 0.190993994, 0.0982354656, 0.0574517734, 0.015928695, 0.165401295, 0.286288798, 0.184236288, 0.0876690596, 0.0573177524, 0.0150603158, 0.158964232, 0.278156281, 0.190365478, 0.101036943, 0.0581266545, 0.0161871091, 0.162384808, 0.278850019, 0.19125326, 0.093247734, 0.0578190349, 0.0161325093, 0.157470956, 0.270822227, 0.192955673, 0.0941368937, 0.0572142638, 0.0164980516, 0.165638074, 0.285357744, 0.186899573, 0.0868700445, 0.0572276376, 0.0154470615, 0.157971159, 0.278260231, 0.192824036, 0.0995000675, 0.0580745488, 0.0164039936, 0.16307196, 0.279138893, 0.190897688, 0.0915571898, 0.0572658442, 0.0160397347, 0.156986251, 0.269360214, 0.192185864, 0.093280755, 0.0571555756, 0.0165226925, 0.165743485, 0.28461659, 0.185734943, 0.0860120133, 0.0569005981, 0.0154109076, 0.159884959, 0.279005557, 0.19232145, 0.0996762142, 0.0580945015, 0.0159245711, 0.166072667, 0.277722746, 0.193708822, 0.0910870209, 0.0574764833, 0.0160683636, 0.159075364, 0.26714325, 0.194193229, 0.0932384804, 0.0563649423, 0.0161014237, 0.166061848, 0.280653238, 0.184299499, 0.0850732103, 0.0561490953, 0.0151575897, 0.159574345, 0.275298953, 0.191628382, 0.0998497829, 0.0573124737, 0.0163028762, 0.164889991, 0.277677089, 0.189547002, 0.0917421654, 0.0570686497, 0.0159926377, 0.159060791, 0.267743021, 0.190581918, 0.0953494608, 0.0561449826, 0.0162976328, 0.167948529, 0.281854898, 0.183810204, 0.0851940215, 0.056009084, 0.0152109126, 0.160674661, 0.274396449, 0.189222217, 0.0994792283, 0.0572586954, 0.0163020492, 0.165549874, 0.275433272, 0.192252293, 0.0912654176, 0.0569950379, 0.0161828846, 0.157205656, 0.268295079, 0.19031328, 0.0914862603, 0.0561796799, 0.0165839046, 0.16638656, 0.283448368, 0.183362201, 0.0838693157, 0.0560151897, 0.0153826801, 0.158712491, 0.276975989, 0.188448906, 0.0970924422, 0.0573421009, 0.016237257, 0.163499057, 0.278238356, 0.188352123, 0.0891532749, 0.0568358786, 0.0160030201, 0.15694271, 0.26876387, 0.188216448, 0.0906184018, 0.0562460385, 0.0165838972, 0.165597796, 0.282792151, 0.18383491, 0.0842146203, 0.0564928539, 0.0153500922, 0.15891023, 0.275211364, 0.186950013, 0.0981521755, 0.0576643385, 0.0162933115, 0.163508043, 0.276556432, 0.186506167, 0.0902720466, 0.0564695448, 0.0160692763, 0.156704694, 0.267315984, 0.187166497, 0.0918084234, 0.0562074967, 0.0165247843, 0.164814129, 0.280750751, 0.181923628, 0.0851428211, 0.056601584, 0.0152814081, 0.157763332, 0.275595218, 0.186780795, 0.0990164503, 0.0577601753, 0.0161185376, 0.162757233, 0.278011113, 0.187462226, 0.0911347941, 0.0574179254, 0.0159920063, 0.157098278, 0.273003012, 0.194586381, 0.0961272344, 0.0568490215, 0.0162971728, 0.165455282, 0.284035623, 0.186525434, 0.0886123329, 0.0569614097, 0.0152026778, 0.157498658, 0.276370555, 0.186802417, 0.0985800847, 0.0578412265, 0.0159972161, 0.162772119, 0.275377631, 0.185832009, 0.089651309, 0.0570530295, 0.0159320571, 0.157341436, 0.267960459, 0.187226892, 0.0916915536, 0.0563820414, 0.0163578279, 0.16647315, 0.281499714, 0.180654764, 0.0841009691, 0.0561531149, 0.0151022179, 0.15699634, 0.273744255, 0.184726581, 0.0971749499, 0.0571680181, 0.0159315486, 0.161668852, 0.274147093, 0.183873534, 0.088439472, 0.0563616194, 0.0157585889, 0.155106783, 0.265181303, 0.184804663, 0.0901586041, 0.0559760407, 0.0162229668, 0.163466811, 0.277331412, 0.178526878, 0.0833496153, 0.0559325218, 0.0150373951, 0.156066686, 0.270578295, 0.183888078, 0.0968390629, 0.0572393835, 0.0159059595, 0.161440164, 0.272507489, 0.184785202, 0.0888759941, 0.0567502081, 0.0157649498, 0.155599862, 0.264394611, 0.185481891, 0.0902255997, 0.0560295843, 0.0161628034, 0.16292195, 0.278507859, 0.180204958, 0.0825710297, 0.0557284057, 0.0150283845, 0.154538661, 0.26951164, 0.183956131, 0.0953768268, 0.0566411354, 0.0158799831, 0.15960592, 0.272217244, 0.184421465, 0.0869599059, 0.056451112, 0.0156559553, 0.153227553, 0.264068484, 0.184208989, 0.0891381949, 0.0556381159, 0.0160707515, 0.161164477, 0.277920246, 0.177148089, 0.0819770098, 0.0555033162, 0.0148019418, 0.154126436, 0.27104336, 0.181894332, 0.0960692838, 0.0566695519, 0.0154496068, 0.158495754, 0.271768302, 0.182345554, 0.0882683694, 0.0552493371, 0.01528956, 0.15243718, 0.26403293, 0.183666006, 0.0890836641, 0.0550168157, 0.0158280432, 0.159720674, 0.276225656, 0.177727863, 0.0824951902, 0.055006206, 0.0146530075, 0.153223187, 0.269806087, 0.183043078, 0.096062623, 0.0559190698, 0.0155008761, 0.157488599, 0.271225274, 0.183758959, 0.0881417468, 0.0548817366, 0.0153576257, 0.15212135, 0.262533635, 0.185305133, 0.0907489434, 0.0542749651, 0.015786428, 0.160884663, 0.275755614, 0.17959249, 0.0839058682, 0.0542408489, 0.0146921836, 0.1524266, 0.270942807, 0.184511319, 0.0977659822, 0.055180911, 0.0154798599, 0.158707276, 0.270488799, 0.182872429, 0.0890353695, 0.0545281172, 0.0153657189, 0.151543885, 0.262039512, 0.18407169, 0.0899617597, 0.053929925, 0.0157781038, 0.159373283, 0.275675833, 0.178834379, 0.0823853761, 0.0543243699, 0.0147719393, 0.153130576, 0.269600779, 0.18297103, 0.0955276862, 0.0556294881, 0.0155969951, 0.157843053, 0.270039946, 0.184118137, 0.0882123783, 0.0556055643, 0.0155878766, 0.152488545, 0.262354553, 0.185218617, 0.0900601, 0.0550421812, 0.015946338, 0.159557194, 0.274622828, 0.17780821, 0.0832103938, 0.0552853905, 0.0147562772, 0.151053265, 0.267984152, 0.183207422, 0.0961579382, 0.0568144917, 0.015646087, 0.157089129, 0.269837052, 0.182283863, 0.0879684389, 0.0561646447, 0.0154989837, 0.150917083, 0.261205107, 0.184548229, 0.0882905573, 0.0551172756, 0.0159751792, 0.159435928, 0.272894979, 0.177959561, 0.0816274658, 0.0551317558, 0.0148859546, 0.153104067, 0.26679039, 0.181909725, 0.0941781253, 0.0562896021, 0.0156086758, 0.155805528, 0.268764228, 0.183137894, 0.0868209451, 0.0552723445, 0.0154203083, 0.151118964, 0.259427786, 0.180744275, 0.0882375315, 0.0545999892, 0.0158519372, 0.158270225, 0.270928442, 0.175315574, 0.0817985013, 0.054089725, 0.0147857415, 0.151293248, 0.263912171, 0.180964082, 0.0955298021, 0.05558699, 0.0156214302, 0.156307608, 0.266216934, 0.183255076, 0.0881510228, 0.0553626679, 0.0154263191, 0.150462478, 0.258807749, 0.183886841, 0.0897459686, 0.0550371334, 0.0157621317, 0.157755733, 0.271625817, 0.176989689, 0.0821053758, 0.0550026111, 0.0146814976, 0.150404781, 0.262895525, 0.181474283, 0.0951101035, 0.0561498553, 0.0155694699, 0.154834703, 0.262888372, 0.181847513, 0.0866596475, 0.0558213294, 0.0154495696, 0.149267077, 0.254684627, 0.183108345, 0.0887788534, 0.0551998839, 0.0158166327, 0.157360852, 0.268698931, 0.177313492, 0.0820335448, 0.0549621992, 0.0146880578, 0.150399342, 0.26184833, 0.181729332, 0.0949512869, 0.055982288, 0.015551215, 0.155733988, 0.26300627, 0.181228802, 0.0872652382, 0.0555652156, 0.0154461833, 0.149161071, 0.256438464, 0.182185873, 0.0881993249, 0.0553755946, 0.0159462094, 0.157644525, 0.270368308, 0.176153094, 0.0816634148, 0.0550618768, 0.0147807272, 0.149736792, 0.262480408, 0.183299497, 0.0956510529, 0.0563426428, 0.015646074, 0.154831931, 0.264636725, 0.183014289, 0.0868403837, 0.0563588366, 0.0155534577, 0.149814546, 0.258927643, 0.185643896, 0.0887957886, 0.0558190458, 0.015962882, 0.159458742, 0.27276775, 0.18122827, 0.0836884975, 0.0562925301, 0.0148429973, 0.152236521, 0.265538454, 0.186995238, 0.096365355, 0.0572221838, 0.0156051163, 0.158383638, 0.265878201, 0.18580927, 0.0882728994, 0.0564816259, 0.0154033061, 0.152373061, 0.257383168, 0.18550761, 0.0888084024, 0.0557251424, 0.0159265809, 0.15919514, 0.2707839, 0.17895031, 0.0815407187, 0.0555192381, 0.0147733949, 0.15231435, 0.263793468, 0.183144361, 0.0942322016, 0.0567423031, 0.0156103382, 0.157903478, 0.264761537, 0.183962867, 0.0864810422, 0.056517195, 0.0156136379, 0.15244168, 0.257069558, 0.185751811, 0.0878002942, 0.056581445, 0.0160716437, 0.160117492, 0.27154577, 0.17962767, 0.0822795033, 0.056801971, 0.0149555905, 0.153040126, 0.265886515, 0.184708491, 0.095846951, 0.0574358106, 0.0158689059, 0.158739746, 0.26790309, 0.184384301, 0.0861201212, 0.0567191765, 0.0156914704, 0.153112769, 0.259241968, 0.184344873, 0.0869662315, 0.0559766479, 0.0159497038, 0.160788119, 0.27133793, 0.17881697, 0.0808162689, 0.0563473813, 0.014857199, 0.153904125, 0.263644248, 0.181651443, 0.0933035091, 0.056980215, 0.0154754482, 0.159437612, 0.264300257, 0.180710763, 0.0855123401, 0.0564812347, 0.0154343955, 0.153930128, 0.256757021, 0.184699222, 0.0866056606, 0.0561777353, 0.0158935599, 0.162525505, 0.268354297, 0.174843609, 0.0793894008, 0.0564525127, 0.0148076937, 0.155836359, 0.261675894, 0.181420699, 0.0912202671, 0.0572244748, 0.0156240417, 0.160299942, 0.262775391, 0.1841003, 0.0854272097, 0.0571886748, 0.0152596598, 0.153314278, 0.257150978, 0.186806574, 0.0880963579, 0.0560017154, 0.0156969018, 0.161802277, 0.268932343, 0.179956809, 0.0826095641, 0.0557580628, 0.0146086048, 0.154736713, 0.262948662, 0.183192268, 0.093467325, 0.0570442937, 0.0156134544, 0.160733804, 0.261778772, 0.181878299, 0.0857179835, 0.0566701889, 0.0153493769, 0.151721343, 0.261760324, 0.188762292, 0.0884677395, 0.0555697195, 0.0159147363, 0.162889406, 0.267032564, 0.173691511, 0.0772010311, 0.0548709407, 0.0149632916, 0.154473916, 0.262318701, 0.17887637, 0.091459021, 0.0564997904, 0.0160718765, 0.160957456, 0.264057606, 0.178890824, 0.0848450512, 0.0568611398, 0.0159086678, 0.155451, 0.257969081, 0.178477332, 0.0843675435, 0.0562805235, 0.0162908733, 0.164213762, 0.270442307, 0.165060401, 0.077616103, 0.055998899, 0.0152110197, 0.15701358, 0.261801541, 0.180657253, 0.092392303, 0.0580382496, 0.0165308136, 0.163368285, 0.263919204, 0.178755477, 0.0837017447, 0.0574555546, 0.0160832591, 0.155547589, 0.257546455, 0.181992531, 0.0874929503, 0.0571073778, 0.0161459409, 0.16349417, 0.271550179, 0.174240738, 0.0800124556, 0.0571420826, 0.0149222603, 0.153999463, 0.263816208, 0.179118261, 0.0949452668, 0.0581318699, 0.0157655049, 0.15855585, 0.264299095, 0.179491326, 0.0867388248, 0.057872545, 0.0157632921, 0.152822763, 0.257717758, 0.179499134, 0.0895339027, 0.0574471168, 0.0160887465, 0.160452679, 0.271098763, 0.174148068, 0.0823059008, 0.0572337843, 0.0150215058, 0.153454095, 0.264425904, 0.178274587, 0.0936974585, 0.0571847074, 0.0158628915, 0.158804804, 0.265566587, 0.177202404, 0.0871090218, 0.057408683, 0.0157187395, 0.151531324, 0.257630944, 0.17828162, 0.0888015702, 0.0567251705, 0.0160226207, 0.160078704, 0.268960506, 0.17263642, 0.0829795972, 0.0569083653, 0.0149820903, 0.151808709, 0.263455987, 0.17752701, 0.0952122584, 0.0581969433, 0.0159410909, 0.158026025, 0.264425308, 0.179924995, 0.0863114595, 0.0583982505, 0.0158432852, 0.15268217, 0.257172972, 0.181222603, 0.0891142413, 0.0574466288, 0.0162453391, 0.160338894, 0.267333806, 0.173733801, 0.0814386159, 0.0578511544, 0.0151912468, 0.152190194, 0.260472715, 0.179425016, 0.09285146, 0.0590234958, 0.0160096511, 0.157741606, 0.260172427, 0.180636138, 0.0872907341, 0.058283966, 0.0159201678, 0.15147616, 0.252844334, 0.179692015, 0.0866118893, 0.0579183772, 0.0165368225, 0.158277154, 0.263384759, 0.172738597, 0.0800961405, 0.0571801923, 0.0154695446, 0.150402114, 0.256983042, 0.177375138, 0.0927490294, 0.0581590384, 0.0163517669, 0.155065373, 0.257888794, 0.177401751, 0.0848712772, 0.0579089671, 0.0163627081, 0.14971517, 0.252036333, 0.178589463, 0.0860531107, 0.0577762462, 0.0169001091, 0.157133743, 0.265301496, 0.172078341, 0.0795593932, 0.0580843836, 0.0156675968, 0.150795773, 0.25704506, 0.176610008, 0.0888908058, 0.0584207997, 0.0163600389, 0.157101765, 0.258799493, 0.17878291, 0.083157815, 0.0580684841, 0.0162762944, 0.149750382, 0.250306249, 0.178460747, 0.084179759, 0.0575044937, 0.0167178363, 0.158054069, 0.264689803, 0.174253181, 0.0778043941, 0.0577340424, 0.0155359879, 0.151450574, 0.258508235, 0.178366855, 0.0901250988, 0.0586729944, 0.0161743555, 0.155109912, 0.259891987, 0.177822217, 0.0825309604, 0.0581254475, 0.0160794556, 0.148416251, 0.253087938, 0.178805485, 0.0844477341, 0.0571618788, 0.0167676602, 0.156172633, 0.265061885, 0.174284071, 0.0784473941, 0.0570055991, 0.0156051824, 0.148650751, 0.258061349, 0.179623395, 0.0906819552, 0.0581281446, 0.0166285727, 0.153413504, 0.258935273, 0.179190725, 0.082677342, 0.0577475391, 0.0163609888, 0.147073805, 0.251352578, 0.17888318, 0.082734175, 0.0566044971, 0.0167894103, 0.155735448, 0.265206575, 0.173224285, 0.0764631927, 0.0566680506, 0.0158492792, 0.149180636, 0.257855535, 0.179107636, 0.0887982622, 0.0566948168, 0.0166511703, 0.153671846, 0.256177783, 0.180008814, 0.0806591213, 0.0555920005, 0.0165846068, 0.148732588, 0.249252573, 0.183785185, 0.0841456205, 0.0577700809, 0.0166170672, 0.155802801, 0.260765672, 0.176614374, 0.0768056288, 0.0582762398, 0.0157211274, 0.149408534, 0.260525674, 0.179288238, 0.0882009342, 0.0587996431, 0.0168134589, 0.152993321, 0.25870198, 0.181661844, 0.0820497945, 0.0588449165, 0.0166647602, 0.146821007, 0.251978546, 0.181467265, 0.0833497792, 0.0594102852, 0.0167601537, 0.155951247, 0.265223622, 0.178324804, 0.0792654678, 0.0598231182, 0.0160650164, 0.149768248, 0.260398477, 0.182737097, 0.09071365, 0.0605420135, 0.0170517582, 0.154435769, 0.260142475, 0.185240239, 0.0817982033, 0.0613485128, 0.016856147, 0.147242546, 0.254141182, 0.18391408, 0.0798611119, 0.0597300231, 0.0171836186, 0.156117544, 0.269272417, 0.178830102, 0.0755060017, 0.0603575408, 0.016152652, 0.148799166, 0.262524307, 0.180497065, 0.0853008479, 0.0599032417, 0.0172075499, 0.154832691, 0.26480788, 0.184565112, 0.0765329227, 0.0615715235, 0.0172440317, 0.150140822, 0.259900451, 0.1841176, 0.082651861, 0.0599546507, 0.0171231069, 0.155312642, 0.269921988, 0.182996944, 0.0776503459, 0.0590457991, 0.015951734, 0.14985618, 0.263551921, 0.185566574, 0.0876209289, 0.0592770427, 0.0169175304, 0.154237121, 0.265774637, 0.187749282, 0.081181705, 0.0603651144, 0.0168254189, 0.147129387, 0.254343033, 0.188024163, 0.0833492428, 0.0580545999, 0.0169123281, 0.155366734, 0.266762823, 0.182236612, 0.0768360645, 0.0586054288, 0.0159290973, 0.147218004, 0.259580821, 0.185115337, 0.091376245, 0.0599257126, 0.0169018842, 0.152822137, 0.262045979, 0.184000507, 0.0807987154, 0.0589213073, 0.0166340303, 0.147358343, 0.256547302, 0.182609648, 0.0836355537, 0.0584687255, 0.0173327476, 0.156067729, 0.269022286, 0.181930169, 0.0797333941, 0.060490381, 0.0162729975, 0.147546336, 0.262703627, 0.186868548, 0.0918163136, 0.0611595884, 0.0175791979, 0.15230535, 0.266737163, 0.185708627, 0.084927313, 0.0619954728, 0.0172567032, 0.1468613, 0.258048981, 0.183221623, 0.0830808431, 0.0586762391, 0.0174377542, 0.155600637, 0.275396973, 0.173943669, 0.0769549459, 0.0565523282, 0.0163190961, 0.146851599, 0.269402713, 0.176172122, 0.0924922302, 0.0583630018, 0.0170945544, 0.151998103, 0.270918608, 0.179318398, 0.0878982842, 0.0582088418, 0.017096309, 0.145055056, 0.2698991, 0.188617602, 0.0952228531, 0.0589451045, 0.0179241076, 0.151599571, 0.283779174, 0.187162906, 0.0916519612, 0.0618996732, 0.0169589147, 0.14470166, 0.273745269, 0.185186595, 0.103909537, 0.0596851707, 0.0175191816, 0.151057392, 0.275946736, 0.185637236, 0.0980861709, 0.0594371893, 0.0173022021, 0.144341946, 0.266212225, 0.185259148, 0.0952651426, 0.0593749061, 0.0176560059, 0.155749798, 0.276525527, 0.179423094, 0.0893654525, 0.0576710477, 0.0167859215, 0.14611426, 0.267781049, 0.183144197, 0.103824817, 0.0613611937, 0.0174108371, 0.15163064, 0.26479733, 0.182537153, 0.0953752175, 0.0615441166, 0.01701493, 0.14466317, 0.260897189, 0.188036948, 0.0968820155, 0.0608540438, 0.0172982626, 0.151790634, 0.273518294, 0.180966094, 0.0904405117, 0.0608842745, 0.0164437648, 0.145217299, 0.266280711, 0.184189066, 0.10483177, 0.0613569692, 0.0171295032, 0.151222542, 0.271398693, 0.184325337, 0.0944554582, 0.0615011267, 0.0170952752, 0.145829961, 0.263957083, 0.185077518, 0.0971506834, 0.0598201677, 0.0172680635, 0.153571516, 0.277051121, 0.178900912, 0.0896170139, 0.0602115057, 0.0164103732, 0.143905833, 0.269417107, 0.182854727, 0.103243373, 0.0602607206, 0.0169803184, 0.14644666, 0.27104032, 0.182621673, 0.0964796022, 0.0598247349, 0.0166888591, 0.141596392, 0.268011034, 0.184801564, 0.098056823, 0.058740139, 0.0170469396, 0.149118617, 0.283748627, 0.180368513, 0.0907012373, 0.0602902919, 0.0159211103, 0.141210854, 0.27547279, 0.187962562, 0.106115259, 0.0610497296, 0.0163939279, 0.146216944, 0.27515471, 0.187769845, 0.0965845957, 0.0608601384, 0.0164858177, 0.142631918, 0.269264996, 0.189692959, 0.096956417, 0.0585718714, 0.0169584621, 0.150021359, 0.282427549, 0.183273256, 0.0902537256, 0.0595712662, 0.0158915967, 0.142673001, 0.275572747, 0.186979502, 0.107724331, 0.0605765618, 0.0167557448, 0.151906282, 0.276681334, 0.187624738, 0.0980290622, 0.0592504032, 0.0165875312, 0.14021185, 0.275617301, 0.185962737, 0.0981190652, 0.0568224341, 0.0165607166, 0.146436423, 0.289022177, 0.180063605, 0.0937296972, 0.0578823201, 0.0152619658, 0.138536885, 0.281625241, 0.184880883, 0.10697151, 0.0591724887, 0.0163839404, 0.142135754, 0.284884423, 0.184152901, 0.0997630283, 0.0584650747, 0.0164237414, 0.140660852, 0.273921877, 0.18405655, 0.099073641, 0.057176441, 0.0168816503, 0.150343522, 0.282140374, 0.176021636, 0.0897986218, 0.0570383929, 0.016070731, 0.141541317, 0.277246833, 0.184236854, 0.107101031, 0.0580587313, 0.0171597414, 0.146830603, 0.28274253, 0.190006271, 0.10287068, 0.056929253, 0.0179925598, 0.147132561, 0.282505721, 0.194599003, 0.106388338, 0.0599277392, 0.0179171525, 0.146772891, 0.293894887, 0.186213478, 0.0971775949, 0.0600366034, 0.0166815668, 0.139560983, 0.288934588, 0.190250948, 0.113505922, 0.0609611236, 0.0183198247, 0.143974483, 0.295538396, 0.188953415, 0.105285212, 0.0620691143, 0.0174665451, 0.136424229, 0.286572188, 0.190165967, 0.109415404, 0.0609799586, 0.0177212674, 0.143011689, 0.300283283, 0.18406862, 0.0988327712, 0.0606855378, 0.0165329911, 0.133880183, 0.292693108, 0.188253999, 0.114917442, 0.0622164644, 0.0174132939, 0.139097139, 0.293085009, 0.187276855, 0.105935052, 0.0620078407, 0.0174025837, 0.136243939, 0.285815597, 0.187917665, 0.106411509, 0.0600267611, 0.017803641, 0.143365189, 0.297076464, 0.182642087, 0.0975408107, 0.0610838756, 0.0164490771, 0.136234373, 0.290417671, 0.187542453, 0.113042846, 0.0630391613, 0.0176693276, 0.141710863, 0.292158455, 0.185917661, 0.103720784, 0.0631386861, 0.0175323691, 0.136168092, 0.285220087, 0.18701905, 0.106578074, 0.0613736138, 0.0177742783, 0.143716961, 0.296786606, 0.182723552, 0.0978549868, 0.0614796877, 0.0165481642, 0.13730216, 0.291439533, 0.188327819, 0.111947194, 0.061533682, 0.017049009, 0.143585593, 0.287957221, 0.18625696, 0.103315696, 0.0623573549, 0.0173336901, 0.140514776, 0.283760011, 0.186939508, 0.105336338, 0.0617518276, 0.017884491, 0.147803456, 0.294226706, 0.183068171, 0.0971825793, 0.0614629202, 0.0163125154, 0.138453364, 0.287306607, 0.189454556, 0.112941742, 0.0627458096, 0.0173285808, 0.146146446, 0.292722732, 0.189529866, 0.104785971, 0.0633228943, 0.0178336743, 0.137992844, 0.286562681, 0.191626444, 0.107237376, 0.0611628294, 0.017837625, 0.146839947, 0.297467291, 0.185559392, 0.0996899456, 0.0618373454, 0.0165668596, 0.138723135, 0.288737118, 0.191101521, 0.1166697, 0.0640489459, 0.0179176126, 0.142695546, 0.295525491, 0.192264065, 0.106149107, 0.0631252825, 0.0175061375, 0.137730077, 0.287060946, 0.192976892, 0.10718178, 0.0634197295, 0.0186100584, 0.144099191, 0.301010281, 0.187074512, 0.0988603383, 0.0640392751, 0.0173893552, 0.135522351, 0.292795837, 0.191422537, 0.111916274, 0.0652206913, 0.0182141308, 0.140211746, 0.292197466, 0.191672772, 0.103561573, 0.0660309568, 0.0180059969, 0.13573584, 0.285148829, 0.191086695, 0.103608951, 0.0643701255, 0.0183116924, 0.143951818, 0.29886508, 0.185281798, 0.0957500413, 0.0653469414, 0.017634755, 0.138865918, 0.290699512, 0.189123645, 0.109951645, 0.0656141788, 0.0186730493, 0.142141789, 0.295132816, 0.189650118, 0.102339379, 0.0658316687, 0.0184259806, 0.13844125, 0.287526846, 0.190376118, 0.105220221, 0.0646361187, 0.0186794251, 0.144066975, 0.300857544, 0.186010763, 0.09649802, 0.0645850897, 0.0175437387, 0.135899112, 0.293521136, 0.189558491, 0.110333309, 0.065611735, 0.0183625612, 0.141326562, 0.295293003, 0.18825765, 0.102312475, 0.0647265092, 0.0181441642, 0.137013793, 0.28934899, 0.18925485, 0.104102999, 0.0640056133, 0.0189426821, 0.145550847, 0.301698029, 0.183598399, 0.0956444144, 0.0635215417, 0.0174459331, 0.136375442, 0.293847471, 0.187422946, 0.110795215, 0.0638512745, 0.0186246429, 0.143016398, 0.295277178, 0.187102377, 0.102034822, 0.0643789992, 0.0184118897, 0.137403667, 0.290556997, 0.187753916, 0.102287039, 0.0634023771, 0.0188190211, 0.144419417, 0.302927405, 0.183870256, 0.0940025523, 0.063505441, 0.0174506661, 0.137840569, 0.296454191, 0.188657939, 0.108004659, 0.0645933598, 0.0182206742, 0.141170248, 0.29739663, 0.189437732, 0.0987455323, 0.0641364381, 0.0180239938, 0.136480495, 0.289849222, 0.190301701, 0.0996214524, 0.0631621554, 0.0182975326, 0.143017516, 0.302446336, 0.184091404, 0.0908025354, 0.0633853376, 0.0169564653, 0.135805503, 0.29545486, 0.189272299, 0.105266802, 0.062958993, 0.018026229, 0.138450667, 0.296912611, 0.18814148, 0.099235028, 0.063203387, 0.0178392604, 0.134285882, 0.291320682, 0.189362481, 0.100996472, 0.0627163649, 0.0184659902, 0.141640529, 0.302746445, 0.182769924, 0.0951235294, 0.0625000075, 0.0171290375, 0.134079248, 0.296102405, 0.189269453, 0.107669421, 0.0630788803, 0.018431887, 0.139907703, 0.299241692, 0.188340753, 0.101671644, 0.0639652386, 0.0182803851, 0.135754898, 0.29001525, 0.188282192, 0.101708494, 0.0630460829, 0.0183465909, 0.141192123, 0.299820632, 0.181998774, 0.0929738507, 0.0631401241, 0.0178636089, 0.134500161, 0.291389674, 0.186661035, 0.106831387, 0.0643093958, 0.0188208148, 0.140123487, 0.292282075, 0.185437039, 0.0980192572, 0.0653199703, 0.0190774165, 0.138278455, 0.289132863, 0.188367844, 0.101459622, 0.0652668998, 0.0193692315, 0.146073937, 0.300765514, 0.183396488, 0.0934565067, 0.0658300072, 0.0181895476, 0.136894748, 0.294642121, 0.187348306, 0.107040398, 0.0684599057, 0.0193455368, 0.144963607, 0.2944763, 0.188395098, 0.0999425948, 0.0698349029, 0.0192290153, 0.141459495, 0.288865179, 0.190629005, 0.0999214724, 0.066819869, 0.0195976906, 0.150709793, 0.299727321, 0.183178276, 0.0886145085, 0.065646179, 0.0183417574, 0.139409095, 0.288625687, 0.188637644, 0.0999979451, 0.0674586892, 0.0191838257, 0.14533402, 0.2945517, 0.192814007, 0.105300412, 0.0693648383, 0.018488897, 0.142001644, 0.285592437, 0.190728858, 0.0987105072, 0.0670185313, 0.0184017401, 0.150436223, 0.297141641, 0.184729308, 0.0926244035, 0.0674750134, 0.0171246715, 0.145082891, 0.292279005, 0.188067153, 0.106941171, 0.0682461113, 0.0186022408, 0.154198602, 0.291915536, 0.185924426, 0.097932741, 0.0694490895, 0.0181582812, 0.148200527, 0.286826044, 0.188696936, 0.1011777, 0.0673547313, 0.0185276903, 0.157763302, 0.299724787, 0.183972612, 0.094355382, 0.0675241277, 0.0171215162, 0.147229478, 0.2929717, 0.188535988, 0.108312361, 0.069583714, 0.0182348955, 0.153183132, 0.294540882, 0.189359277, 0.100165971, 0.0707426369, 0.0181316379, 0.148676798, 0.291550398, 0.1862441, 0.105918154, 0.0682263523, 0.0195440352, 0.157799259, 0.303641647, 0.180373251, 0.0950531438, 0.0683968142, 0.0184516143, 0.150003433, 0.298318297, 0.183727205, 0.109559178, 0.0690190941, 0.0193162318, 0.158930212, 0.295349419, 0.182267085, 0.101692259, 0.0696620792, 0.0195436608, 0.153193966, 0.295003295, 0.18715246, 0.101566538, 0.0681763291, 0.0199210085, 0.161847413, 0.305559039, 0.178001627, 0.0925455019, 0.0677339509, 0.0183341801, 0.151346087, 0.299893975, 0.184097499, 0.106350385, 0.0686580092, 0.019572638, 0.158129901, 0.302997291, 0.184242651, 0.0988751873, 0.0684101433, 0.0198654868, 0.152924314, 0.301860303, 0.187688828, 0.101071209, 0.066755034, 0.0206701811, 0.164436415, 0.314235717, 0.177611977, 0.094652243, 0.0673508048, 0.0193371549, 0.155516878, 0.306073576, 0.181885704, 0.111023687, 0.0686444789, 0.0204893202, 0.161635116, 0.305842906, 0.180442959, 0.099302955, 0.068599835, 0.0205600876, 0.15789324, 0.297227144, 0.182368398, 0.0985168666, 0.0681579337, 0.021251373, 0.167895138, 0.312242895, 0.177021459, 0.0905949995, 0.0677116439, 0.019966146, 0.161759958, 0.308330894, 0.182237804, 0.105004795, 0.0689830557, 0.0209270585, 0.165496528, 0.311398268, 0.181616008, 0.0982522219, 0.0686169267, 0.0204870533, 0.159020171, 0.298277974, 0.18054685, 0.0953182504, 0.0659672096, 0.0209024772, 0.16827631, 0.310311139, 0.178024501, 0.0910633728, 0.0672595128, 0.0196614303, 0.161485195, 0.307942957, 0.181955427, 0.104973212, 0.0679324046, 0.0209549665, 0.16785641, 0.31142059, 0.181548461, 0.0982733667, 0.0701560453, 0.0212795027, 0.16452001, 0.304095268, 0.182094947, 0.0991815403, 0.0687214956, 0.0216466095, 0.173310682, 0.31512773, 0.175499827, 0.0895916075, 0.0677456409, 0.0208315309, 0.167570636, 0.307774842, 0.182280451, 0.106592514, 0.0696487278, 0.0214426685, 0.171333745, 0.307711512, 0.181849614, 0.101027936, 0.0702494532, 0.0211949591, 0.16595608, 0.300347179, 0.182632297, 0.101446033, 0.0682400241, 0.0222376846, 0.175510705, 0.31122911, 0.175458476, 0.0922698304, 0.0669071376, 0.0203163996, 0.167596117, 0.302838773, 0.179918423, 0.104193553, 0.0676413029, 0.0216686614, 0.173372746, 0.303352445, 0.178691298, 0.0965869576, 0.0676929355, 0.0213623866, 0.168177396, 0.29844451, 0.183571607, 0.0994082093, 0.066627942, 0.0218845438, 0.176611334, 0.310821056, 0.177295208, 0.0915806517, 0.0660767481, 0.0201375447, 0.166714355, 0.298927039, 0.179835424, 0.104142949, 0.0670725852, 0.0212742127, 0.171288878, 0.298927963, 0.178141117, 0.0964165106, 0.0674230903, 0.0210820753, 0.166560605, 0.293437302, 0.179032668, 0.0972663909, 0.0656686425, 0.0213505402, 0.174387529, 0.3051126, 0.169803336, 0.0895581171, 0.066064097, 0.0199822281, 0.167151615, 0.295667112, 0.176186889, 0.102276906, 0.0669382066, 0.021230204, 0.174258173, 0.299456269, 0.175883502, 0.0956842825, 0.0671586543, 0.0212835986, 0.168771774, 0.29317376, 0.177446723, 0.0954700932, 0.0666216761, 0.0214624926, 0.175922439, 0.304727286, 0.170654088, 0.0871398672, 0.0666514933, 0.0200668834, 0.167761803, 0.299111396, 0.1732115, 0.0992979929, 0.0670710281, 0.0210319981, 0.169867441, 0.296441823, 0.170838803, 0.0925098807, 0.0673022494, 0.0207548235, 0.164902374, 0.294372886, 0.173700884, 0.0939328894, 0.0663822219, 0.0211975928, 0.172074988, 0.304543167, 0.167587832, 0.0867859721, 0.0668535158, 0.0199247599, 0.162747517, 0.298067689, 0.172490597, 0.100934453, 0.0680358484, 0.0210706182, 0.167087376, 0.296513945, 0.171187267, 0.0924146026, 0.0688058138, 0.0210132953, 0.161171839, 0.290346265, 0.172702193, 0.0934008807, 0.0674832612, 0.0216578487, 0.171983108, 0.304831654, 0.166661635, 0.0859021023, 0.0681597143, 0.0200854409, 0.162735656, 0.297439724, 0.169015229, 0.098295711, 0.0693647861, 0.0211142208, 0.168570891, 0.295844883, 0.166835919, 0.0930281505, 0.0693776086, 0.0209078789, 0.161073089, 0.293090045, 0.170723379, 0.0938629806, 0.0679964349, 0.0213383064, 0.170610085, 0.303218454, 0.165615052, 0.0874375179, 0.068258144, 0.0199054405, 0.161141455, 0.298619121, 0.171311796, 0.100644022, 0.0698992983, 0.0211563539, 0.166947782, 0.296724886, 0.169803351, 0.0930708274, 0.0689701214, 0.0205917191, 0.157426775, 0.289761424, 0.171436623, 0.0935292467, 0.0678410679, 0.0208578091, 0.165407211, 0.305146545, 0.166152909, 0.0860429555, 0.0683205053, 0.0195070636, 0.156706169, 0.29653585, 0.16877003, 0.098400034, 0.0693782717, 0.0206200927, 0.162051767, 0.298947752, 0.169527799, 0.0907810181, 0.068702884, 0.0202697422, 0.156666294, 0.294708997, 0.173172027, 0.0932706371, 0.068047069, 0.0203084107, 0.166927502, 0.303422868, 0.166273713, 0.086131826, 0.0679127201, 0.0190447494, 0.157525837, 0.297524273, 0.168982938, 0.0990996063, 0.0691430941, 0.019918764, 0.16478394, 0.300527513, 0.16895242, 0.0934819132, 0.0695800111, 0.019646002, 0.158928871, 0.294991702, 0.171498999, 0.093826808, 0.0686824545, 0.0201761778, 0.169718549, 0.30483681, 0.164466962, 0.0864511356, 0.0686003491, 0.0185599197, 0.158428371, 0.300253302, 0.169578016, 0.0972988531, 0.0688786358, 0.0197691116, 0.166083679, 0.303273529, 0.171134233, 0.0903342292, 0.0695321709, 0.0200676918, 0.160915405, 0.296483964, 0.170757875, 0.0924061686, 0.0666968673, 0.0204493348, 0.171483144, 0.305435389, 0.166517615, 0.0831862241, 0.0671589449, 0.0189047735, 0.159938455, 0.302265912, 0.169904724, 0.0961577892, 0.0686795488, 0.0204721391, 0.163967773, 0.305225879, 0.170825154, 0.0913033858, 0.0685068741, 0.0201603901, 0.160585642, 0.304263294, 0.173770279, 0.0914723501, 0.0677694827, 0.0206249841, 0.167973995, 0.314380407, 0.167090625, 0.0852878392, 0.0683343336, 0.0194000658, 0.158956632, 0.309079766, 0.172992423, 0.0985587463, 0.0686900094, 0.0204589088, 0.164901376, 0.309738547, 0.169198692, 0.0919069052, 0.0691502169, 0.0204480104, 0.160260439, 0.30835855, 0.176851019, 0.0934547707, 0.0679567158, 0.0206906162, 0.164957419, 0.318403065, 0.170143291, 0.0868671536, 0.0684375018, 0.0190284364, 0.158641592, 0.315039992, 0.178441018, 0.099490419, 0.0686973259, 0.0203182586, 0.160938248, 0.31717512, 0.176683202, 0.0912941098, 0.068855159, 0.02003951, 0.153489038, 0.303578943, 0.179030806, 0.0909488946, 0.0659817308, 0.0204015132, 0.164487049, 0.320819855, 0.172411501, 0.0837123692, 0.0664514229, 0.0188071039, 0.152804807, 0.313381076, 0.176779121, 0.0952281505, 0.0695009604, 0.0207618773, 0.157633573, 0.31421715, 0.17303431, 0.0898250639, 0.0690430403, 0.0199011881, 0.153600201, 0.307022661, 0.178365037, 0.0898791328, 0.066274412, 0.0202376191, 0.162427858, 0.323737442, 0.173798636, 0.0851342902, 0.0665379688, 0.0192435812, 0.145685866, 0.322529286, 0.177335232, 0.100411445, 0.0688160658, 0.0206801221, 0.160994023, 0.325175583, 0.180295959, 0.0953314304, 0.0693489537, 0.0207512341, 0.155388579, 0.325087458, 0.182088479, 0.096794419, 0.0684812292, 0.0209140647, 0.164794937, 0.334416479, 0.173592865, 0.0882811099, 0.068529278, 0.019340517, 0.152676016, 0.329092234, 0.177991703, 0.102779441, 0.0684525073, 0.0205856059, 0.15710251, 0.329605639, 0.174843848, 0.0954151675, 0.0691709667, 0.0207028352, 0.153971434, 0.322808594, 0.177552551, 0.0975035876, 0.0682145357, 0.0213519745, 0.163292214, 0.335058212, 0.174965948, 0.0907654837, 0.0683409199, 0.0202896204, 0.155841783, 0.331589758, 0.179769725, 0.105777159, 0.0698003098, 0.0212586615, 0.165821552, 0.3341313, 0.180660993, 0.0983522832, 0.0692479089, 0.0214345548, 0.161513418, 0.328867018, 0.183320269, 0.0978485867, 0.0674709827, 0.0218643323, 0.169102088, 0.338714033, 0.17694664, 0.089927353, 0.068183884, 0.0204144251, 0.160961151, 0.33510673, 0.182649538, 0.103948474, 0.0697939396, 0.0216482822, 0.166043773, 0.334608704, 0.181763247, 0.0976847336, 0.0717779696, 0.0221144948, 0.163904056, 0.331653863, 0.184917659, 0.100735687, 0.0700000823, 0.022407867, 0.171031877, 0.34139955, 0.177697375, 0.0934034958, 0.072312817, 0.0210392475, 0.162520662, 0.334904402, 0.178846344, 0.107862592, 0.072628662, 0.0220720936, 0.167302579, 0.330099851, 0.176694125, 0.0990660861, 0.0747820511, 0.0217183605, 0.159190625, 0.323506057, 0.17953372, 0.100802086, 0.0726332664, 0.0228991304, 0.167497471, 0.332466573, 0.173358828, 0.092575416, 0.0726544112, 0.0204844214, 0.156076744, 0.325272828, 0.174438328, 0.107425891, 0.0719251484, 0.0209125299, 0.159990728, 0.33103779, 0.17449154, 0.0997216627, 0.07138028, 0.0206437353, 0.153721809, 0.32260108, 0.177416399, 0.103508867, 0.0701470599, 0.0217853393, 0.163201869, 0.334157169, 0.170494914, 0.0957118273, 0.0697079524, 0.0201058071, 0.152925923, 0.331560284, 0.173017293, 0.110220268, 0.0688335747, 0.0209093168, 0.162067682, 0.331369013, 0.170147732, 0.10382051, 0.0692234784, 0.020679377, 0.158141896, 0.324280977, 0.171211421, 0.104253799, 0.0650798827, 0.0208466183, 0.165631384, 0.336487442, 0.165684015, 0.095491752, 0.0653815642, 0.0192202535, 0.156537428, 0.329072446, 0.169120044, 0.107604772, 0.0661797747, 0.0207048953, 0.158792645, 0.319762051, 0.167084262, 0.0994268209, 0.0668892711, 0.0203147009, 0.152785093, 0.315436482, 0.167687505, 0.0974323452, 0.0646668673, 0.0207262319, 0.160994262, 0.324054658, 0.160479918, 0.0895625129, 0.0658591241, 0.0182750653, 0.151460603, 0.323557556, 0.16826342, 0.108028784, 0.0692822784, 0.0195891932, 0.155055374, 0.325016201, 0.163705066, 0.0995767564, 0.0711079612, 0.0197785385, 0.149708003, 0.318811834, 0.163194865, 0.105312705, 0.0685215443, 0.0193803795, 0.157424837, 0.326467931, 0.148420721, 0.1008268, 0.0699221417, 0.018276535, 0.147261113, 0.312792152, 0.160551563, 0.108683437, 0.0704553649, 0.0193331409, 0.151980132, 0.311763912, 0.160786733, 0.0988333523, 0.0708765015, 0.0201427769, 0.14750351, 0.30607757, 0.163478464, 0.101183988, 0.0698190778, 0.0200600941, 0.157652915, 0.321985483, 0.155669227, 0.0929822624, 0.0704892352, 0.0188117474, 0.143891349, 0.312947184, 0.158022538, 0.105730891, 0.069331333, 0.0193572734, 0.147124648, 0.306299478, 0.153787717, 0.0994862244, 0.0692023113, 0.0198970884, 0.142049983, 0.30227685, 0.155994907, 0.100072689, 0.0677797496, 0.0202860702, 0.151032731, 0.314144582, 0.148415387, 0.0906313807, 0.0701039582, 0.0188765824, 0.144500732, 0.307951987, 0.150443748, 0.0986777022, 0.0674075335, 0.0199169144, 0.152656078, 0.308996797, 0.152847558, 0.0898084939, 0.068348676, 0.0195968896, 0.146152869, 0.302147388, 0.156513333, 0.0910609663, 0.0664059743, 0.0198226143, 0.154025033, 0.315845132, 0.152224392, 0.0852685347, 0.0653433502, 0.0185528025, 0.14704527, 0.294847697, 0.155295238, 0.0995721146, 0.0686868578, 0.0195690058, 0.1516954, 0.298425287, 0.155339003, 0.0941256508, 0.0703848228, 0.0200055968, 0.144386128, 0.28927505, 0.158568844, 0.0957647339, 0.0669915825, 0.0196876209, 0.152830541, 0.300275117, 0.156145275, 0.0870391428, 0.0693134293, 0.0187538005, 0.14444305, 0.296219617, 0.163281456, 0.100162394, 0.0698243976, 0.019403467, 0.147572622, 0.307683468, 0.155911326, 0.0913873613, 0.0741496533, 0.0194258504, 0.143974483, 0.313949883, 0.157133162, 0.0928416029, 0.0694499761, 0.0196978636, 0.153774425, 0.329053491, 0.160717264, 0.0846855938, 0.0704577565, 0.019737456, 0.145618528, 0.323773831, 0.168457791, 0.101134345, 0.0737048984, 0.0206591245, 0.145541266, 0.328508914, 0.159790635, 0.0970384553, 0.0798572078, 0.0210561007, 0.146363795, 0.332740903, 0.156377062, 0.101295285, 0.0761160776, 0.0212314408, 0.149538368, 0.338988215, 0.152722552, 0.0960980356, 0.0758954361, 0.0199837666, 0.139335826, 0.333453327, 0.147038564, 0.108681247, 0.0759950802, 0.0210375879, 0.145738602, 0.332431912, 0.147102505, 0.0987475067, 0.0778950304, 0.0196707211, 0.141227111, 0.320976615, 0.149185821, 0.0996204093, 0.0719299689, 0.0195546839, 0.147023499, 0.334724724, 0.144753128, 0.0933983326, 0.0746136978, 0.0182729457, 0.13452968, 0.330029368, 0.146153942, 0.104938127, 0.0732160583, 0.01927769, 0.141148016, 0.333629102, 0.147278547, 0.103702359, 0.0754437074, 0.0194375161, 0.139559895, 0.323084533, 0.150085166, 0.105021924, 0.0718311965, 0.0193978027, 0.149237573, 0.335820258, 0.145782545, 0.102309592, 0.0775255039, 0.018670857, 0.14112784, 0.332353145, 0.142920241, 0.119536802, 0.0786862373, 0.0198456161, 0.139900416, 0.342010558, 0.142218634, 0.112303518, 0.0812661648, 0.0192395858, 0.131752625, 0.339590043, 0.144212008, 0.116439253, 0.0791179389, 0.0200412441, 0.139267191, 0.348257601, 0.141365141, 0.10839054, 0.0788706541, 0.0180706717, 0.128517747, 0.33459875, 0.141806379, 0.121690951, 0.0751895681, 0.0196950398, 0.130703121, 0.347502917, 0.143025413, 0.118222289, 0.077847071, 0.0190340485, 0.132831678, 0.333508849, 0.149271116, 0.11774686, 0.0755867362, 0.0191624109, 0.141022876, 0.346559852, 0.145872489, 0.107750006, 0.0745190233, 0.018138269, 0.132202119, 0.346400917, 0.143308207, 0.119887866, 0.0740310773, 0.0195358414, 0.140235886, 0.342966467, 0.141659245, 0.112374261, 0.0762966275, 0.0189612489, 0.133828953, 0.334352314, 0.147101372, 0.11445827, 0.0718301758, 0.0198357143, 0.141089439, 0.34228307, 0.140408337, 0.106669985, 0.076021269, 0.0177641921, 0.130259722, 0.336491734, 0.142540842, 0.115989804, 0.0743130222, 0.018276317, 0.135233328, 0.337316066, 0.144224346, 0.11416202, 0.0781666189, 0.0178297069, 0.131509125, 0.332303137, 0.148019269, 0.116122484, 0.0723982006, 0.0186982881, 0.143689856, 0.340771526, 0.143482193, 0.107802659, 0.0714813322, 0.0177718829, 0.134633437, 0.337078601, 0.139183268, 0.119182453, 0.0716137365, 0.0201657545, 0.138214707, 0.336541116, 0.147714585, 0.119633682, 0.073993206, 0.0208081603, 0.136271372, 0.328986436, 0.147015437, 0.125023708, 0.0693419278, 0.0211541206, 0.140198037, 0.334552437, 0.141333342, 0.113633744, 0.0695891604, 0.0223509129, 0.135594174, 0.336786985, 0.143246099, 0.130991444, 0.0651539266, 0.0240053218, 0.143140212, 0.354311675, 0.144536898, 0.126701862, 0.0738071203, 0.0250930432, 0.137797967, 0.358292192, 0.152128369, 0.131792337, 0.069307223, 0.026372496, 0.145563468, 0.377981037, 0.145501241, 0.126418754, 0.0714514554, 0.0242929012, 0.135770276, 0.373488337, 0.148868963, 0.14164488, 0.0680375323, 0.025036009, 0.144615993, 0.363451838, 0.155420214, 0.127511114, 0.0717053264, 0.024731826, 0.145394236, 0.360840946, 0.15400669, 0.135456935, 0.0739660934, 0.0261675715, 0.160481721, 0.360797852, 0.148702979, 0.127772927, 0.0732087791, 0.0220748503, 0.151454553, 0.345544755, 0.155909225, 0.14661552, 0.0803771242, 0.0273000635, 0.151716918, 0.374749482, 0.170950204, 0.129490554, 0.0907242, 0.0288554952, 0.150760517, 0.370433956, 0.164449111, 0.141507715, 0.0892357156, 0.0363804922, 0.143351972, 0.361538172, 0.145517871, 0.132451892, 0.0989132226, 0.0286790058, 0.119136356, 0.3613078, 0.139608771, 0.135902211, 0.0626862794, 0.0185645111, 0.110516474, 0.34758541, 0.133626029, 0.114421189, 0.0651647225, 0.015834054, 0.113439485, 0.305607706, 0.119061537, 0.133816496, 0.0611090697, 0.0130636021, 0.095790267, 0.295376837, 0.115097187, 0.10658443, 0.0568194725, 0.0120515535, 0.092732951, 0.277901709, 0.144733936, 0.154347137, 0.0699352026, 0.020537341, 0.127579987, 0.295886487, 0.0957056135, 0.0759354085, 0.0517966896, 0.0153775234, 0.0764076784, 0.257438779, 0.0991080552, 0.0682240427, 0.0389040038, 0.0164576992, 0.0852788091, 0.245072991, 0.0919376984, 0.0654181838, 0.0368021578, 0.0123260664, 0.0778824687, 0.244322553, 0.0904380456, 0.074375391, 0.0256726984, 0.0141268698, 0.0722329989, 0.242400512, 0.0934059396, 0.0806844458, 0.0218448881, 0.00987084862, 0.07925722, 0.228598937, 0.0675233528, 0.0705274418, 0.0218950883, 0.0107534844, 0.0792232305, 0.234848425, 0.0605876036, 0.0593469143, 0.0211562831, 0.00992992334, 0.0781152099, 0.233817428, 0.0672572106, 0.0705940649, 0.0217002947, 0.0109641729, 0.0758860633, 0.229131684, 0.0636729971, 0.0717891902, 0.0224670097, 0.0115744714, 0.0725161135, 0.227622062, 0.0653478205, 0.0706284046, 0.0227052532, 0.0116705596, 0.077360265, 0.243490636, 0.0628058687, 0.0632451773, 0.0223007705, 0.00994446222, 0.0717315376, 0.225983635, 0.0668223947, 0.073141247, 0.0229395945, 0.0112578701, 0.0690266192, 0.236135542, 0.065565519, 0.066773057, 0.0232948642, 0.0114253918, 0.0702956989, 0.231675625, 0.067092292, 0.0700980648, 0.0220973957, 0.0119682457, 0.0780587718, 0.246382371, 0.0674487874, 0.062712945, 0.0216904469, 0.0111273378, 0.0679581687, 0.238139704, 0.0650832951, 0.0687835589, 0.0232099816, 0.0115820784, 0.0682233199, 0.237976685, 0.0670118183, 0.0667303428, 0.0221109074, 0.0113937939, 0.0686435699, 0.238896489, 0.0641123056, 0.0647637621, 0.021143226, 0.0117577408, 0.0726779252, 0.25622192, 0.0667331442, 0.0619585216, 0.0219583493, 0.0112687936, 0.0686278641, 0.243216097, 0.067861937, 0.0671956912, 0.0219793431, 0.0115009267, 0.0685135722, 0.244933411, 0.0676948652, 0.0676996931, 0.0234222244, 0.0114290873, 0.0662840679, 0.239262298, 0.0669777021, 0.0625660494, 0.0212279744, 0.0113117276, 0.0722682402, 0.254965246, 0.0716430396, 0.0591160953, 0.0219247341, 0.00992388185, 0.0695975348, 0.242875382, 0.0653538853, 0.0639255047, 0.0226517543, 0.0106659979, 0.0676098466, 0.248193413, 0.0628937781, 0.0627710819, 0.0225345623, 0.0112214917, 0.0688358098, 0.242113784, 0.062548846, 0.06324476, 0.0207251124, 0.0102235097, 0.0695147738, 0.244026765, 0.0584217533, 0.0559668802, 0.0188131388, 0.00998990238, 0.0648566782, 0.229172602, 0.0594016016, 0.0635994598, 0.0215457603, 0.0104899928, 0.0659251362, 0.234461457, 0.0603403226, 0.0580442473, 0.0209228229, 0.0107179889, 0.0676541701, 0.234711766, 0.0617068894, 0.0595813729, 0.021582976, 0.0108130099, 0.072073862, 0.251901746, 0.0592557713, 0.0545027517, 0.0213657357, 0.0105993021, 0.0687543452, 0.23795034, 0.0623535328, 0.0644150004, 0.0223032422, 0.0111431098, 0.0676372647, 0.236805603, 0.0618908666, 0.0597486906, 0.0225633662, 0.0110472981, 0.0687746182, 0.233340904, 0.0632110834, 0.0597562343, 0.0219354462, 0.011454382, 0.0720229894, 0.246603221, 0.0586332045, 0.053930372, 0.0211358815, 0.0106626255, 0.0644423142, 0.23407653, 0.0606904365, 0.0601621792, 0.0218608156, 0.0107195657, 0.0654016212, 0.238153711, 0.0608202182, 0.0591048487, 0.022136448, 0.0110570816, 0.0680197254, 0.240899369, 0.0624969266, 0.0618120097, 0.0225853194, 0.0112131508, 0.071565181, 0.257150352, 0.0598524623, 0.0584339797, 0.0222153682, 0.0104205953, 0.0674770176, 0.239240363, 0.0627403334, 0.0657261014, 0.0240198392, 0.0115268398, 0.0719028339, 0.243241221, 0.0638673827, 0.0655717924, 0.0228945464, 0.0110302558, 0.0733146742, 0.244214579, 0.0620917231, 0.0624483451, 0.0215203222, 0.0111137154, 0.0779045522, 0.251198351, 0.0593904667, 0.0560261495, 0.0216452517, 0.010627253, 0.0724699795, 0.249760836, 0.0618545674, 0.0670185909, 0.0231135506, 0.0114382496, 0.0745662674, 0.249770075, 0.0631438345, 0.0626383722, 0.0228445046, 0.0118391272, 0.0739983469, 0.258928776, 0.0618824102, 0.0644545183, 0.0225539748, 0.0117597412, 0.0774736479, 0.265295267, 0.0581384674, 0.0560575612, 0.0212233886, 0.0103689004, 0.0731918886, 0.248257369, 0.06077981, 0.0637735873, 0.0224969797, 0.0109830406, 0.0728416741, 0.249050558, 0.0611961596, 0.0622834563, 0.0250805765, 0.0117963552, 0.0725229532, 0.246067956, 0.0622739568, 0.0595083199, 0.0210132897, 0.0116208065, 0.0803012103, 0.262064278, 0.0606030189, 0.0563518628, 0.0205054451, 0.0104235616, 0.0709477514, 0.240101695, 0.063742958, 0.0637236163, 0.022276897, 0.0107949041, 0.0707686543, 0.238752067, 0.0641067624, 0.0594404899, 0.0219568964, 0.0108417626, 0.0688724965, 0.236473739, 0.0653480366, 0.0590266958, 0.0207043812, 0.0107537927, 0.0709406808, 0.248772562, 0.0599304028, 0.0533040948, 0.0205185283, 0.00997896306, 0.0642691031, 0.23330994, 0.0635832176, 0.0614521131, 0.0213356148, 0.0101385145, 0.0646049753, 0.231631741, 0.0642891824, 0.0591629148, 0.0209817607, 0.010559842, 0.0609732457, 0.22960566, 0.0637758896, 0.0604505055, 0.0205006897, 0.010974871, 0.0651323199, 0.23249796, 0.0596467555, 0.0559834912, 0.0208292548, 0.00967974775, 0.0559884459, 0.228122056, 0.0579785071, 0.0623211451, 0.0223331973, 0.0114591355, 0.0695858449, 0.228214398, 0.0759344846, 0.0624479316, 0.0313178115, 0.0162000153, 0.0942169055, 0.189298093, 0.0755358636, 0.0651747957, 0.0371959284, 0.0188993737, 0.0989156887, 0.245735124, 0.061647702, 0.0602084883, 0.0215480831, 0.0100323074, 0.0673543736, 0.217392042, 0.0594669171, 0.0657960773, 0.0243988112, 0.0113609061, 0.0690559819, 0.217765167, 0.060298562, 0.0586480387, 0.024063563, 0.0104465941, 0.0683083236, 0.211692348, 0.0618997514, 0.0558608286, 0.0231146365, 0.00992166251, 0.0761970654, 0.23242256, 0.0600328855, 0.0511332639, 0.0227988958, 0.0103384564, 0.0722384602, 0.204183832, 0.0607063398, 0.0593913533, 0.0224772524, 0.0092688147, 0.0721134767, 0.201518238, 0.060182754, 0.0584556945, 0.0329942591, 0.0109927477, 0.0722222924, 0.204590738, 0.0686132386, 0.056492269, 0.0212616324, 0.00989248697, 0.0731638148, 0.207379743, 0.0537943281, 0.0463909656, 0.019571187, 0.00859655719, 0.0698899925, 0.201953784, 0.0552139506, 0.0542406328, 0.0228834301, 0.00970585458, 0.0716880262, 0.216749683, 0.0571318045, 0.0582141243, 0.0242443737, 0.0102022439, 0.0764145106, 0.232245564, 0.0620111711, 0.0634722412, 0.0240296219, 0.0107240118, 0.0861311704, 0.239531741, 0.0598019175, 0.0540882349, 0.0242645144, 0.0105309254, 0.0792715773, 0.220350131, 0.0605620332, 0.0631897151, 0.0251982659, 0.0107179945, 0.0767897442, 0.224835515, 0.0661603808, 0.0623440556, 0.0242934767, 0.0109853055, 0.0755560771, 0.225910142, 0.0644053072, 0.0640992373, 0.0219879244, 0.0105896816, 0.0836411044, 0.2271256, 0.0618266538, 0.0600953996, 0.0228803381, 0.010589106, 0.0761258155, 0.213931158, 0.0672350153, 0.0759840608, 0.0230934322, 0.0131684914, 0.0845737681, 0.230751812, 0.071280241, 0.0806434155, 0.0235474557, 0.0127624506, 0.0860121921, 0.21233125, 0.0703719854, 0.079425104, 0.0229918789, 0.0143720526, 0.0889148861, 0.206760079, 0.0624919459, 0.0702030286, 0.0227971021, 0.0131885661, 0.088243641, 0.20448567, 0.0682970658, 0.0798126385, 0.025175225, 0.0127517777, 0.0850435197, 0.216127366, 0.0743082836, 0.0729469284, 0.0257369783, 0.013041581, 0.0843318328, 0.217218712, 0.0727981105, 0.0716182515, 0.023637088, 0.0122225396, 0.0986048654, 0.224084303, 0.0643861741, 0.0602933466, 0.0248038955, 0.0107527487, 0.081905514, 0.220482588, 0.071071066, 0.0682607964, 0.0218921583, 0.0101104444, 0.0825917795, 0.215081662, 0.075519599, 0.0641439855, 0.025981795, 0.0116757303, 0.0906655192, 0.211402237, 0.0660177991, 0.0677345619, 0.024089912, 0.0145884929, 0.0962393656, 0.204477549, 0.0666955411, 0.0558122769, 0.0254569165, 0.01151009, 0.0831750259, 0.209446996, 0.0649854392, 0.0606907085, 0.025868047, 0.0126346657, 0.0806007609, 0.212344125, 0.0561012886, 0.0597530678, 0.0230113938, 0.0115256552, 0.0852952003, 0.218064472, 0.0523907728, 0.0645038933, 0.0179406758, 0.0129964296, 0.0946578234, 0.237649426, 0.0558328927, 0.0533255972, 0.0217025205, 0.0117760012, 0.0880301073, 0.222654, 0.0520367213, 0.0603587963, 0.0220074356, 0.0126797818, 0.0951671302, 0.234296963, 0.0526293926, 0.0601265728, 0.0230361186, 0.0129655395, 0.0893937573, 0.221330374, 0.0530160107, 0.0605131723, 0.0211235937, 0.0135570597, 0.0978748351, 0.221841469, 0.0524710864, 0.0531558841, 0.0203770138, 0.0115630105, 0.0898782685, 0.211347893, 0.0505371839, 0.0609788261, 0.0205049235, 0.0111329323, 0.0831090659, 0.210657626, 0.0525351427, 0.0572219267, 0.0189540572, 0.0106656849, 0.0792873502, 0.213380337, 0.0529383197, 0.0551239215, 0.0191140547, 0.00993295666, 0.0809244215, 0.214394331, 0.0515306219, 0.0463962033, 0.0183101203, 0.00977777969, 0.0764691681, 0.205403194, 0.0542138703, 0.0564597324, 0.0186589677, 0.00876899064, 0.0752626956, 0.207957089, 0.0574695654, 0.0542696118, 0.017888654, 0.00921879057, 0.0758682713, 0.196095586, 0.0569497347, 0.0530421957, 0.0178068671, 0.00827888027, 0.0779075027, 0.196659282, 0.0535354167, 0.0440582521, 0.0178133715, 0.00799122173, 0.0761701167, 0.183044434, 0.0556303374, 0.0453094542, 0.0185927264, 0.00759767136, 0.0683352426, 0.176159739, 0.0523663945, 0.0439779609, 0.0191193391, 0.00829203427, 0.0700078905, 0.169693232, 0.0517977998, 0.0437081866, 0.0186923612, 0.00851995125, 0.0748190582, 0.184350714, 0.0504019707, 0.0439486913, 0.0179307163, 0.00695156911, 0.0654522479, 0.164054602, 0.050991606, 0.0533721447, 0.0202227123, 0.00752705615, 0.0646264404, 0.182587981, 0.0478018112, 0.0456114896, 0.0196152963, 0.00759496773, 0.0632978603, 0.166130617, 0.0521206111, 0.0501902699, 0.0185347628, 0.00806292333, 0.0660479888, 0.170361266, 0.0507484376, 0.043290671, 0.0177550353, 0.00646434072, 0.0576092415, 0.166091993, 0.0510882251, 0.0536893047, 0.0194915831, 0.00628675241, 0.0610547885, 0.174388289, 0.0514764041, 0.0535903946, 0.0204114243, 0.00833260734, 0.060384728, 0.159717306, 0.0509719737, 0.0533258282, 0.0199355278, 0.00782019366, 0.0626194626, 0.171510547, 0.04541317, 0.0470648408, 0.0194658097, 0.00793493167, 0.0587093793, 0.168164268, 0.0448715575, 0.0513205901, 0.0189637132, 0.00774468342, 0.0556162819, 0.179305553, 0.0476333015, 0.0459212549, 0.0177366175, 0.0071259886, 0.0585322678, 0.188790441, 0.043093279, 0.0394476391, 0.0187747404, 0.00810759235, 0.0605210401, 0.189444333, 0.0422749668, 0.039052397, 0.0190337338, 0.00791051704, 0.0616565272, 0.174361944, 0.0449821241, 0.0522853285, 0.0208493881, 0.00853001885, 0.0670632124, 0.181223378, 0.0465109795, 0.0435798652, 0.0221747141, 0.00818746071, 0.0661032572, 0.184087694, 0.0510368608, 0.0510459542, 0.0226277765, 0.00864337757, 0.0699911267, 0.198968515, 0.0491985977, 0.0420152321, 0.0207255855, 0.00901789311, 0.0696096569, 0.170793608, 0.0514109768, 0.0636762381, 0.0195884276, 0.00964195281, 0.0738854408, 0.176804304, 0.0508907363, 0.0571344122, 0.0214780215, 0.00939284358, 0.0668235049, 0.183142364, 0.0503396057, 0.0627188459, 0.0223336238, 0.0098699443, 0.0735639781, 0.190561727, 0.0493586734, 0.0541835912, 0.019734038, 0.00892915763, 0.0752588212, 0.181315556, 0.0571430027, 0.0582302809, 0.020458065, 0.00941842422, 0.0764598548, 0.186938956, 0.0561387986, 0.0623791441, 0.0214450341, 0.0100938929, 0.0841998011, 0.173441961, 0.051020205, 0.0740149915, 0.0197552666, 0.00982075837, 0.0746744648, 0.17221655, 0.0504031666, 0.0668014959, 0.0187308136, 0.00881893747, 0.0660364404, 0.183998287, 0.0560068898, 0.0650041178, 0.0185375214, 0.00866468251, 0.0682744011, 0.193766236, 0.0607412122, 0.0626882985, 0.0164716523, 0.00999501999, 0.0670328438, 0.187849, 0.0536010489, 0.0542457514, 0.0169063918, 0.0106530888, 0.0737562031, 0.168497592, 0.0654745325, 0.0649871081, 0.0208028294, 0.013319375, 0.0744366348, 0.178512529, 0.0803803653, 0.0686251074, 0.0200775657, 0.0181586202, 0.0783082396, 0.19357042, 0.088423416, 0.0815162659, 0.0143941762, 0.0244356394, 0.0953982994, 0.220724896, 0.0691145137, 0.0788253248, 0.0185036566, 0.0174549688, 0.116277412, 0.231765091, 0.0706748292, 0.0673180744, 0.0215918031, 0.0154228797, 0.0865971372, 0.133231655, 0.0705593824, 0.0413996466, 0.0191933848, 0.0138402507, 0.0812856182, 0.142751589, 0.0643509924, 0.0352830328, 0.0194909833, 0.0143195894, 0.0684415102, 0.133597597, 0.0627278686, 0.036091689, 0.0167518165, 0.0146395331, 0.075457409, 0.144126549, 0.0645230785, 0.0408498123, 0.0195286181, 0.0148693984, 0.0807327852, 0.132270709, 0.0656128973, 0.0428898409, 0.0192930587, 0.0138716232, 0.0744163692, 0.123332605, 0.0614480376, 0.0366507247, 0.0183712803, 0.0145322392, 0.0727117583, 0.134658962, 0.0596128218, 0.0376486667, 0.0237630438, 0.0245532207, 0.0990276486, 0.137276784, 0.0561934374, 0.0300343595, 0.0177071411, 0.0149930995, 0.0707825124, 0.107687257, 0.0541923344, 0.0358884037, 0.0195747428, 0.0103133759, 0.0728071481, 0.121394947, 0.0458383448, 0.0339543186, 0.0191335734, 0.0107042668, 0.0566740111, 0.10702344, 0.0476423204, 0.0348073728, 0.0196514949, 0.0136070428, 0.0583907552, 0.114590555, 0.0494999439, 0.0329249799, 0.0194014329, 0.0127832303, 0.0527270474, 0.104899406, 0.0493033528, 0.0381997116, 0.0208388586, 0.0130835492, 0.055529993, 0.107713491, 0.0512441024, 0.0402709208, 0.0215921905, 0.0148654431, 0.0619239956, 0.114017285, 0.0583071038, 0.0372136571, 0.0210989211, 0.0162554551, 0.0717762187, 0.121518441, 0.0624750592, 0.0353948623, 0.0213860217, 0.014057558, 0.0592766888, 0.110649265, 0.0542988144, 0.0367436931, 0.0215300638, 0.0143513614, 0.0577940457, 0.117169417, 0.0539704487, 0.0354942158, 0.020296244, 0.0153810773, 0.0682981461, 0.122096099, 0.0611843914, 0.0403611138, 0.0192148853, 0.0154578481, 0.0767767727, 0.123879775, 0.0560695343, 0.0331798084, 0.0187657457, 0.0117389113, 0.0773880184, 0.118822023, 0.0565540344, 0.0457135364, 0.0209039245, 0.011654933, 0.0775315687, 0.0978609398, 0.061291948, 0.0439703874, 0.0217890684, 0.0113066239, 0.0772160888, 0.118232951, 0.059804026, 0.0390429869, 0.0209703483, 0.0113845598, 0.0770430714, 0.120233417, 0.0570291467, 0.0363797918, 0.0190743282, 0.0109529123, 0.0763489082, 0.115949117, 0.056534756, 0.0376445875, 0.0181081053, 0.0107159764, 0.065523304, 0.117095068, 0.0543627813, 0.0368815623, 0.0180994757, 0.0114765409, 0.0669246465, 0.118417785, 0.0528810434, 0.0362735465, 0.0167072266, 0.0112689212, 0.0753484443, 0.13026765, 0.0504354388, 0.0312725268, 0.0143951224, 0.00950201694, 0.0676901191, 0.11762327, 0.0486843176, 0.0352775007, 0.0162550285, 0.0102002891, 0.0677947253, 0.116454266, 0.0458204597, 0.0340594016, 0.0161090717, 0.00958495494, 0.069615446, 0.111236259, 0.0464777425, 0.0329122171, 0.0150095513, 0.00869467854, 0.072335057, 0.123775899, 0.0440887138, 0.0325627699, 0.0140364133, 0.00861692522, 0.0662869886, 0.119219989, 0.0465995856, 0.0382973105, 0.0159335546, 0.00822593085, 0.0565033965, 0.102245905, 0.0434976146, 0.033162199, 0.0147566218, 0.00824496429, 0.0566259772, 0.0983496606, 0.040710099, 0.0357041582, 0.0147518339, 0.00918509811, 0.0573107116, 0.0932311565, 0.0427674651, 0.0316532589, 0.0140540302, 0.008301544, 0.0577006079, 0.0657413155, 0.048093725, 0.0410549566, 0.0162191465, 0.00939495955, 0.0531707406, 0.060235545, 0.0449302793, 0.0370604731, 0.0188652575, 0.00942465942, 0.0508610383, 0.0643830448, 0.0465705991, 0.03484286, 0.0210303608, 0.0102191977, 0.0549820922, 0.0619782992, 0.0497083142, 0.0300521199, 0.0217421241, 0.00790618081, 0.0489527956, 0.0525936596, 0.0486494638, 0.0352912694, 0.022003103, 0.0100952266, 0.0531249344, 0.0575127378, 0.0490143709, 0.0344985723, 0.0201516636, 0.010513816, 0.0532652922, 0.0624806508, 0.0511969924, 0.0310761482, 0.0187758282, 0.0106344754, 0.0557475053, 0.0578446202, 0.0511120781, 0.026870992, 0.01796907, 0.0100446036, 0.0530334897, 0.0529449396, 0.0532184131, 0.0315761603, 0.0168927256, 0.0103813801, 0.0533375628, 0.0493834019, 0.0510052107, 0.0264616106, 0.017326422, 0.0102721928, 0.0461408459, 0.0544009618, 0.0502461307, 0.0263911746, 0.0155462893, 0.0108247623, 0.0551981404, 0.0603956543, 0.0534679666, 0.0248238202, 0.0153070875, 0.00946167205, 0.0547982231, 0.0618904047, 0.0518526174, 0.0276665185, 0.0161944963, 0.01020509, 0.0455122776, 0.053598959, 0.0476050824, 0.0268302578, 0.0148387924, 0.0097229369, 0.0386731587, 0.0591927767, 0.0461767055, 0.0182863157, 0.0136720408, 0.00973189436, 0.0411418453, 0.0573716052, 0.0384079404, 0.0204421077, 0.0159980264, 0.00878331717, 0.0442202277, 0.0544429831, 0.0408687331, 0.0228165388, 0.0173703488, 0.00960149616, 0.0509466119, 0.0481589139, 0.0533807985, 0.0222151149, 0.0167667717, 0.00938196667, 0.0470573418, 0.0501955226, 0.0407518633, 0.0197675303, 0.023018077, 0.0100899395, 0.0346279256, 0.0486942083, 0.0537876077, 0.0262069739, 0.0209485386, 0.00778750097, 0.0286776517, 0.0361599736, 0.051009886, 0.0282246098, 0.013752413, 0.00887426548, 0.036060784, 0.0363532305, 0.0412531905, 0.0254325438, 0.0178487375, 0.00921698753, 0.0327889994, 0.0392548405, 0.0386013016, 0.0213037189, 0.013026882, 0.0100539951, 0.0365074016, 0.0364351533, 0.0401158072, 0.0227246713, 0.0123615032, 0.00943010114, 0.0321731307, 0.0384643674, 0.0276855137, 0.0333762504, 0.0183714535, 0.0132147931, 0.0500284098, 0.0536989123, 0.05006117, 0.0453042984, 0.0278511234, 0.010276801, 0.0475439355, 0.0604532696, 0.0816518962, 0.0824785531, 0.0327975526, 0.0153067727, 0.0577315725, 0.0725022554, 0.0687811747, 0.0906048417, 0.0350789353, 0.020380564, 0.0660234466, 0.0747540295, 0.0741443187, 0.104049273, 0.0402034782, 0.0205736142, 0.0610561557, 0.0749489814, 0.0734684393, 0.103908062, 0.0381910913, 0.0235694516, 0.0693770424, 0.0838122293, 0.0864766017, 0.114689752, 0.0392344072, 0.0200045295, 0.0684229359, 0.0862305909, 0.0743876323, 0.11135266, 0.0396174341, 0.0197805185, 0.0683477521, 0.0868985876, 0.071618706, 0.117739439, 0.0415359437, 0.0160475392, 0.0630643591, 0.0869620219, 0.0770386383, 0.121176496, 0.0372228138, 0.0161966328, 0.0651942417, 0.0949942917, 0.0820674449, 0.0934656784, 0.0428618677, 0.0238737334, 0.0918508172, 0.122720838, 0.0883313715, 0.0958387926, 0.0477776788, 0.0211620033, 0.111842193, 0.1116542, 0.0860275254, 0.119587228, 0.0364734828, 0.0181591976, 0.0944373831, 0.0914122611, 0.0673790574, 0.12839359, 0.0302613527, 0.0141880168, 0.061860539, 0.0839106664, 0.0711897686, 0.108346403, 0.0358555168, 0.0180328377, 0.086659953, 0.0939492807, 0.109269537, 0.0954407752, 0.0496077463, 0.0204403531, 0.104457468, 0.124402955, 0.099712871, 0.109016798, 0.0327771455, 0.0198594686, 0.0711129382, 0.100068152, 0.0970074832, 0.103378274, 0.0364752486, 0.0266605988, 0.0855974928, 0.0923839435, 0.100945115, 0.106837936, 0.0305575598, 0.0201737955, 0.0899597257, 0.086434029, 0.0965354592, 0.123857215, 0.0356200188, 0.0240372214, 0.0916870683, 0.0803955719, 0.0926433504, 0.126862526, 0.0332724303, 0.0201401338, 0.0750950575, 0.0816606805, 0.0718325526, 0.0839253217, 0.0354618467, 0.0266151484, 0.0782075077, 0.0868605748, 0.104673073, 0.12617442, 0.0303275436, 0.0279323459, 0.0628709197, 0.0993855223, 0.0444944203, 0.0948827267, 0.0435621776, 0.0262505859, 0.0540680103, 0.106461488, 0.105729155, 0.159871846, 0.0609551147, 0.0518482924, 0.0990796685, 0.153303489, 0.124115735, 0.148421094, 0.0600356497, 0.0493319742, 0.0894581005, 0.103710078, 0.123349741, 0.141617402, 0.0598376691, 0.0530175269, 0.0876918435, 0.113177389, 0.123676844, 0.116625465, 0.0548669733, 0.0393469296, 0.0804634318, 0.123066492, 0.128798366, 0.141651377, 0.0583205111, 0.0660194904, 0.10454645, 0.119646534, 0.122340851, 0.128858671, 0.0622113608, 0.0570773855, 0.120202996, 0.113466844, 0.118330099, 0.133408472, 0.0615439937, 0.0629416108, 0.0999962613, 0.125893235, 0.103076436, 0.133492544, 0.053573098, 0.0563078597, 0.110492893, 0.114023477, 0.116524398, 0.149594367, 0.0638682917, 0.0610470548, 0.117782243, 0.109458573, 0.126537368, 0.150485799, 0.0639512464, 0.0545844622, 0.125611454, 0.104095779, 0.115042455, 0.132045045, 0.0570398197, 0.0485692583, 0.11734505, 0.140827402, 0.121841185, 0.142444432, 0.114625335, 0.102032281, 0.153187051, 0.162706822, 0.0830868781, 0.168815643, 0.145857558, 0.0818017349, 0.117242463, 0.0927917361, 0.0752885267, 0.151979864, 0.0170471892]
3UTR=[0.07328358, 0.06451266, 0.07999619, 0.05837416, 0.0404325761, 0.0478000529, 0.07269107, 0.05719695, 0.06374259, 0.04223931, 0.033476647, 0.0336730033, 0.06536625, 0.04852764, 0.0574651, 0.03788269, 0.0320042819, 0.0315024778, 0.0628425926, 0.058025267, 0.0786313, 0.04291677, 0.0369146951, 0.0421670116, 0.0738018379, 0.0658700541, 0.07620569, 0.05376439, 0.0624351948, 0.061104849, 0.07348645, 0.07198855, 0.07487626, 0.06451216, 0.0447079279, 0.0446525291, 0.0828114301, 0.076921396, 0.08625306, 0.04556169, 0.0461345948, 0.0422975868, 0.0831032, 0.07450986, 0.06608211, 0.08058773, 0.0640304387, 0.0644091219, 0.05648442, 0.0788596, 0.05717741, 0.07751953, 0.0780330896, 0.0577714704, 0.05453508, 0.06807197, 0.05150491, 0.07034434, 0.0508353673, 0.0580465272, 0.0529629476, 0.0659018606, 0.04748455, 0.04246842, 0.0379509479, 0.0618468747, 0.05768447, 0.06591982, 0.03334372, 0.05186681, 0.0513140708, 0.0423281863, 0.04011232, 0.07484471, 0.02881872, 0.06758819, 0.0578191653, 0.0325316601, 0.037299, 0.07946376, 0.02632042, 0.05309514, 0.0542534031, 0.0271906015, 0.0278793275, 0.0963913947, 0.02619511, 0.05594916, 0.0586748719, 0.0278348923, 0.0272101723, 0.114187829, 0.02616969, 0.05441929, 0.0593755282, 0.0291010235, 0.0262374543, 0.117830671, 0.02811834, 0.04948479, 0.0650891438, 0.0278318431, 0.02518881, 0.11000389, 0.03073565, 0.0531978, 0.0668355301, 0.0329945125, 0.0243322216, 0.114198595, 0.03094395, 0.0535291, 0.0656382293, 0.0296802036, 0.0249181632, 0.102941588, 0.02764435, 0.05426186, 0.0640074611, 0.0326471329, 0.026338283, 0.102320604, 0.03053389, 0.05419279, 0.0653560609, 0.0380911715, 0.029640682, 0.102435946, 0.02751445, 0.05570687, 0.0672483221, 0.0387711003, 0.0259157736, 0.11158596, 0.02812176, 0.05815786, 0.071491845, 0.0349610113, 0.025578592, 0.113755517, 0.02868481, 0.0580413, 0.0673439875, 0.033274848, 0.0260055773, 0.105464518, 0.02879453, 0.05821849, 0.0665366948, 0.039407108, 0.0289445743, 0.11182306, 0.02651256, 0.05671297, 0.0642433763, 0.0338767767, 0.0252460279, 0.117300496, 0.02534833, 0.05495212, 0.0514361635, 0.0262945499, 0.0244829357, 0.118444085, 0.02092018, 0.05437326, 0.057484813, 0.0228383839, 0.0224552732, 0.114448577, 0.02118609, 0.05062088, 0.0648335442, 0.0233484562, 0.022285562, 0.116888173, 0.02281512, 0.06064216, 0.0615447126, 0.0244109947, 0.020377595, 0.12139044, 0.02245286, 0.0618936, 0.0599040799, 0.0216509569, 0.0207263082, 0.110311426, 0.0229656, 0.05542688, 0.0539200455, 0.0188831184, 0.0191228017, 0.0810662359, 0.02622099, 0.05394248, 0.0452170372, 0.0227994397, 0.0204489268, 0.0787691027, 0.02655133, 0.05505042, 0.0388282575, 0.023475159, 0.0215206333, 0.0806833729, 0.03031935, 0.06118875, 0.0494770333, 0.0224513076, 0.0208819117, 0.084063828, 0.03162312, 0.05425165, 0.0504742302, 0.0232373253, 0.0187997818, 0.0741046369, 0.03141185, 0.04976028, 0.0484380722, 0.0190393664, 0.0177086238, 0.0676713362, 0.02693398, 0.05259317, 0.0436270945, 0.0126808565, 0.0124189137, 0.0625157803, 0.01983321, 0.04586608, 0.0459221601, 0.0135053908, 0.0122934887, 0.0749990791, 0.0195804, 0.05619237, 0.0481809862, 0.0106063569, 0.0125555107, 0.0745387897, 0.01703315, 0.03492866, 0.0407865755, 0.00922361296, 0.0120709743, 0.0474723503, 0.01392401, 0.03450283, 0.0372251943, 0.00996906403, 0.0122813433, 0.0517225154, 0.01478174, 0.02849392, 0.0392586328, 0.00676585641, 0.0104092965, 0.0514757521, 0.01260118, 0.01849111, 0.0347221754, 0.00444633374, 0.0107648931, 0.0407851003, 0.01357055, 0.0170021, 0.0338925719, 0.0044424287, 0.01307478, 0.03943967, 0.01727121, 0.01621472, 0.0303048845, 0.00426204177, 0.01391572, 0.03912233, 0.01906979, 0.01499055, 0.0337199681, 0.00476796739, 0.01518562, 0.03896862, 0.02288089, 0.01685184, 0.0321924426, 0.00564758293, 0.01429695, 0.03473739, 0.02208226, 0.01720637, 0.0311234482, 0.00447305804, 0.01558406, 0.03330039, 0.02181827, 0.01612661, 0.0314666703, 0.0045610317, 0.01707066, 0.03538905, 0.0172723, 0.01259733, 0.0246645175, 0.00351589732, 0.0085913, 0.03287952, 0.01346632, 0.01234331, 0.0228959415, 0.00280627818, 0.00839703, 0.02779571, 0.0118538, 0.01147385, 0.0176568478, 0.00292237545, 0.00881256, 0.02554927, 0.01076948, 0.01188176, 0.0160436835, 0.00323978579, 0.00588936, 0.02580766, 0.01218794, 0.00994929, 0.0208288264, 0.00317692617, 0.00570266, 0.02687415, 0.01201675, 0.00943383, 0.0190948881, 0.00310224853, 0.00460007, 0.02676295, 0.01142236, 0.00914197, 0.0165720731, 0.00325229811, 0.0047062, 0.02615309, 0.01096815, 0.01100638, 0.021379929, 0.003086515, 0.00481964, 0.02477586, 0.01172632, 0.01040901, 0.0211938117, 0.00257499935, 0.00372941, 0.02501248, 0.01057589, 0.00875112, 0.0171092134, 0.00235624844, 0.00296092, 0.02235855, 0.0096951, 0.00822873, 0.0151830446, 0.00217475696, 0.00258633, 0.02271185, 0.0095461, 0.00724714, 0.0147305103, 0.00220150989, 0.00248603, 0.02620864, 0.01006979, 0.00675774, 0.0147117674, 0.00190423604, 0.00234856, 0.02540932, 0.01059999, 0.00700961, 0.0143308649, 0.00185201794, 0.00220086, 0.02147427, 0.01023028, 0.00678228, 0.0131457206, 0.00192573364, 0.0023299, 0.02155027, 0.00952226, 0.00734074, 0.0138677023, 0.00209455797, 0.00204804, 0.02479498, 0.00899008, 0.00698246, 0.0161599293, 0.00182455662, 0.00177172, 0.02317624, 0.00882249, 0.00606063, 0.0149684642, 0.00157418801, 0.00172815, 0.01926805, 0.00825656, 0.00564464, 0.0136964908, 0.00168472622, 0.00216073, 0.01842774, 0.0077736, 0.00555356, 0.0125696231, 0.00154290488, 0.00190042, 0.01853761, 0.00823953, 0.00580746, 0.0130118653, 0.00166597008, 0.00184798, 0.01786519, 0.00748005, 0.00581961, 0.0117472904, 0.00216770731, 0.00185609, 0.01695342, 0.00736859, 0.00546933, 0.0102408472, 0.00194751879, 0.00196107, 0.01500573, 0.00700388, 0.0053811, 0.009982544, 0.0020208538, 0.0018862, 0.01442346, 0.00717223, 0.00506956, 0.0111323353, 0.00175527763, 0.00175749, 0.01406229, 0.00715638, 0.00483749, 0.0105765602, 0.00157713832, 0.00164505, 0.01357822, 0.00624459, 0.00450169, 0.00873685256, 0.00155457726, 0.00172322, 0.01188577, 0.00647006, 0.00464132, 0.00834703632, 0.00171550526, 0.00161535, 0.01190764, 0.00662446, 0.00462349, 0.00958956871, 0.00170295022, 0.00167862, 0.01380622, 0.0072272, 0.00466924, 0.0108303241, 0.00173570937, 0.00186326, 0.0133743, 0.00715816, 0.00451238, 0.00987506192, 0.00171565125, 0.00200984, 0.0126711, 0.00641088, 0.00449803, 0.00901210029, 0.00173860928, 0.00165968, 0.01203662, 0.00665582, 0.00484314, 0.0102203554, 0.00153996435, 0.00134901, 0.01128183, 0.0061228, 0.00459732, 0.00874130614, 0.00134596683, 0.00124322, 0.00998632, 0.00587486, 0.00450724, 0.00747383945, 0.00133104878, 0.00129524, 0.00886336, 0.00558981, 0.00430903, 0.0076847598, 0.00138427515, 0.00112121, 0.00888554, 0.00560186, 0.00410296, 0.00963059906, 0.00125700166, 0.00105695, 0.00929687, 0.00569761, 0.00400492, 0.00894688908, 0.00113761367, 0.00103152, 0.00885466, 0.00520713, 0.00396549, 0.00685175834, 0.00117284199, 0.00112463, 0.00860246, 0.00508633, 0.0042802, 0.0069330344, 0.00126898359, 0.0010436, 0.00891673, 0.00520859, 0.00475222, 0.00703967875, 0.00120875123, 0.0009746, 0.00882434, 0.00540415, 0.00443661, 0.00699330028, 0.00105073943, 0.00094992, 0.00867961, 0.00517829, 0.00404403, 0.005789096, 0.00101548387, 0.00102614, 0.00801886, 0.00510818, 0.00394602, 0.00644360157, 0.00107414706, 0.00110398, 0.00881922, 0.0056509, 0.00405427, 0.00702072261, 0.0010235582, 0.00099037, 0.00903322, 0.00533606, 0.00378294, 0.00649504736, 0.000949511537, 0.00104224, 0.0088008, 0.00533578, 0.00402146, 0.00605820771, 0.00110917911, 0.00111313, 0.00846988, 0.00552451, 0.00396391, 0.00624855096, 0.001167999, 0.00101519, 0.00862534, 0.00556176, 0.00392744, 0.00735025061, 0.00117587624, 0.00093231, 0.00898256, 0.00553153, 0.00374557, 0.00689216005, 0.00107483298, 0.00089867, 0.00886408, 0.00543978, 0.00404178, 0.00612924621, 0.00110518537, 0.00104141, 0.00858687, 0.00534543, 0.00445253, 0.00604613824, 0.00123832177, 0.00102406, 0.00910565, 0.00570703, 0.00467566, 0.00702320831, 0.00117112382, 0.00093207, 0.00950207, 0.00585004, 0.00430447, 0.00633351458, 0.00112571567, 0.00084865, 0.00919994, 0.00570121, 0.00396303, 0.00528743444, 0.00113026577, 0.00098531, 0.00884871, 0.00561665, 0.00383442, 0.00553575018, 0.00113946339, 0.00092891, 0.00899144, 0.00572071, 0.00379853, 0.00651548011, 0.00109031156, 0.00087135, 0.00935836, 0.00561029, 0.00368347, 0.0062768911, 0.00100149657, 0.00083807, 0.00878965, 0.00504736, 0.00363693, 0.00508292951, 0.000995074981, 0.00095107, 0.00836639, 0.00509924, 0.00373414, 0.00531336665, 0.00107683917, 0.00087866, 0.00844764, 0.00552461, 0.00381623, 0.00620243279, 0.00107278803, 0.00083422, 0.00875167, 0.00569032, 0.00390449, 0.00624995725, 0.001051081, 0.00088411, 0.00919163, 0.0055618, 0.00368075, 0.00526641915, 0.00107151433, 0.00103387, 0.00946434, 0.00572521, 0.00382044, 0.00575719913, 0.00114097865, 0.00097638, 0.01024129, 0.00632461, 0.00442782, 0.00687348656, 0.00130506651, 0.00099774, 0.01061309, 0.00622959, 0.00504492, 0.00756737217, 0.00144006906, 0.00102417, 0.01039231, 0.00649304, 0.00581154, 0.00742667401, 0.00181350554, 0.0011881, 0.01010398, 0.0071839, 0.00499494, 0.00677393982, 0.00173401565, 0.00115589, 0.01056372, 0.00838818, 0.00515932, 0.00876921415, 0.00163174002, 0.00118931, 0.01051994, 0.00808802, 0.00530309, 0.00866333116, 0.00181333278, 0.00143809, 0.01180835, 0.00929942, 0.00597734, 0.00849885773, 0.00173877156, 0.00154536, 0.01063692, 0.00796657, 0.00553956, 0.0075912457, 0.0020577407, 0.00178876, 0.01274328, 0.01073519, 0.00671139, 0.0107468562, 0.0025525922, 0.00171866, 0.01329831, 0.01087923, 0.00670199, 0.0114117404, 0.00276351627, 0.00178661, 0.01353652, 0.01191022, 0.00684297, 0.0109933484, 0.00275916187, 0.0022369, 0.01402963, 0.01029595, 0.00637931, 0.0107302004, 0.00244233408, 0.00209781, 0.01428138, 0.01090342, 0.00661541, 0.0114343297, 0.00250341301, 0.00198043, 0.01413341, 0.00993856, 0.00669615, 0.0109960558, 0.00239257072, 0.00201411, 0.01378523, 0.01037883, 0.00642325, 0.010469907, 0.00291277771, 0.00234727, 0.01487637, 0.01212014, 0.00697407, 0.0119491685, 0.00278034573, 0.00215844, 0.01588962, 0.01154097, 0.00710076, 0.0139203481, 0.00303920032, 0.00201911, 0.01524152, 0.00914496, 0.00593428, 0.0134029472, 0.00247227889, 0.0020170568, 0.0136552295, 0.00807208, 0.00548442, 0.0125883622, 0.00208520028, 0.00205208, 0.0112513, 0.00734565, 0.00507535, 0.0130654462, 0.00252288301, 0.00182169, 0.0114752, 0.00723536, 0.00483455, 0.0123701813, 0.00232499884, 0.00152367, 0.01143251, 0.00765086, 0.00502963, 0.0135714142, 0.00270483061, 0.00162125, 0.01068137, 0.00702372, 0.00455663, 0.0113422722, 0.00268759299, 0.00167701, 0.0106596, 0.00723833, 0.00487049, 0.0126262819, 0.00250591617, 0.00177941, 0.01071634, 0.00843762, 0.00513979, 0.0131852636, 0.00341388164, 0.00208227, 0.01177983, 0.0076106, 0.00431013, 0.011731049, 0.00287476997, 0.00177584, 0.01099646, 0.0073653, 0.00476947, 0.0113932462, 0.00279274676, 0.0019413, 0.00935849, 0.00743286, 0.00504965, 0.0119128106, 0.00304728979, 0.00197117, 0.01012514, 0.00691594, 0.00470747, 0.0124584613, 0.00329368492, 0.00192235, 0.00981927, 0.00807042, 0.00459916, 0.0129321292, 0.00304798409, 0.00173223298, 0.00887066685, 0.00821448583, 0.00488336897, 0.0116890268, 0.00319342106, 0.00186841586, 0.00895651709, 0.00861543324, 0.00528342323, 0.0123619745, 0.00308914692, 0.00180871, 0.00956067, 0.00897307, 0.00536719, 0.011973503, 0.00301441783, 0.00158477, 0.00880333, 0.00811210647, 0.00510380464, 0.010894591, 0.00287509686, 0.00157223, 0.00895365, 0.00825875904, 0.0052682138, 0.0106930668, 0.00313068996, 0.00182221, 0.0099628, 0.00853449665, 0.00573268346, 0.0108339014, 0.00320441858, 0.00182683, 0.01043866, 0.0115315244, 0.00597508484, 0.0118322447, 0.00354470382, 0.00187505, 0.0099724, 0.00990089588, 0.00598701229, 0.0106529323, 0.00306412322, 0.00197338, 0.01044245, 0.0101707624, 0.00691307615, 0.0109821139, 0.00377262919, 0.00212679, 0.0100533, 0.0104648685, 0.00646591233, 0.0110507756, 0.00346619263, 0.00199993, 0.01071979, 0.0116213718, 0.00699364766, 0.0118447347, 0.00382334436, 0.00198421, 0.01196856, 0.0110956505, 0.00678371452, 0.0118016936, 0.00373279676, 0.00205798, 0.01199058, 0.011979755, 0.00572301075, 0.010596687, 0.0035033715, 0.00229646, 0.01156037, 0.0114258612, 0.00531344442, 0.0101542911, 0.00339066773, 0.00239482, 0.01270172, 0.0126302997, 0.00581004051, 0.0113583142, 0.00352482172, 0.00209419, 0.01297301, 0.012103037, 0.00588582642, 0.0108095836, 0.00329823093, 0.00202063, 0.01247879, 0.012727201, 0.00623582257, 0.0108904662, 0.00361213065, 0.0022330787, 0.0131332418, 0.0128539428, 0.00685094716, 0.0120203793, 0.00369608589, 0.00221922505, 0.0141453175, 0.0135783488, 0.00730632897, 0.0124020763, 0.00373821636, 0.00205819006, 0.0141030271, 0.0124212932, 0.0072698365, 0.0114745777, 0.00326399435, 0.00211400189, 0.0129720466, 0.0126074189, 0.00747664878, 0.0116954781, 0.00363830896, 0.00243465556, 0.0126074916, 0.0124160657, 0.00820948835, 0.012547804, 0.00365807489, 0.00245864363, 0.0138777746, 0.0134433731, 0.00855506677, 0.0143964775, 0.00363035058, 0.0022496907, 0.0135168694, 0.0124212932, 0.00716435537, 0.013520672, 0.00322425994, 0.00212935405, 0.0124688447, 0.0123323714, 0.00711826701, 0.0122925909, 0.00320442766, 0.00235541374, 0.0133731868, 0.0111106858, 0.00717000151, 0.0126054389, 0.00293501327, 0.00233623828, 0.0133140059, 0.0121305706, 0.00767639792, 0.0130363032, 0.00313915708, 0.00211020373, 0.0125331711, 0.0107430033, 0.00742595131, 0.0132297166, 0.00300515606, 0.00215116097, 0.0121990051, 0.0100501524, 0.00757652009, 0.0135024739, 0.00299030449, 0.00244921446, 0.011415665, 0.0104009407, 0.0070462646, 0.0132092154, 0.00299139065, 0.00258152303, 0.0113308718, 0.010821715, 0.0066600102, 0.0141554009, 0.00315856258, 0.00229386613, 0.0113633797, 0.01011426, 0.00582734, 0.0130390581, 0.00293271011, 0.00226736208, 0.0103046568, 0.0104139848, 0.00586336432, 0.0120205609, 0.003205491, 0.0024473, 0.01061978, 0.0107841408, 0.00669803284, 0.0123753427, 0.00295697199, 0.00231129094, 0.0107636442, 0.0118667223, 0.00725158909, 0.0126127945, 0.00279585598, 0.00234369212, 0.010762197, 0.0120019726, 0.00692790234, 0.0129152928, 0.00262870826, 0.00217523728, 0.0105438307, 0.0115506332, 0.00675046118, 0.0120705189, 0.00267312652, 0.00221071951, 0.0108911283, 0.0114370808, 0.00656699901, 0.0125736305, 0.00259122089, 0.00229537697, 0.0120654991, 0.0126933744, 0.00694986386, 0.0130431456, 0.00279197539, 0.00216712593, 0.011125396, 0.0118426196, 0.00642992696, 0.0119658103, 0.00227901503, 0.00199313951, 0.0098532252, 0.0111058885, 0.00658643898, 0.0117233451, 0.00252692052, 0.00231357478, 0.0098557882, 0.0105957538, 0.00716459239, 0.011596838, 0.00240634731, 0.00208204333, 0.00899742823, 0.0122364732, 0.00742318155, 0.0122439386, 0.00240567699, 0.00204478856, 0.00944389775, 0.012968719, 0.00718552712, 0.011528031, 0.00224509696, 0.00203065551, 0.00884180889, 0.0131398197, 0.00714575872, 0.010424491, 0.00251640216, 0.00216332427, 0.00888040289, 0.0127805043, 0.00728699425, 0.0109011205, 0.00257507036, 0.00217621867, 0.00944320112, 0.0130575169, 0.00750229647, 0.0119847385, 0.00255592563, 0.00197115238, 0.00971797109, 0.0128350174, 0.00725358026, 0.0116358064, 0.00222175941, 0.00191273936, 0.00923650712, 0.0116876988, 0.00659243483, 0.0108103929, 0.00239652325, 0.00210791081, 0.0098123895, 0.0122650294, 0.00711875129, 0.0114250854, 0.00230993796, 0.00214604731, 0.0101010371, 0.0126023749, 0.00740346219, 0.0125701316, 0.00239790766, 0.00198542955, 0.0103386259, 0.0117473248, 0.00706957374, 0.01189835, 0.00219604396, 0.0019484784, 0.00968810637, 0.0111496802, 0.00687233824, 0.011294526, 0.00249664695, 0.00209804787, 0.00946529675, 0.0110793328, 0.00712310104, 0.0117070591, 0.00247196713, 0.00210944796, 0.00931757595, 0.0120348055, 0.00718378555, 0.0132437684, 0.00253131473, 0.00182284135, 0.00892022345, 0.0109449597, 0.00656284019, 0.0129740676, 0.00228130701, 0.00171895663, 0.00786935352, 0.01026914, 0.00626407, 0.0121815726, 0.00250406936, 0.001936, 0.00779448, 0.01035442, 0.00639008, 0.0120577551, 0.00237183087, 0.00191001, 0.00813779, 0.0112811895, 0.00652810605, 0.0133900521, 0.00257768412, 0.00203491095, 0.00857695006, 0.0127098076, 0.00810359418, 0.0122505846, 0.00326822442, 0.00273590395, 0.00869021192, 0.0117316246, 0.00703156041, 0.011586708, 0.00290475111, 0.00254287268, 0.00845957734, 0.0105845425, 0.00723843928, 0.0120291384, 0.00277147302, 0.00250163488, 0.00863346737, 0.0119317519, 0.00770362653, 0.0133012319, 0.00290598487, 0.00238414295, 0.00980335381, 0.0117538692, 0.00793040451, 0.012105288, 0.00248672022, 0.00242940546, 0.0107012969, 0.0107212244, 0.00803415384, 0.0113565531, 0.00273558334, 0.00233020424, 0.00973003823, 0.0109629482, 0.00840396062, 0.0112646874, 0.00255182479, 0.00216339855, 0.00952864438, 0.0118792597, 0.00905059278, 0.0127027314, 0.00263833324, 0.00214608503, 0.0104814284, 0.0114433346, 0.0083071515, 0.0118447924, 0.00242622965, 0.0020835062, 0.00958019868, 0.0116302148, 0.0075213518, 0.0112437559, 0.00278008939, 0.00234059, 0.00934107, 0.01198512, 0.00717004, 0.0124101499, 0.00284428452, 0.00239289156, 0.0100200735, 0.0135876136, 0.00763447164, 0.013121549, 0.0027245509, 0.00230137212, 0.00999905076, 0.0133150574, 0.0077186795, 0.0125383185, 0.00254870276, 0.00220150687, 0.00916513149, 0.01272412, 0.00752369, 0.0116018131, 0.00287374412, 0.00260363, 0.0092498, 0.01286719, 0.00777068, 0.0120539274, 0.0029230623, 0.00257232599, 0.00920085609, 0.01339077, 0.0077567, 0.0127876597, 0.00288091507, 0.00239855098, 0.00952112768, 0.01301909, 0.00755522, 0.011894729, 0.00249205204, 0.00230296282, 0.0089235045, 0.01210844, 0.00747536, 0.0111719305, 0.00285794679, 0.00260502, 0.00869369, 0.01286473, 0.00800855, 0.0120123476, 0.00283041573, 0.00246423273, 0.00903207809, 0.01313909, 0.00827447, 0.0134132225, 0.00293793227, 0.00236848439, 0.00979596935, 0.01294366, 0.00788828, 0.0129826693, 0.00266596745, 0.00234803767, 0.00899511576, 0.01207956, 0.00794021, 0.0120875388, 0.00296878186, 0.0027221, 0.00908931, 0.01209729, 0.0082092, 0.0125160161, 0.00292186858, 0.00283514, 0.00926823, 0.01334879, 0.00818987, 0.0129542621, 0.00297985808, 0.00259962, 0.00922796, 0.01228124, 0.00721104, 0.0130057419, 0.00274954084, 0.00258253072, 0.00912362058, 0.01239164, 0.00738607, 0.0120200058, 0.00310580432, 0.0028602, 0.00856576, 0.01157652, 0.00733906, 0.0119043728, 0.00295940205, 0.00276951771, 0.00870309491, 0.01211414, 0.00732703, 0.0128786881, 0.00310146553, 0.00270307, 0.00934903, 0.01174833, 0.00681948, 0.0126797035, 0.00273003965, 0.00269734, 0.00883712, 0.01174183, 0.00695665, 0.0120821362, 0.0032073257, 0.00312165, 0.00876489, 0.0120839, 0.0072329, 0.0125787817, 0.00315774931, 0.0030712646, 0.00879143272, 0.01289321, 0.00759192, 0.013602172, 0.00338890217, 0.00296674739, 0.00919869076, 0.01261327, 0.00707942, 0.012902813, 0.00290519977, 0.00297408, 0.00875281, 0.01207176, 0.00725657, 0.0121778669, 0.00312277558, 0.00327881, 0.00881958, 0.01203483, 0.00740858, 0.0125581054, 0.00302815042, 0.0033703, 0.00909548, 0.01286071, 0.00722503, 0.0132606151, 0.00322000543, 0.00314649497, 0.00922608003, 0.01211773, 0.00680064, 0.0128534352, 0.00293316878, 0.00314472, 0.00799578, 0.01160765, 0.00595322, 0.0116230408, 0.00313642598, 0.00331798, 0.00774847, 0.01107725, 0.00623685, 0.0118580479, 0.00299026771, 0.00324208, 0.0079528, 0.01120517, 0.00617731, 0.0122196274, 0.00299346098, 0.00305271, 0.00824302, 0.01093733, 0.00609125, 0.0120354863, 0.00275010825, 0.00318467, 0.00789098, 0.01085286, 0.00617705, 0.0111128874, 0.0028955678, 0.0032115, 0.00783415, 0.01094276, 0.00602254, 0.0113783143, 0.0028870129, 0.00324106, 0.00795801, 0.01139816, 0.00641329, 0.0123829814, 0.0030502656, 0.00300123, 0.00820207, 0.01101715, 0.00627721, 0.0119049549, 0.00266017881, 0.00286642, 0.00791723, 0.01087109, 0.00633286, 0.0114282202, 0.0029897301, 0.00312759, 0.0081812, 0.01109142, 0.0066272, 0.0116252592, 0.00301073422, 0.00320675, 0.00838949, 0.0116608, 0.00677946, 0.0124136694, 0.00307976757, 0.00304183, 0.00882592, 0.01137641, 0.00648408, 0.0123767657, 0.00284272456, 0.00307057, 0.00828974, 0.01156408, 0.00666636, 0.0118905203, 0.00315079815, 0.00332917, 0.00855215, 0.0118055, 0.00689578, 0.0124424389, 0.00315342308, 0.00329099, 0.00851716, 0.01272438, 0.00719861, 0.0129484227, 0.00322059612, 0.00307515, 0.00901677, 0.01216395, 0.00698519, 0.0124346139, 0.00277708098, 0.00301934, 0.00840097, 0.01172529, 0.00683632, 0.0119251469, 0.00312612345, 0.0033145, 0.00859209, 0.01184217, 0.00680826, 0.0122567713, 0.00317256502, 0.00328806, 0.0087511, 0.01257502, 0.00705037, 0.0130410111, 0.00323127862, 0.00292555, 0.00895638, 0.01187908, 0.00690398, 0.0124449292, 0.00286502438, 0.00288657, 0.00847443, 0.01163446, 0.00689087, 0.0114595247, 0.00321848597, 0.00310871, 0.00863977, 0.01164834, 0.00697019, 0.0116873905, 0.00312120537, 0.00302568, 0.00873825, 0.01230362, 0.00705611, 0.0126306023, 0.003170087, 0.00285756, 0.00900732, 0.01167986, 0.00669722, 0.0122869201, 0.00283024111, 0.00276859, 0.00855312, 0.01149805, 0.00667345, 0.0116311461, 0.00317640672, 0.00303081, 0.00856885, 0.01169595, 0.00664134, 0.0119245136, 0.00318259234, 0.0029712, 0.00889718, 0.01250568, 0.00690451, 0.0126121333, 0.00327709783, 0.00281023, 0.00914481, 0.01204962, 0.00679094, 0.0121338284, 0.00287817256, 0.00272678, 0.0086974, 0.01208375, 0.00660859, 0.0113895796, 0.00318572856, 0.00296454, 0.00898957, 0.01225331, 0.00668775, 0.0116630271, 0.00314276409, 0.00302607, 0.00914404, 0.01305049, 0.00697482, 0.0127942525, 0.00322397659, 0.00274916, 0.00905535, 0.01220133, 0.00667503, 0.0124292634, 0.00284013851, 0.00265666, 0.00861174, 0.01221087, 0.00670674, 0.0117461393, 0.00317718904, 0.00292495, 0.00893666, 0.01235667, 0.00682968, 0.0120047834, 0.00315742823, 0.00287797, 0.00918675, 0.01305015, 0.00717265, 0.0128393136, 0.00320357201, 0.0026804, 0.00948878, 0.01238013, 0.00675966, 0.0123754349, 0.00285823108, 0.00266368, 0.00904492, 0.01228632, 0.00679057, 0.0118411751, 0.00316914404, 0.00293042, 0.00906826, 0.01225562, 0.00700857, 0.0120309396, 0.00315663731, 0.00294446, 0.00938051, 0.01291466, 0.00742484, 0.0130809005, 0.00326260179, 0.00276578, 0.00951857, 0.01230044, 0.00704403, 0.0126013849, 0.00289008138, 0.00269355, 0.00895658, 0.01214273, 0.00697779, 0.0117471311, 0.00317694433, 0.00288942, 0.0090721, 0.01226505, 0.0069433, 0.0120732496, 0.00315748504, 0.00292063, 0.00941878, 0.0131567, 0.00719547, 0.0129432017, 0.00330571388, 0.00272593, 0.00969895, 0.01261553, 0.00684419, 0.0126100741, 0.00292414636, 0.00270583, 0.00910366, 0.01224786, 0.00678737, 0.0118688988, 0.00323195779, 0.0029207, 0.00914548, 0.0123094, 0.00690452, 0.0122008324, 0.00321591436, 0.00297379, 0.00958352, 0.0130624, 0.00732907, 0.0129487272, 0.00332493428, 0.00283666, 0.00978053, 0.01258711, 0.00715374, 0.0125959991, 0.0029770555, 0.00277356, 0.00922949, 0.01231626, 0.0071166, 0.0118776746, 0.00333731296, 0.00299785, 0.00925754, 0.01248385, 0.00723546, 0.0121234013, 0.00333592226, 0.00298704, 0.00950664, 0.01313481, 0.00725459, 0.0128335021, 0.00340896985, 0.00277281, 0.00929012, 0.01221862, 0.00677794, 0.0123847993, 0.00305339973, 0.00270019, 0.00886079, 0.01189552, 0.006694, 0.0115429163, 0.00338042574, 0.00301245, 0.00917261, 0.01198725, 0.00685829, 0.0116652967, 0.00335434428, 0.00301298, 0.00933331, 0.01259305, 0.00693505, 0.0123674246, 0.00346535933, 0.00283955, 0.00984425, 0.01224538, 0.00670806, 0.0119097009, 0.00309069082, 0.00284259, 0.0094415, 0.01219409, 0.00669828, 0.0114347842, 0.00336304028, 0.00313848, 0.01130607, 0.01486373, 0.0071949, 0.0122222695, 0.00341335009, 0.00317133, 0.01136235, 0.01381222, 0.00757004, 0.0130654601, 0.0035315624, 0.00305099, 0.01060128, 0.01251403, 0.00703353, 0.0126466993, 0.00311973272, 0.00291289, 0.00992647, 0.01196331, 0.00678985, 0.0118326694, 0.00341331563, 0.00314987, 0.00995614, 0.01206215, 0.00680829, 0.0122662317, 0.00341555174, 0.00315503, 0.01012821, 0.01279852, 0.00704776, 0.0132360375, 0.00352943549, 0.00287949, 0.01049329, 0.01233137, 0.00669215, 0.0127398977, 0.00307925954, 0.00278839, 0.00976557, 0.01196961, 0.00666609, 0.0118319271, 0.0033430832, 0.00298518, 0.00965132, 0.01203955, 0.00674139, 0.0120134065, 0.00331112859, 0.00303331, 0.01001674, 0.01273052, 0.00697386, 0.0127337025, 0.00336793275, 0.00286351, 0.01020571, 0.01227973, 0.00670369, 0.0124963522, 0.00294509996, 0.00274191, 0.0096666, 0.01217495, 0.00666798, 0.0117635997, 0.00323083205, 0.00303638, 0.01007002, 0.01252881, 0.00682831, 0.0121889301, 0.00320925959, 0.00299589, 0.01013072, 0.01302673, 0.00703593, 0.0129164541, 0.00326335826, 0.00278982, 0.01010864, 0.01231423, 0.00666614, 0.0122415647, 0.0029124273, 0.00270803, 0.00968023, 0.01212698, 0.00656812, 0.0116140768, 0.00318644964, 0.00298593, 0.00986794, 0.01229722, 0.00664164, 0.0120196594, 0.00329635851, 0.00304386, 0.01017557, 0.01307608, 0.00706777, 0.0129439374, 0.00338287465, 0.00283877, 0.01025921, 0.01252883, 0.00660687, 0.0126215089, 0.00301095727, 0.0028066, 0.009645, 0.0123543, 0.00665543, 0.0118469801, 0.00336565147, 0.00301047, 0.00990316, 0.01249554, 0.00668925, 0.0120972218, 0.00338065368, 0.00302324, 0.010274, 0.01340241, 0.00690339, 0.0129615869, 0.00345039833, 0.00282145, 0.01036898, 0.01251372, 0.00655118, 0.0124863544, 0.00306265429, 0.00278304, 0.00998459, 0.01255957, 0.00653667, 0.0118262256, 0.00340021239, 0.00308761, 0.01028882, 0.01304361, 0.00669688, 0.0122101344, 0.00342663075, 0.0031866, 0.01080043, 0.01424537, 0.00713594, 0.0132040828, 0.00354001136, 0.00297294, 0.01100967, 0.0135872, 0.00675707, 0.0127699561, 0.0031017561, 0.00286045, 0.01037356, 0.01324139, 0.00670995, 0.0119531099, 0.00337683386, 0.00308841, 0.01064439, 0.01341932, 0.00677139, 0.0122456923, 0.00338508259, 0.00314837, 0.01084332, 0.01431694, 0.00713379, 0.0130576836, 0.00347081269, 0.00296615, 0.01103449, 0.01363083, 0.00683225, 0.0128088836, 0.00305916159, 0.00290716, 0.01036454, 0.01345486, 0.00688392, 0.0120490398, 0.00336835533, 0.00318577, 0.01061418, 0.01353187, 0.00693108, 0.0123061016, 0.00346617587, 0.00327683, 0.01081535, 0.01430629, 0.00705806, 0.0130231492, 0.00350235496, 0.00304624, 0.01102604, 0.01372332, 0.00678971, 0.0127621209, 0.0031235686, 0.00297761, 0.01046575, 0.01360107, 0.00688803, 0.0120055862, 0.00347748352, 0.00325625, 0.01085801, 0.01369498, 0.00689718, 0.0124451984, 0.0036248581, 0.00338708, 0.01127452, 0.01467757, 0.0071761, 0.013434954, 0.00374776265, 0.00322612, 0.0115943, 0.01394581, 0.00683406, 0.0131627666, 0.00331397983, 0.00309897, 0.01097206, 0.01363533, 0.00668332, 0.0122283557, 0.00359168719, 0.00329539, 0.01106566, 0.01343485, 0.00680282, 0.0124207437, 0.00364723778, 0.00337622, 0.01102458, 0.01375614, 0.00709455, 0.0132261068, 0.00370265869, 0.00316392, 0.01123642, 0.01314909, 0.00674968, 0.0128627541, 0.00329247094, 0.00310146, 0.01085005, 0.01315757, 0.00684201, 0.0121688768, 0.00362373679, 0.00337461, 0.01113143, 0.01330513, 0.00686819, 0.0124202156, 0.00363726867, 0.00340325, 0.01131063, 0.01416785, 0.00718926, 0.013346442, 0.00370943407, 0.00311378, 0.01141164, 0.0135691, 0.00687581, 0.0129307304, 0.00317898812, 0.00293142, 0.01093467, 0.01340334, 0.00672681, 0.0119526377, 0.00343845342, 0.00311657, 0.01081634, 0.01347166, 0.00661572, 0.0120287985, 0.00341601227, 0.00308826, 0.01103216, 0.01388084, 0.00662871, 0.0123209991, 0.00324273296, 0.00268585, 0.01000066, 0.01089927, 0.00584663, 0.011078652, 0.00253490382, 0.00233551, 0.00867827, 0.01008973, 0.00561949, 0.00977561064, 0.00278456486, 0.00271815, 0.00837237, 0.01001692, 0.00573856, 0.0104644932, 0.0029314626, 0.00285126, 0.00865474, 0.01150039, 0.00602259, 0.011271907, 0.00308695575, 0.00287253, 0.00903971, 0.01153264, 0.0057941, 0.0107750278, 0.00275514903, 0.00281339, 0.00871039, 0.0112012, 0.00574384, 0.0100325057, 0.00300309481, 0.00307885, 0.00900137, 0.01118441, 0.00591123, 0.0105774878, 0.0029798341, 0.00301544, 0.00909281, 0.01173761, 0.00602554, 0.0110493368, 0.00307236286, 0.00273622, 0.00944658, 0.01088492, 0.00581662, 0.0104520274, 0.00268111331, 0.00253079, 0.00866875, 0.01074951, 0.00587584, 0.00974963512, 0.00292275753, 0.00274751, 0.00883318, 0.01045615, 0.00568613, 0.00982542895, 0.0028711122, 0.00266672, 0.00872891, 0.01071617, 0.00581611, 0.0105218552, 0.00286888238, 0.00249711, 0.00875941, 0.01040437, 0.00554628, 0.0100513911, 0.00256460649, 0.00243797, 0.00812982, 0.00993721, 0.00557746, 0.0092701111, 0.00281160069, 0.00264617, 0.00857238, 0.01001117, 0.00560583, 0.00965222344, 0.00273290509, 0.00261721, 0.00877093, 0.01040004, 0.00572428, 0.0103449812, 0.00291510415, 0.00264291, 0.00943944, 0.01012641, 0.00561058, 0.00991341379, 0.00256353687, 0.00262873, 0.00879505, 0.00958771, 0.00549702, 0.00917096157, 0.00281727593, 0.00318986, 0.00989503, 0.01005632, 0.00563796, 0.00958847255, 0.00288671628, 0.00316887, 0.00943747, 0.01083822, 0.00600403, 0.0104676932, 0.00286953012, 0.00294116, 0.00950954, 0.01057093, 0.00579631, 0.00998970866, 0.00260114716, 0.00280006, 0.00900331, 0.01046982, 0.00590502, 0.00946404506, 0.00280535757, 0.00325785, 0.00925757, 0.01112699, 0.00580227, 0.00977386534, 0.00315628434, 0.00306398, 0.00862547, 0.01075324, 0.00597205, 0.0109725371, 0.00313442154, 0.00281107, 0.00888454, 0.0106451, 0.00541446, 0.00979986414, 0.00248358073, 0.00240441, 0.00801288, 0.00989024, 0.00549176, 0.00937977247, 0.00274740532, 0.0024893, 0.00807998, 0.00974228, 0.0053413, 0.0096810814, 0.00281361886, 0.00255194, 0.00817929, 0.01018916, 0.00577741, 0.0108510023, 0.00282728998, 0.00235604, 0.00827654, 0.00988187, 0.00531772, 0.0101214554, 0.00254107011, 0.00232258, 0.00779108, 0.00969255, 0.00520136, 0.00932039693, 0.00270700245, 0.00266696, 0.00786344, 0.00965888, 0.00514548, 0.00983707048, 0.00268852641, 0.00264891, 0.0078883, 0.01072923, 0.00557831, 0.0111357048, 0.0029010491, 0.0025764, 0.00797203, 0.01040794, 0.00541451, 0.0103517501, 0.00261390628, 0.00244662, 0.00740256, 0.00999654, 0.00527555, 0.00948865246, 0.00274830149, 0.00270023, 0.00747192, 0.00985179, 0.00529142, 0.00974094216, 0.00280034123, 0.00278582, 0.0076489, 0.01034476, 0.00548704, 0.0109213628, 0.00288528949, 0.00260868, 0.00799016, 0.0101936, 0.00525923, 0.0106961802, 0.00263266545, 0.00259074, 0.00767493, 0.00998231, 0.00543829, 0.0100395158, 0.00302811409, 0.00275914, 0.00788349, 0.00986722, 0.0054505, 0.0103227254, 0.00302199391, 0.00271415, 0.00820032, 0.01045965, 0.00574238, 0.0112944199, 0.00297551067, 0.00246721, 0.00837072, 0.0098796, 0.00533732, 0.0104234181, 0.0026339516, 0.00231806, 0.00786617, 0.00994657, 0.00541392, 0.0102732126, 0.00285118492, 0.00265067, 0.00843299, 0.0097882, 0.00531412, 0.0106501486, 0.00292080874, 0.00265447, 0.00840797, 0.01029071, 0.0054529, 0.01138076, 0.00292989076, 0.00253334, 0.00864428, 0.00993748, 0.00525738, 0.0107714618, 0.00262916461, 0.00249444, 0.00795767, 0.00942147, 0.00527197, 0.0100180339, 0.00290884892, 0.00266665, 0.00795127, 0.00946003, 0.00555926, 0.0103777647, 0.00297362125, 0.00288761, 0.00843425, 0.01042584, 0.0061492, 0.0113443369, 0.00304479362, 0.0025515, 0.00841868, 0.0099017, 0.00556587, 0.0105726244, 0.00262961979, 0.00242857, 0.00789007, 0.00975333, 0.00574205, 0.0101443352, 0.00282919314, 0.00266312, 0.00810804, 0.00967497, 0.00570215, 0.0103362072, 0.00287170871, 0.00269283, 0.00843436, 0.01042607, 0.00607528, 0.0114153093, 0.00291736424, 0.00253218, 0.00859408, 0.0100957, 0.0058982, 0.0106740911, 0.00263340189, 0.00249118, 0.00802416, 0.00976574, 0.00560578, 0.00997139886, 0.0028909347, 0.00267901, 0.00797647, 0.00947137, 0.00563331, 0.0101512233, 0.0029214893, 0.00272523, 0.00837013, 0.01043488, 0.00589917, 0.0111341756, 0.00301477034, 0.00256308, 0.0085177, 0.01007672, 0.00570805, 0.0104722679, 0.00277477223, 0.00253868, 0.00799739, 0.00988072, 0.00570026, 0.00987344887, 0.00307182525, 0.00272237, 0.00836144, 0.00983697, 0.00572247, 0.0102465758, 0.00310280011, 0.00277942, 0.00878815, 0.01067224, 0.00606962, 0.011315845, 0.00307294703, 0.00257123, 0.00870282, 0.01021412, 0.00590562, 0.010720457, 0.00279606041, 0.00251721, 0.00820972, 0.00991971, 0.00579239, 0.0100806355, 0.00302920281, 0.00278295, 0.00832269, 0.01007651, 0.00573706, 0.0103146369, 0.0029225701, 0.00253571, 0.00790005, 0.00924505, 0.00488045, 0.0109910797, 0.00284210569, 0.00232812, 0.00849093, 0.00912031, 0.00482627, 0.00987939909, 0.00250984542, 0.00241075, 0.00820935, 0.00949136, 0.00478908, 0.00969642773, 0.00285100611, 0.0026535, 0.00848087, 0.00995785, 0.00506658, 0.0100598931, 0.00288648298, 0.00277552, 0.00879167, 0.01075373, 0.00524469, 0.0113367988, 0.00299436459, 0.00264321, 0.00891211, 0.01043112, 0.00508763, 0.0109647885, 0.00267093233, 0.00262094, 0.00837767, 0.00976263, 0.00488548, 0.010449918, 0.00296417275, 0.00274279, 0.00845677, 0.00989182, 0.00493111, 0.0103195971, 0.00307126623, 0.00279806, 0.00857206, 0.01092615, 0.00514933, 0.0118043348, 0.00314030913, 0.00261942, 0.00878243, 0.01036852, 0.00519349, 0.0110812383, 0.0027693205, 0.00253185, 0.00811095, 0.01062475, 0.00578402, 0.0105787301, 0.00305325422, 0.00279385, 0.00824707, 0.01045983, 0.0058154, 0.0108278515, 0.00309204753, 0.00284776, 0.00875759, 0.01090426, 0.00650473, 0.0121856574, 0.00320462114, 0.0026646, 0.00901777, 0.01046303, 0.0065119, 0.011444727, 0.00288363243, 0.00263471, 0.00875305, 0.00978205, 0.00645209, 0.0109370025, 0.00307614473, 0.00270383, 0.00862562, 0.00956518, 0.00641203, 0.0109639345, 0.00312927226, 0.00272909, 0.00898708, 0.01041698, 0.00685155, 0.0123021938, 0.00321900472, 0.00262631, 0.00931487, 0.01108489, 0.00665305, 0.0116635328, 0.00299478578, 0.002572, 0.00900847, 0.01105759, 0.00684371, 0.0112042557, 0.00339148776, 0.00287741, 0.0091728, 0.0112065, 0.0067573, 0.0116437227, 0.0033517885, 0.00288447, 0.00936315, 0.01227229, 0.00686358, 0.0128083769, 0.00336581259, 0.00266408, 0.00954522, 0.01231671, 0.00654398, 0.0120215127, 0.00302956416, 0.00264177, 0.00918204, 0.01202709, 0.00643519, 0.01149341, 0.00331266667, 0.00293087, 0.00997323, 0.01200729, 0.00650261, 0.0119173797, 0.00328225596, 0.0030199, 0.01001901, 0.01264076, 0.00683421, 0.0132888965, 0.00342267612, 0.00279092, 0.01002783, 0.01246324, 0.00675182, 0.0122020794, 0.00302818068, 0.00272944, 0.00924754, 0.01226741, 0.00669634, 0.0114275645, 0.00328881713, 0.00294583, 0.00951043, 0.0119393, 0.00663055, 0.0115723005, 0.00325330277, 0.00297896, 0.00971033, 0.01242006, 0.00676974, 0.0128076477, 0.00330029917, 0.00281077, 0.00972428, 0.01223646, 0.00645304, 0.0121051911, 0.0029870735, 0.00274015, 0.00906331, 0.01205135, 0.00644674, 0.0114866244, 0.00337459426, 0.00300598, 0.00908063, 0.01127999, 0.00653367, 0.011886931, 0.00364692719, 0.00310105, 0.00942711, 0.01201935, 0.00693156, 0.0136636253, 0.00400574738, 0.00289554, 0.00963064, 0.01166767, 0.00672283, 0.0127810333, 0.00357101276, 0.00282596, 0.00894389, 0.01175914, 0.00665031, 0.0123402672, 0.0039122235, 0.00319515, 0.00910897, 0.01179967, 0.00669686, 0.0124080461, 0.00392657053, 0.00321341, 0.00919201, 0.01258905, 0.00711671, 0.0133820297, 0.00386935193, 0.00292846, 0.00917, 0.0119862, 0.00692324, 0.0126638403, 0.00325904787, 0.0027531, 0.00845874, 0.01194811, 0.00698652, 0.0118789123, 0.00393662043, 0.00313158, 0.0089353, 0.01204902, 0.00702609, 0.0121001182, 0.00403327588, 0.00319175, 0.00894765, 0.01276942, 0.0072039, 0.0133452751, 0.0038045682, 0.00290505, 0.00893661, 0.01258101, 0.00713741, 0.0127738994, 0.00369534502, 0.00305253, 0.0092271, 0.01254732, 0.00733404, 0.0120924637, 0.00378984236, 0.00324096, 0.0089028, 0.01187056, 0.00713554, 0.0124012111, 0.00389059796, 0.00327259, 0.00934543, 0.01304154, 0.00754293, 0.0139656737, 0.00410391856, 0.00295651, 0.00963546, 0.01322453, 0.00725964, 0.0132643972, 0.00360287214, 0.00285455, 0.00888157, 0.0129308, 0.00698168, 0.0117725385, 0.00374778407, 0.00299743, 0.00890904, 0.01251539, 0.00681227, 0.012316281, 0.00374359358, 0.00306097, 0.00905853, 0.01322756, 0.00710022, 0.0132633802, 0.00368426647, 0.00283808, 0.00917224, 0.01283482, 0.00681797, 0.012307046, 0.00332247163, 0.00271372, 0.00866853, 0.01238857, 0.00680955, 0.0116478764, 0.00359600061, 0.00302256, 0.0086978, 0.01215612, 0.00683516, 0.0118925208, 0.00362506649, 0.00301932, 0.00890457, 0.01292892, 0.0072144, 0.0132946577, 0.00364142726, 0.00275285, 0.00905708, 0.01246063, 0.00702549, 0.0126256132, 0.00327309594, 0.00268225, 0.00844642, 0.01232518, 0.00701335, 0.0118255178, 0.00356516405, 0.00295619, 0.00871678, 0.01235474, 0.00717749, 0.0121482806, 0.00361276977, 0.00293777, 0.00885689, 0.01300102, 0.0073487, 0.0133815957, 0.00371245551, 0.00273358, 0.0090797, 0.01244666, 0.0070404, 0.0127077559, 0.00328731397, 0.00267028, 0.00857549, 0.01215065, 0.00710541, 0.0120114917, 0.00360829732, 0.00291848, 0.00878025, 0.01205122, 0.00718196, 0.0123393945, 0.0037203813, 0.00294529, 0.00909323, 0.01306696, 0.00755729, 0.0136415306, 0.00381822814, 0.00277328, 0.00943528, 0.01292241, 0.00726716, 0.0128485756, 0.00338362739, 0.00275779, 0.00873474, 0.01317189, 0.00725689, 0.0122520337, 0.00370804546, 0.00303477, 0.00905759, 0.01240703, 0.00730298, 0.0126107372, 0.00393621298, 0.00315838, 0.00919377, 0.01328543, 0.0079028, 0.0142257949, 0.00394562026, 0.00286416, 0.00908042, 0.01265506, 0.00776512, 0.0132822599, 0.0035331801, 0.00282446, 0.00851387, 0.01234207, 0.00764534, 0.0125276493, 0.00387358549, 0.00315744, 0.00871498, 0.01229121, 0.00759379, 0.0126772206, 0.00392558007, 0.00317406, 0.00902149, 0.01311043, 0.0079462, 0.0141869504, 0.00401700102, 0.00294446, 0.00916194, 0.01286902, 0.00760819, 0.0132184355, 0.00357648404, 0.00289632, 0.00851997, 0.01252739, 0.00765179, 0.0124777136, 0.00390216662, 0.00316528, 0.0088416, 0.01253993, 0.00781844, 0.0129380599, 0.00392878288, 0.00315682, 0.00900246, 0.01352058, 0.00819192, 0.0143083399, 0.00398482382, 0.00294295, 0.00901478, 0.01282795, 0.00768249, 0.013502893, 0.0035521579, 0.00290636, 0.00844672, 0.01270997, 0.00772837, 0.0127382781, 0.00386001915, 0.00316181, 0.0086371, 0.01250098, 0.00782179, 0.0129531594, 0.00393418083, 0.00323221, 0.00897047, 0.01332223, 0.00824389, 0.0146460831, 0.00403217925, 0.00299754, 0.00918204, 0.01312069, 0.00799571, 0.0143095767, 0.00349419983, 0.00287417, 0.00912074, 0.01328867, 0.00805419, 0.0136661129, 0.00373671972, 0.0032255, 0.00941759, 0.01356391, 0.00829002, 0.0143007832, 0.00376933673, 0.00329798, 0.00975607, 0.01454207, 0.00871807, 0.0164325237, 0.00379974605, 0.00297105, 0.0101667, 0.01423071, 0.00825193, 0.0151346233, 0.00335598318, 0.00287056, 0.00912823, 0.01414868, 0.00824641, 0.013977454, 0.00389911514, 0.00328173, 0.0099486, 0.01376359, 0.00817676, 0.0142639214, 0.00409600046, 0.00331008, 0.01056514, 0.01453808, 0.00843849, 0.0158837847, 0.00420327159, 0.00303598, 0.01039186, 0.01429512, 0.00825676, 0.0151871033, 0.00366268004, 0.00291365, 0.00982241, 0.01372961, 0.00807897, 0.0139368512, 0.00419881707, 0.00327102, 0.01029873, 0.0134823, 0.00817689, 0.0142060556, 0.00447411742, 0.00346509, 0.01083623, 0.01428053, 0.00823106, 0.0145391114, 0.00452799583, 0.00314887, 0.01119675, 0.01387699, 0.00793082, 0.0142065985, 0.00399577059, 0.0029906, 0.01023713, 0.01319269, 0.00765846, 0.0136795733, 0.00428653043, 0.00328205, 0.01063289, 0.01331691, 0.00779607, 0.0141180921, 0.00428472925, 0.00329653, 0.01102135, 0.0144709, 0.00812973, 0.0146923782, 0.00430970266, 0.00321275, 0.00999914, 0.01217246, 0.00645028, 0.0122911911, 0.00407048175, 0.00291913, 0.00878333, 0.01061533, 0.00628796, 0.011169944, 0.00447437214, 0.00327782, 0.00893429, 0.01059624, 0.00622271, 0.0112949833, 0.00465685362, 0.00322391, 0.00922406, 0.01065789, 0.0063826, 0.0118767517, 0.00481839292, 0.00289008, 0.00939559, 0.01013777, 0.0060394, 0.0112238722, 0.00428475207, 0.0027898, 0.00878207, 0.01000751, 0.0059796, 0.0105703007, 0.00454357872, 0.00309916, 0.0090975, 0.01035715, 0.00595215, 0.011485612, 0.00479746563, 0.00312256, 0.00943117, 0.01067017, 0.00628539, 0.012150066, 0.00488022016, 0.00294532, 0.00963755, 0.01015152, 0.00606781, 0.011437878, 0.00447980873, 0.0028683, 0.00907491, 0.00993772, 0.0060343, 0.0107559543, 0.00477271248, 0.0031219, 0.00924113, 0.01000359, 0.00597034, 0.0112151597, 0.00491334405, 0.00309996, 0.00951636, 0.01012797, 0.00639256, 0.0119879963, 0.0049957782, 0.0028887, 0.00957298, 0.00970546, 0.00611893, 0.0111989006, 0.00454828469, 0.00274079, 0.00894611, 0.00927447, 0.00613938, 0.0106300646, 0.00475017261, 0.00307213, 0.0091078, 0.00928675, 0.00611177, 0.0112300562, 0.00490719592, 0.00312164, 0.00931108, 0.00987903, 0.00653576, 0.0117760338, 0.00496844621, 0.00289017, 0.00944934, 0.00954814, 0.00619707, 0.0110728601, 0.00454757735, 0.00276476, 0.00884312, 0.00930939, 0.00614595, 0.0105385883, 0.00479020597, 0.00307586, 0.00903382, 0.00926036, 0.00608312, 0.0111559909, 0.00498519512, 0.00305472, 0.00934149, 0.00983682, 0.00645976, 0.0119081466, 0.00500850193, 0.00284746, 0.00950203, 0.00963951, 0.00621783, 0.0112018045, 0.00453929557, 0.0027531, 0.00889174, 0.00942889, 0.00612684, 0.0106082568, 0.00475703971, 0.00307427, 0.00909393, 0.00944449, 0.00611439, 0.0112434952, 0.00492363609, 0.00309233, 0.00934694, 0.01000748, 0.00655094, 0.0118524451, 0.00494251167, 0.00286686, 0.00943995, 0.00967498, 0.00625085, 0.0111554125, 0.00452557625, 0.00276838, 0.00888742, 0.00951113, 0.0061478, 0.0106372442, 0.00475542573, 0.00310492, 0.00909709, 0.00953994, 0.00611385, 0.0112340683, 0.00492561795, 0.00312456, 0.00938638, 0.01010936, 0.00646771, 0.0119545683, 0.00493181776, 0.00289812, 0.00947098, 0.00978682, 0.00616159, 0.0112308441, 0.00451203715, 0.00278039, 0.00890324, 0.00950183, 0.00607004, 0.0106455684, 0.00472828839, 0.00309033, 0.00908517, 0.00957459, 0.00597982, 0.011195627, 0.00490811793, 0.0031133, 0.00940869, 0.01020341, 0.00637979, 0.0119833443, 0.00491749821, 0.00288872, 0.00947961, 0.00967852, 0.00612616, 0.0113331536, 0.00449970365, 0.00277917, 0.00887036, 0.00935331, 0.00603856, 0.010657548, 0.0047216597, 0.00311017, 0.00905356, 0.00966016, 0.00596959, 0.0113032311, 0.00490882853, 0.00315167, 0.00931709, 0.01013081, 0.00631137, 0.0119410427, 0.00496109156, 0.00291351, 0.00943907, 0.00982312, 0.00593914, 0.0111775845, 0.00449935999, 0.00281142, 0.00882733, 0.00955601, 0.00583276, 0.0106104696, 0.00475329813, 0.00315308, 0.00909888, 0.00969392, 0.00580627, 0.0112355463, 0.00490606902, 0.0032081, 0.00944603, 0.01028476, 0.0063032, 0.0120329242, 0.00496544829, 0.00297204, 0.0095501, 0.00997848, 0.00606298, 0.011349488, 0.00452035619, 0.00287046, 0.00908156, 0.00980209, 0.00605248, 0.0107382368, 0.00474454695, 0.00317919, 0.00921058, 0.00972487, 0.00595029, 0.0112473713, 0.00487310207, 0.00318864, 0.00943972, 0.01030874, 0.00630436, 0.0119548384, 0.00493507367, 0.00295771, 0.00955846, 0.00999059, 0.00600234, 0.0112645226, 0.00450603757, 0.0028565, 0.00900271, 0.00975073, 0.00595885, 0.0107221957, 0.0047694766, 0.00316979, 0.00922828, 0.00982817, 0.00592173, 0.0112849604, 0.00495070964, 0.00320624, 0.0095197, 0.01045233, 0.0063497, 0.0120622432, 0.00498235039, 0.00294547, 0.00964292, 0.00991991, 0.00607684, 0.0113490541, 0.00455411989, 0.00283308, 0.00899183, 0.00971328, 0.00600162, 0.010799706, 0.00477943243, 0.00315395, 0.00914204, 0.00972985, 0.00591061, 0.0112805087, 0.00490830466, 0.00316745, 0.00944741, 0.01028251, 0.00632674, 0.0120937405, 0.00495229336, 0.00292561, 0.00960322, 0.01000496, 0.00605911, 0.0113357985, 0.00453599123, 0.00282744, 0.00898303, 0.00970916, 0.0059612, 0.0107243219, 0.00475421129, 0.00314671, 0.0091954, 0.00980042, 0.00592985, 0.011229747, 0.00491576968, 0.0031614, 0.00948476, 0.01030898, 0.00628779, 0.0119862081, 0.00495161396, 0.00291166, 0.00959479, 0.00988454, 0.00599861, 0.011281928, 0.00449965103, 0.00283892, 0.0090453, 0.00967364, 0.00597642, 0.0107760346, 0.00473821908, 0.00317384, 0.0092649, 0.00966514, 0.00594209, 0.0112655796, 0.00491234241, 0.00319364, 0.00961611, 0.01025212, 0.00635956, 0.0119862342, 0.00493022893, 0.00295411, 0.00966462, 0.00988639, 0.0060368, 0.0113545777, 0.00447932864, 0.00284818, 0.00911134, 0.00961855, 0.00588349, 0.0106478278, 0.00471510086, 0.00317972, 0.00936002, 0.00965948, 0.00580479, 0.0112755103, 0.00483065704, 0.00321067, 0.0096769, 0.01021821, 0.00611637, 0.0121390242, 0.00486799888, 0.00296816, 0.00972711, 0.0099372, 0.00587594, 0.0114545114, 0.00437214738, 0.002878, 0.00901242, 0.00957295, 0.00578741, 0.0106650759, 0.00467033312, 0.0031577, 0.00908117, 0.00946378, 0.00567406, 0.0111448653, 0.00477259234, 0.00313351, 0.0093681, 0.00994832, 0.00602297, 0.0119711561, 0.00478605321, 0.002893, 0.0094473, 0.00972833, 0.00568337, 0.0113079734, 0.00441773236, 0.00283926, 0.00897563, 0.00954342, 0.00569417, 0.0107376846, 0.00473709963, 0.00323169, 0.00919013, 0.00962394, 0.00563612, 0.0114189154, 0.00493169855, 0.00324866, 0.00956654, 0.01013255, 0.00594414, 0.0121081183, 0.00488648377, 0.00293351, 0.00967669, 0.00957534, 0.0056243, 0.0113748293, 0.00435886299, 0.00281808, 0.00910928, 0.00949584, 0.00561353, 0.0106192827, 0.00456231786, 0.00311933, 0.00937178, 0.00966876, 0.00551893, 0.0111902226, 0.00474581169, 0.00321246, 0.00957096, 0.01006379, 0.00585329, 0.0119499573, 0.00476553757, 0.00292829, 0.00959125, 0.00954366, 0.00557229, 0.0113231521, 0.00432676822, 0.00282676, 0.0090202, 0.00933673, 0.00560546, 0.0107513033, 0.00458815414, 0.00316248, 0.00920346, 0.00932432, 0.00559553, 0.0113389473, 0.00472131651, 0.00313763, 0.00937143, 0.00995401, 0.0058929, 0.0121110613, 0.00473130494, 0.00291452, 0.00934094, 0.00969252, 0.00568632, 0.0114052733, 0.00434218999, 0.00281061, 0.00887759, 0.00941617, 0.00561276, 0.0109359864, 0.0046997657, 0.00321299, 0.00914157, 0.00969849, 0.00565111, 0.0114781111, 0.00482521113, 0.00327096, 0.00940476, 0.01037018, 0.00624414, 0.0125245163, 0.0048832316, 0.00300394, 0.00959068, 0.00992089, 0.00592189, 0.01217594, 0.0044828509, 0.00296503, 0.00920572, 0.00963625, 0.0059609, 0.0113786841, 0.00480778376, 0.00325398, 0.00919019, 0.00969547, 0.00599161, 0.0120283784, 0.00493161241, 0.00336594, 0.00985034, 0.01040006, 0.00635164, 0.0126967514, 0.00496024871, 0.00313976, 0.01003876, 0.01024148, 0.00631346, 0.0123053584, 0.00445614243, 0.00299731, 0.00942807, 0.00961192, 0.00629597, 0.0115796169, 0.00466721551, 0.00332246, 0.00956987, 0.00940807, 0.00609248, 0.0120236147, 0.0047559808, 0.00326639, 0.00970772, 0.01006592, 0.006543, 0.0128173577, 0.00472443644, 0.00308523, 0.00987812, 0.00977439, 0.00638804, 0.0123650795, 0.00430587959, 0.00299675, 0.00925351, 0.00960342, 0.00622621, 0.0115094837, 0.00454997178, 0.00334777, 0.009455, 0.00933601, 0.00612657, 0.0121909752, 0.00465685129, 0.00328428, 0.0098249, 0.00974979, 0.00664621, 0.0126688974, 0.00464697927, 0.00306777, 0.00988101, 0.0094155, 0.00628426, 0.0119951731, 0.00427071331, 0.00296733, 0.00915532, 0.00905489, 0.0060585, 0.0111996448, 0.00449628569, 0.00328909, 0.00945766, 0.00917232, 0.00602845, 0.0117124552, 0.00463199941, 0.00327498, 0.00968064, 0.00961959, 0.00647324, 0.0124322837, 0.00469332235, 0.00309819, 0.00981267, 0.00921025, 0.00614375, 0.0118800662, 0.00426717661, 0.00292555, 0.009003, 0.00876336, 0.00591985, 0.0110316761, 0.00453652348, 0.00323256, 0.00930455, 0.00906552, 0.00581386, 0.0118489563, 0.00467890827, 0.00314517, 0.00950272, 0.00954335, 0.00615408, 0.0122987069, 0.00468291109, 0.0029281, 0.00972996, 0.00901854, 0.00586098, 0.0117291808, 0.00422610575, 0.00286101, 0.00917854, 0.00876618, 0.00580463, 0.0108289253, 0.00443776371, 0.00314647, 0.00919202, 0.00891361, 0.00575955, 0.0114486981, 0.00458322186, 0.00308125, 0.00965182, 0.00944373, 0.00631317, 0.0122614596, 0.00457163667, 0.00286185, 0.00992981, 0.00914346, 0.00612942, 0.011640951, 0.00418505725, 0.00274764, 0.0092552, 0.00889182, 0.00603997, 0.0111632925, 0.00444781594, 0.00308379, 0.00932048, 0.00891266, 0.00599784, 0.0117746694, 0.00458172802, 0.00297785, 0.009498, 0.00936134, 0.00619758, 0.0121459682, 0.00453557773, 0.00273081, 0.00966044, 0.00879367, 0.0060196, 0.0115417093, 0.00413807854, 0.00263263, 0.0090051, 0.00877306, 0.00596048, 0.0113744326, 0.00440311572, 0.00290424, 0.00926411, 0.00887448, 0.00594035, 0.0119075468, 0.00449858978, 0.00288593, 0.00972951, 0.00937794, 0.00646729, 0.0129025457, 0.00461227261, 0.00273363, 0.00980959, 0.00903844, 0.00625552, 0.0121054146, 0.00417855382, 0.00267151, 0.00924065, 0.00885792, 0.00617395, 0.0114229955, 0.0044584116, 0.00294144, 0.00943893, 0.00888354, 0.00619188, 0.0122020738, 0.00458512781, 0.00297428, 0.00964243, 0.00930263, 0.00661189, 0.0129953418, 0.00457903231, 0.00277655, 0.009822, 0.00887009, 0.00629588, 0.0123718353, 0.00415665237, 0.00270275, 0.00912395, 0.00856591, 0.00617503, 0.0117904702, 0.00441058399, 0.00299297, 0.00927989, 0.00868469, 0.00611167, 0.0123242373, 0.00452008657, 0.00298062, 0.00958708, 0.00908353, 0.00658677, 0.0129843596, 0.004586556, 0.00283801, 0.00988383, 0.00887988, 0.00637068, 0.012572689, 0.00417548325, 0.00276265, 0.00932728, 0.00876684, 0.00624176, 0.0118943136, 0.00443302235, 0.0030767, 0.00940521, 0.00873938, 0.00618822, 0.012843335, 0.00449611107, 0.0030207, 0.00968558, 0.00915381, 0.00654125, 0.0133271674, 0.00452620164, 0.00280811, 0.00967663, 0.00872208, 0.00626113, 0.0127114877, 0.00407039281, 0.00275768, 0.00906049, 0.00853159, 0.0061923, 0.0120821595, 0.00437529525, 0.00308505, 0.00923542, 0.00863316, 0.00620003, 0.0127361314, 0.00447914284, 0.00301294, 0.00953193, 0.009114, 0.00662623, 0.013401093, 0.00450158399, 0.00282086, 0.00972078, 0.00877196, 0.00627849, 0.0126350699, 0.00407436723, 0.00274159, 0.00902357, 0.00858486, 0.00614975, 0.011914785, 0.00432609674, 0.00304116, 0.00918152, 0.0086445, 0.0059711, 0.0123975789, 0.00436746748, 0.00297458, 0.00946727, 0.00895181, 0.00636528, 0.0130709196, 0.00438189972, 0.00274668, 0.00956489, 0.00862013, 0.00611055, 0.0123937558, 0.00396906352, 0.0026763, 0.00898387, 0.00841447, 0.00606527, 0.0118171182, 0.00431068707, 0.00302153, 0.00931113, 0.00860066, 0.00598387, 0.0123698888, 0.00441371184, 0.00296386, 0.00949578, 0.00874299, 0.00638178, 0.0128452033, 0.00436879881, 0.00271615, 0.00946724, 0.00840634, 0.00607176, 0.0121625196, 0.00391890388, 0.00264139, 0.00882949, 0.00814309, 0.00598128, 0.0115635004, 0.00418713968, 0.00294231, 0.00896129, 0.00820423, 0.00592635, 0.0122759119, 0.00432525529, 0.00290351, 0.00932387, 0.00855692, 0.00631221, 0.0129398014, 0.00431810832, 0.00268997, 0.00936403, 0.00819815, 0.00607486, 0.0122796874, 0.00395505968, 0.0026253, 0.00873292, 0.00805246, 0.00596965, 0.0116779767, 0.00423417613, 0.00290284, 0.00896909, 0.00819557, 0.00600381, 0.0121815149, 0.00431695441, 0.00289663, 0.00936055, 0.00880134, 0.00638059, 0.0130215185, 0.00432189647, 0.00268041, 0.00945929, 0.00844786, 0.00608442, 0.0123321097, 0.00393741298, 0.00261651, 0.00888272, 0.00823157, 0.00602443, 0.0116829192, 0.00422822125, 0.00292236, 0.00907871, 0.00834236, 0.00598467, 0.0122861322, 0.0042863125, 0.0029025, 0.00944434, 0.00871836, 0.00627657, 0.0130196875, 0.00429157447, 0.00271302, 0.00953488, 0.00838933, 0.00608191, 0.0122850565, 0.00393473078, 0.00266066, 0.00896701, 0.00816914, 0.00600959, 0.0116425771, 0.00421605818, 0.00292408, 0.0091107, 0.00827903, 0.00591956, 0.012191738, 0.0042823283, 0.00291583, 0.00945475, 0.00868744, 0.0062989, 0.0128602544, 0.00430222601, 0.00269287, 0.00957267, 0.00833023, 0.00597686, 0.0122351656, 0.00390772521, 0.00263612, 0.00894212, 0.00810755, 0.00576944, 0.0115464935, 0.0041573015, 0.00289924, 0.00910001, 0.00821285, 0.00569827, 0.0121225454, 0.00424015382, 0.00286845, 0.00943178, 0.0085872, 0.00608724, 0.0126417046, 0.00425698562, 0.00269085, 0.00950127, 0.00829272, 0.00584531, 0.0121215507, 0.0038804342, 0.00262624, 0.0088889, 0.00807076, 0.00581476, 0.0114485519, 0.00413275091, 0.00290131, 0.00903641, 0.00814213, 0.00580387, 0.0120757632, 0.00418566121, 0.00288045, 0.00941415, 0.00854934, 0.00616862, 0.0127883097, 0.00420137588, 0.00267167, 0.00944923, 0.00814026, 0.00585646, 0.0120737888, 0.00381472032, 0.00259826, 0.00883929, 0.00794658, 0.00578176, 0.0114983683, 0.00407784525, 0.00287714, 0.00901993, 0.00807413, 0.00577835, 0.0120672099, 0.00413381681, 0.0027992, 0.00937497, 0.00833302, 0.00615929, 0.0127126854, 0.00417540362, 0.00258289, 0.0094374, 0.00794958, 0.00587166, 0.0120313605, 0.00383215211, 0.00255868, 0.00884578, 0.00782596, 0.00577995, 0.0114144143, 0.00406527193, 0.00281081, 0.00906741, 0.00799576, 0.00572287, 0.0120675629, 0.00412468938, 0.00276011, 0.00934279, 0.00828367, 0.00610475, 0.0127919223, 0.00414036913, 0.00253859, 0.00939432, 0.00793667, 0.00591121, 0.0121159349, 0.0037516891, 0.00252985, 0.00878073, 0.00772524, 0.00584766, 0.0114682829, 0.00403477298, 0.0027412, 0.00884361, 0.00773603, 0.0057469, 0.0119712744, 0.00410193531, 0.00270563, 0.00918771, 0.00807375, 0.00607208, 0.0125966342, 0.00411579804, 0.00250572, 0.00922771, 0.00767406, 0.00577886, 0.0118629932, 0.00377473165, 0.00243924, 0.00862799, 0.00753357, 0.00567731, 0.0112856906, 0.00401830254, 0.00271118, 0.00880185, 0.00762854, 0.00566424, 0.0118577564, 0.00410491135, 0.00268915, 0.00917418, 0.00792831, 0.0060805, 0.0125474129, 0.00413262146, 0.00251365, 0.00920782, 0.00765684, 0.0057839, 0.0118760588, 0.00376019068, 0.00245561, 0.00863948, 0.00747875, 0.0057015, 0.0112114483, 0.00402342575, 0.00270373, 0.00879864, 0.00765067, 0.00571781, 0.0118725058, 0.00409531733, 0.00268995, 0.00916051, 0.00807011, 0.00601198, 0.0125622516, 0.00413140375, 0.00249948, 0.00925324, 0.00775191, 0.00576919, 0.0119810589, 0.00377886719, 0.00246166, 0.00868312, 0.00752707, 0.00567819, 0.0112723382, 0.00402886188, 0.00272378, 0.00882109, 0.00760535, 0.00557681, 0.0118997954, 0.00409979699, 0.00268204, 0.00916457, 0.00796448, 0.00592895, 0.0126120932, 0.00411929889, 0.0025445, 0.00922537, 0.00757614, 0.00568804, 0.0119299516, 0.00380568183, 0.0025244, 0.00874764, 0.00740038, 0.00563523, 0.0112614743, 0.00404266547, 0.00273399, 0.00883167, 0.00755067, 0.00558865, 0.0118004633, 0.00411830051, 0.00268066, 0.00916204, 0.00790802, 0.00591273, 0.0122493729, 0.00414238917, 0.00247613, 0.00922717, 0.00759788, 0.00564552, 0.0115329875, 0.00376970763, 0.00243215, 0.00866698, 0.00739191, 0.0055425, 0.0109570557, 0.00405529514, 0.00271398, 0.00884137, 0.00747734, 0.005482, 0.011490046, 0.00410489738, 0.00268028, 0.00913795, 0.00774933, 0.00582201, 0.0122451102, 0.0041311658, 0.00249132, 0.00919983, 0.00747887, 0.00558879, 0.0115999207, 0.00378289027, 0.00244212, 0.00860453, 0.00736661, 0.00552424, 0.0109743495, 0.00401400076, 0.00268919, 0.00878805, 0.00750755, 0.00546044, 0.0115901325, 0.004081666, 0.00262929, 0.0091034, 0.00773334, 0.00586677, 0.0123331267, 0.00409059646, 0.00242844, 0.00914797, 0.00742615, 0.00559861, 0.0116305333, 0.00376106426, 0.00240312, 0.0085587, 0.00733318, 0.0055685, 0.0110645927, 0.00404433813, 0.0026519, 0.00868785, 0.00742213, 0.00551564, 0.0116527965, 0.00410424033, 0.00263781, 0.00907285, 0.00780285, 0.00592665, 0.0123984721, 0.00412693433, 0.00244396, 0.00914005, 0.00742192, 0.00575796, 0.0117128082, 0.00375440763, 0.00238863, 0.00848299, 0.00725182, 0.00563129, 0.0109536191, 0.00396608468, 0.00265698, 0.00866323, 0.00737025, 0.00559444, 0.0115754977, 0.00407060748, 0.00264196, 0.00899141, 0.00771427, 0.00600362, 0.0122125382, 0.00409994135, 0.00245396, 0.0090261, 0.00744443, 0.00573104, 0.0116112102, 0.00374304061, 0.00239479, 0.00845728, 0.00727074, 0.00568134, 0.0109583894, 0.00400671782, 0.00267796, 0.00864072, 0.00744978, 0.00560722, 0.0116003044, 0.00410180632, 0.00264561, 0.00897348, 0.00776309, 0.00601461, 0.0122662708, 0.00413225871, 0.00248118, 0.00909564, 0.00748128, 0.00582716, 0.0117249247, 0.00378189189, 0.00243183, 0.00847224, 0.00727962, 0.00573542, 0.0110562211, 0.00399422413, 0.00268238, 0.00861674, 0.00740135, 0.00564738, 0.0116593344, 0.00406330265, 0.00265242, 0.00898073, 0.00777074, 0.00606743, 0.0124123348, 0.0040894039, 0.0024642, 0.00905123, 0.00751679, 0.00583392, 0.0117457565, 0.00375484978, 0.00240572, 0.00847749, 0.00736135, 0.00572657, 0.011106533, 0.00397639535, 0.00265708, 0.00859748, 0.00744583, 0.0056639, 0.0116238417, 0.00405167416, 0.00263705, 0.00890808, 0.0077643, 0.00599982, 0.0122281704, 0.00404743757, 0.00241675, 0.00891566, 0.00740648, 0.00572082, 0.0115693882, 0.00371288392, 0.0023807, 0.00837686, 0.00726739, 0.00569596, 0.0109611172, 0.00393790705, 0.00264062, 0.00854928, 0.00741765, 0.0055968, 0.0115348836, 0.00399589958, 0.00260536, 0.00891245, 0.00770473, 0.0059486, 0.0122556519, 0.0039863917, 0.0024065, 0.00897475, 0.0073873, 0.00570402, 0.0115979956, 0.00367172225, 0.00236414, 0.0084193, 0.00724452, 0.00566853, 0.0110599296, 0.00393984094, 0.00264361, 0.00865343, 0.00735906, 0.00558681, 0.0116558066, 0.0040349164, 0.00263569, 0.00904704, 0.00765628, 0.0059544, 0.0123280734, 0.00402551098, 0.00243299, 0.00907128, 0.00741774, 0.00568647, 0.0116676893, 0.00367589365, 0.00239063, 0.00851472, 0.00731988, 0.00559898, 0.0109917419, 0.00392048061, 0.00265809, 0.00868583, 0.00742171, 0.00555056, 0.0115558384, 0.00400137203, 0.00261839, 0.00905018, 0.00771988, 0.00594025, 0.012190952, 0.0040405523, 0.00243241, 0.00906955, 0.00741424, 0.00569456, 0.0116568394, 0.00369658135, 0.00236786, 0.00850943, 0.00728008, 0.00561154, 0.0110317077, 0.00394917093, 0.00263011, 0.00864361, 0.00740533, 0.00555358, 0.0116267176, 0.00401703781, 0.00260601, 0.00905337, 0.00776853, 0.00597256, 0.012346237, 0.00403577881, 0.00243136, 0.00912399, 0.00746963, 0.00570858, 0.0117027881, 0.0036860453, 0.00239781, 0.00849805, 0.00729165, 0.00563032, 0.011020028, 0.00392512884, 0.00265548, 0.00861293, 0.0073876, 0.00556333, 0.011661334, 0.00403598743, 0.00261828, 0.00904733, 0.0077278, 0.00598962, 0.0125447381, 0.00405295193, 0.00244991, 0.00911312, 0.00744716, 0.00574742, 0.0117661776, 0.00372147164, 0.00239538, 0.00855769, 0.00727442, 0.00573305, 0.0111915478, 0.00397623563, 0.00269112, 0.00872321, 0.00744815, 0.00569324, 0.0117522413, 0.00403352128, 0.00265668, 0.00914619, 0.00784906, 0.00609285, 0.0124702724, 0.00407353323, 0.00247109, 0.00920285, 0.00748596, 0.00584036, 0.0118550928, 0.00375259225, 0.00244369, 0.0086602, 0.00732275, 0.00567117, 0.0110667525, 0.00400041649, 0.00271636, 0.00877626, 0.0074325, 0.00558934, 0.0116273314, 0.00412076991, 0.00267503, 0.00907378, 0.0077339, 0.00645478, 0.0128836958, 0.00427444791, 0.00254768, 0.0092212, 0.00743845, 0.00608395, 0.0121663092, 0.00385662355, 0.00246793, 0.00858007, 0.00728613, 0.00573672, 0.0112015568, 0.00400764309, 0.00269731, 0.00874171, 0.00737737, 0.00577944, 0.011853586, 0.00411452632, 0.00267956, 0.00914848, 0.00773578, 0.00626882, 0.0125634121, 0.00413914025, 0.0024855, 0.00925311, 0.00742518, 0.00583852, 0.0119643556, 0.0038235262, 0.00246834, 0.00869572, 0.0072504, 0.00572728, 0.011162946, 0.00403242279, 0.00274647, 0.00884067, 0.00741202, 0.00557408, 0.0117303794, 0.00410483032, 0.00266493, 0.00915266, 0.00774317, 0.00603716, 0.01252174, 0.00413749181, 0.0024842, 0.0092562, 0.00737383, 0.00582168, 0.0118184267, 0.00381227466, 0.00246304, 0.00867039, 0.00731214, 0.00578373, 0.0112087363, 0.00404482801, 0.00278796, 0.00878965, 0.00750092, 0.00567189, 0.0118663823, 0.00411171932, 0.00271148, 0.00909284, 0.00772654, 0.00596905, 0.0125361215, 0.0041479473, 0.00253749, 0.00918025, 0.00746297, 0.00578179, 0.0119051225, 0.00377700082, 0.00248953, 0.00863349, 0.00735128, 0.00573749, 0.0112611027, 0.00403275574, 0.0027503, 0.00884479, 0.00753703, 0.00575953, 0.0118383802, 0.00416005636, 0.0027164, 0.0091654, 0.00783926, 0.00615842, 0.0124902232, 0.00416295603, 0.00252621, 0.00929626, 0.00748349, 0.0058675, 0.0118564656, 0.0038151429, 0.00247273, 0.00866235, 0.00734026, 0.00576671, 0.0112557635, 0.00404329738, 0.0027866, 0.00875056, 0.00745221, 0.00576048, 0.0118737873, 0.00407602778, 0.00272036, 0.00913204, 0.00777753, 0.006088, 0.0124467518, 0.00404834654, 0.00251947, 0.00916953, 0.0074817, 0.00584228, 0.0117124282, 0.00372551708, 0.00249634, 0.00862133, 0.00732637, 0.00574155, 0.0110868998, 0.0040076063, 0.00280801, 0.00880437, 0.00741867, 0.00573895, 0.0118117006, 0.00411773752, 0.00278032, 0.00919921, 0.0077253, 0.00614282, 0.0125747602, 0.00414220942, 0.00262008, 0.00933586, 0.00733268, 0.00589549, 0.0118899262, 0.00370334345, 0.00252955, 0.00866352, 0.00739232, 0.00580988, 0.0113069396, 0.00397749338, 0.00286198, 0.00884432, 0.00752181, 0.00585112, 0.0120168701, 0.00404735096, 0.00288532, 0.00924283, 0.0078038, 0.0063467, 0.0128349457, 0.00410903757, 0.00272392, 0.00924902, 0.00748986, 0.00594393, 0.0121267941, 0.00374634401, 0.00267992, 0.00861508, 0.00725684, 0.00592726, 0.0115721803, 0.00398635119, 0.00296335, 0.00884626, 0.00737948, 0.00589017, 0.0122459931, 0.00412300322, 0.00292463, 0.00920166, 0.00767042, 0.00629514, 0.0130866347, 0.0041371421, 0.0027543, 0.00933401, 0.00746039, 0.00601862, 0.0123480512, 0.0037903951, 0.0026939, 0.00875294, 0.00723058, 0.00603146, 0.0116934329, 0.00404355628, 0.0029717, 0.00879441, 0.0072628, 0.00593443, 0.0122296577, 0.00412505912, 0.00296225, 0.00920073, 0.00753236, 0.00635361, 0.0131629333, 0.00421913061, 0.00278168, 0.00932278, 0.0071963, 0.00606442, 0.0124504687, 0.00381528423, 0.00270398, 0.00863166, 0.00701811, 0.00592822, 0.0116894618, 0.00407212321, 0.00300306, 0.00871556, 0.00711201, 0.00598361, 0.0123107946, 0.00418681232, 0.00297565, 0.00913047, 0.00746764, 0.00637445, 0.0129932249, 0.00423116749, 0.00278611, 0.00916751, 0.00712464, 0.00608933, 0.0122202374, 0.003832886, 0.00270441, 0.00853676, 0.00695676, 0.00595517, 0.0115441475, 0.00407750858, 0.00300655, 0.00870347, 0.00705737, 0.00586269, 0.0122907516, 0.00415691268, 0.0029661, 0.00907685, 0.00739988, 0.00627015, 0.0131300772, 0.00419650506, 0.00276493, 0.00917195, 0.00711406, 0.00604238, 0.0124432771, 0.00380767253, 0.00268703, 0.0085612, 0.00692275, 0.0059838, 0.011704687, 0.00406366587, 0.00298709, 0.00874199, 0.00704575, 0.00590208, 0.0121862376, 0.0041235825, 0.00295434, 0.00912589, 0.0073567, 0.0063331, 0.0131349601, 0.00420177309, 0.00277336, 0.00925243, 0.00706956, 0.00608089, 0.0124989422, 0.00383346644, 0.00272125, 0.00868355, 0.00691719, 0.00602156, 0.0117594656, 0.00408566883, 0.00302203, 0.00879408, 0.00701744, 0.00592374, 0.0124572935, 0.00415712409, 0.00297523, 0.00919846, 0.00736287, 0.00632783, 0.0131504098, 0.00417992892, 0.00278941, 0.00926625, 0.00705426, 0.00606144, 0.0124707185, 0.00380551885, 0.00275924, 0.00877541, 0.00696453, 0.00604748, 0.0119669037, 0.00410754886, 0.00305408, 0.00889636, 0.00705627, 0.00600276, 0.0125666056, 0.00418767845, 0.00300149, 0.00937093, 0.00748634, 0.00647357, 0.0137227541, 0.00427494338, 0.00280425, 0.00924716, 0.00705683, 0.00613415, 0.0126096047, 0.00385397556, 0.00274278, 0.00865182, 0.0069299, 0.00609938, 0.0119631831, 0.00408483436, 0.00304037, 0.00884693, 0.00704828, 0.00613834, 0.0126898447, 0.00425923569, 0.00304698, 0.0092342, 0.00734887, 0.0065557, 0.0136676691, 0.00433790172, 0.00285838, 0.00931884, 0.00705233, 0.00624305, 0.0129327513, 0.00392396422, 0.00280804, 0.00868038, 0.00689026, 0.00619708, 0.0123231569, 0.00412219996, 0.00312031, 0.00885049, 0.00703167, 0.00614504, 0.012680945, 0.00413100142, 0.00305047, 0.00926829, 0.00734896, 0.00655427, 0.0134672122, 0.00418285187, 0.0028463, 0.0092876, 0.00704493, 0.00626708, 0.0127737448, 0.00381543254, 0.00279323, 0.00867444, 0.00684477, 0.00620659, 0.0121764326, 0.0040780413, 0.00314549, 0.00887076, 0.00695791, 0.0061839, 0.0128778871, 0.0041809692, 0.00310965, 0.00926415, 0.00725613, 0.00662429, 0.013740181, 0.00416090991, 0.00292003, 0.00935889, 0.00694398, 0.00639014, 0.0130877485, 0.0038032094, 0.00284801, 0.00876468, 0.00682628, 0.00625638, 0.0123749124, 0.00404722942, 0.0031421, 0.00891379, 0.00689267, 0.00622588, 0.0130933169, 0.00414261268, 0.00309603, 0.00929914, 0.00726984, 0.00674033, 0.0138865151, 0.00420869235, 0.00290309, 0.00942276, 0.006958, 0.00643736, 0.0135159073, 0.00388083048, 0.00286725, 0.00900953, 0.00687222, 0.00637223, 0.01273112, 0.0040693609, 0.00318131, 0.00920031, 0.00702182, 0.00625269, 0.0134406118, 0.00415935135, 0.00316272, 0.00974363, 0.00733713, 0.00676077, 0.0142133711, 0.00417855196, 0.00295658, 0.00974342, 0.00709662, 0.00650475, 0.0135526098, 0.00382789853, 0.00288556, 0.00910305, 0.00695496, 0.006454, 0.0127384644, 0.00409880001, 0.00320042, 0.00921507, 0.00710067, 0.00641348, 0.013433665, 0.00420124829, 0.00316845, 0.00961361, 0.00749051, 0.00691721, 0.0142650148, 0.00421363302, 0.00296357, 0.00971094, 0.00718788, 0.00663411, 0.0135150114, 0.00382783264, 0.00287529, 0.00905856, 0.00699412, 0.00644637, 0.0127443606, 0.00409120787, 0.00316791, 0.00916058, 0.00707813, 0.00639069, 0.0135621112, 0.00419133762, 0.00312885, 0.00950699, 0.00736587, 0.00690555, 0.0144188143, 0.0042014136, 0.0029159, 0.00958766, 0.00705899, 0.00659607, 0.0136834206, 0.00385513087, 0.00284619, 0.00895193, 0.00689555, 0.00645897, 0.0128080882, 0.00405318243, 0.00316499, 0.00897492, 0.00695601, 0.00636122, 0.0134433052, 0.0041396711, 0.00314891, 0.00943265, 0.00727205, 0.00698952, 0.0144104417, 0.0041752886, 0.00297397, 0.00948632, 0.00694016, 0.00666388, 0.013623314, 0.003808646, 0.002901, 0.0088595, 0.00677349, 0.00666182, 0.0129177375, 0.00406913692, 0.00321587, 0.00905562, 0.00688489, 0.00651107, 0.0135994349, 0.00413226429, 0.00314701, 0.00946496, 0.00716304, 0.00697325, 0.0144348908, 0.00413344242, 0.00289254, 0.00947389, 0.00681904, 0.00660656, 0.0137298657, 0.00383011741, 0.00285058, 0.00884114, 0.00666984, 0.00656899, 0.0130581502, 0.0041100462, 0.00328212, 0.0091979, 0.0069057, 0.00659753, 0.0138079813, 0.0042288336, 0.00329425, 0.00956324, 0.00721332, 0.00712063, 0.0146729304, 0.00422744453, 0.00299796, 0.00947305, 0.0068565, 0.0068097, 0.0138977114, 0.00388850993, 0.00294631, 0.00895312, 0.00679648, 0.00676256, 0.0130539648, 0.00411447929, 0.00325733, 0.00899118, 0.00685565, 0.00653704, 0.0137492763, 0.00422199024, 0.00326287, 0.0094579, 0.00721103, 0.0070346, 0.0146972453, 0.00426959386, 0.00308151, 0.00960302, 0.00706081, 0.0067676, 0.0137510803, 0.00389166246, 0.00300812, 0.00898308, 0.00689884, 0.00656767, 0.0129188541, 0.00416207779, 0.00330903, 0.00910996, 0.007031, 0.00649891, 0.0135201178, 0.00420462294, 0.00326563, 0.0096349, 0.0073189, 0.00699397, 0.0144230435, 0.00426535495, 0.00307984, 0.00967747, 0.00695677, 0.00671263, 0.013666667, 0.00389693934, 0.00297093, 0.00918072, 0.00684156, 0.00661947, 0.0129874423, 0.00417922297, 0.00334835, 0.00925286, 0.00698433, 0.00656586, 0.0136762466, 0.00425123284, 0.00335946, 0.00979111, 0.00733296, 0.00704315, 0.0146048507, 0.00428846478, 0.00310094, 0.00977175, 0.00705042, 0.00672649, 0.0137067549, 0.00391374901, 0.00300742, 0.00909626, 0.00677437, 0.00656491, 0.0130997868, 0.00417162711, 0.00332695, 0.00938778, 0.00698596, 0.00655427, 0.0138454912, 0.00424030004, 0.00338752, 0.00999667, 0.00736897, 0.00701233, 0.0148165245, 0.0042715692, 0.00316654, 0.01014614, 0.00713214, 0.00670067, 0.0140769361, 0.00387156755, 0.00309375, 0.00951183, 0.00720884, 0.00670787, 0.0131874913, 0.00411380734, 0.00343755, 0.0101067, 0.00902074, 0.00710121, 0.014111205, 0.00418902515, 0.00333457, 0.01048935, 0.00833777, 0.00735629, 0.0147358328, 0.00417520944, 0.00315253, 0.01058156, 0.00776375, 0.00699781, 0.0138328401, 0.00384570612, 0.00303643, 0.00982695, 0.007743, 0.0068404, 0.0130464425, 0.00407798681, 0.0033986, 0.01005907, 0.00747317, 0.00674127, 0.0140192248, 0.00413665269, 0.00331365, 0.01044195, 0.00792047, 0.00714406, 0.0147278188, 0.0041088094, 0.00311843, 0.01053819, 0.00767291, 0.00686937, 0.0138529874, 0.00375687308, 0.0030092, 0.00972766, 0.00744177, 0.00679017, 0.0131090079, 0.00404095137, 0.0033337, 0.00974012, 0.00742565, 0.00670245, 0.0140383197, 0.00410957402, 0.00329385, 0.01022169, 0.00783455, 0.00715831, 0.0147902286, 0.00411247741, 0.00304117, 0.01028198, 0.00735706, 0.00685611, 0.0139087467, 0.00377839315, 0.00296321, 0.00965527, 0.00718997, 0.00664118, 0.0130032208, 0.00404740497, 0.00325851, 0.00979113, 0.0073539, 0.00655811, 0.013888835, 0.0041025253, 0.00323991, 0.0103043, 0.00781826, 0.00704973, 0.0147658177, 0.00412161695, 0.00300524, 0.01037889, 0.00757091, 0.00671034, 0.0139508825, 0.00378921581, 0.00296113, 0.00964534, 0.00731424, 0.00662099, 0.0131790163, 0.00402439851, 0.00325952, 0.009853, 0.00748744, 0.00648734, 0.0140088154, 0.00408697873, 0.0032249, 0.010297, 0.00794587, 0.00696202, 0.0147990212, 0.00410142913, 0.00304247, 0.01032231, 0.00752359, 0.00658766, 0.013896862, 0.00375603256, 0.00294798, 0.00964446, 0.00736981, 0.00649827, 0.0130890543, 0.00402686512, 0.00330557, 0.00976403, 0.00760137, 0.00650826, 0.0139485607, 0.00410045264, 0.00324604, 0.01034435, 0.00802777, 0.00695701, 0.0148229841, 0.00410014763, 0.00302747, 0.01033448, 0.00760878, 0.00664392, 0.0139309429, 0.00375086931, 0.00293549, 0.00974792, 0.00724133, 0.00661819, 0.0132207191, 0.00397988595, 0.0033019, 0.00981427, 0.00725835, 0.00654568, 0.0139849596, 0.00406181579, 0.00327166, 0.01031039, 0.00763133, 0.00695411, 0.0147526311, 0.00406662701, 0.00308396, 0.01035463, 0.00743349, 0.00675867, 0.014154641, 0.00369782792, 0.00296615, 0.00960604, 0.00735571, 0.00663696, 0.0132451197, 0.00397655647, 0.00329463, 0.00981159, 0.00755442, 0.00656324, 0.0140211899, 0.00405102735, 0.0032583, 0.01028974, 0.00795003, 0.00707956, 0.0149424663, 0.00408479013, 0.00305526, 0.01040947, 0.00768209, 0.00675886, 0.01406819, 0.00372801349, 0.00298702, 0.0096818, 0.00751014, 0.00658004, 0.0132325692, 0.00398899382, 0.0032816, 0.00985171, 0.00778986, 0.0066003, 0.0141686238, 0.0040806951, 0.00324321, 0.01037864, 0.00816638, 0.00721479, 0.0151353758, 0.00409662258, 0.00303721, 0.01047774, 0.00780406, 0.00692217, 0.0143099334, 0.00373280514, 0.00294717, 0.00978748, 0.00766518, 0.00677928, 0.0134400548, 0.00401217351, 0.00329208, 0.00984041, 0.00777368, 0.00672724, 0.0143299159, 0.00410198746, 0.00326963, 0.01039197, 0.00821104, 0.00731632, 0.0152364764, 0.00410046056, 0.00303784, 0.0104264, 0.00779412, 0.00700762, 0.0143069737, 0.00375545281, 0.00295531, 0.00974129, 0.0077758, 0.00679379, 0.0135488808, 0.00395807391, 0.00326952, 0.00986204, 0.00764706, 0.00671012, 0.0143869678, 0.00405665673, 0.00322979, 0.01030465, 0.00808145, 0.00720339, 0.0152300037, 0.00407059398, 0.00303274, 0.01039908, 0.00781462, 0.00689372, 0.0142716803, 0.00371961948, 0.00295793, 0.00970555, 0.00762343, 0.00682626, 0.0134763755, 0.00396905188, 0.00323422, 0.00979738, 0.00769973, 0.00671673, 0.014303444, 0.00406645937, 0.00319354, 0.0103676, 0.00817126, 0.00723493, 0.0151546001, 0.00407698611, 0.00298961, 0.01045148, 0.00804911, 0.00679487, 0.0143416747, 0.00376199861, 0.00292895, 0.00983326, 0.00808052, 0.00678962, 0.0134681053, 0.00402032724, 0.00327577, 0.0099794, 0.008145, 0.00673861, 0.0143627599, 0.00412289705, 0.00323697, 0.01045441, 0.00852874, 0.00712738, 0.0151723828, 0.00415618857, 0.00306249, 0.01056915, 0.00820563, 0.00681146, 0.0143841607, 0.003786457, 0.00299055, 0.00989577, 0.00809074, 0.00671577, 0.013545217, 0.00405131979, 0.00331945, 0.01004137, 0.00816647, 0.0067549, 0.0144257611, 0.00412905728, 0.00329209, 0.0105418, 0.00854255, 0.00728441, 0.0153150456, 0.00415689684, 0.00306287, 0.0106111, 0.0082114, 0.00695208, 0.0144666918, 0.00383110391, 0.00299838, 0.0099288, 0.00799087, 0.00688236, 0.0137411449, 0.00408008276, 0.00336787, 0.0100622, 0.00816145, 0.0068215, 0.0145211751, 0.00417085644, 0.00333135, 0.01058646, 0.00856826, 0.00739904, 0.0153771779, 0.00420621084, 0.00309302, 0.01061838, 0.00808233, 0.00708742, 0.0144977812, 0.0038469634, 0.00302742, 0.00990612, 0.00794256, 0.00692349, 0.0136057492, 0.00410354603, 0.00337449, 0.01006542, 0.00813718, 0.00687949, 0.0144704254, 0.00417095935, 0.00333551, 0.01079639, 0.00896104, 0.00751967, 0.0155010372, 0.00425368594, 0.00322007, 0.01099582, 0.00847469, 0.00719078, 0.0145380739, 0.0038577395, 0.00307938, 0.0102852, 0.00818266, 0.00706229, 0.0137246894, 0.00411103573, 0.00344803, 0.01046973, 0.00833532, 0.00698569, 0.0147096105, 0.00420879992, 0.00344079, 0.01102689, 0.00864932, 0.00747669, 0.0155344866, 0.00424392615, 0.00320056, 0.01103578, 0.00829175, 0.00713848, 0.0147573045, 0.00390207954, 0.00312849, 0.010448, 0.00816903, 0.00702893, 0.0139273908, 0.00415234128, 0.00346454, 0.01050011, 0.00836015, 0.00701359, 0.0147909811, 0.00421375129, 0.00343067, 0.01102172, 0.00875522, 0.00755007, 0.0156355444, 0.0042445045, 0.00318696, 0.01110032, 0.00833238, 0.00718779, 0.0147373974, 0.0038960753, 0.00310184, 0.01037205, 0.00802908, 0.00706183, 0.0138105461, 0.00412879139, 0.00341926, 0.01047738, 0.00816857, 0.00704003, 0.0146896653, 0.0042132386, 0.00337918, 0.01094016, 0.00871275, 0.00758237, 0.0155537715, 0.00424100086, 0.00317361, 0.01109103, 0.00836469, 0.00714696, 0.01470422, 0.00386290671, 0.00312396, 0.01034402, 0.00812106, 0.00711353, 0.0138291121, 0.00411446393, 0.00341327, 0.01044378, 0.00822709, 0.0070316, 0.0146148941, 0.00419613998, 0.0033721, 0.010996, 0.00872018, 0.00752525, 0.015406182, 0.00418303441, 0.00317422, 0.01109153, 0.00827663, 0.00714784, 0.0145146176, 0.00380891515, 0.0030701, 0.01028849, 0.00804336, 0.00702722, 0.0136956982, 0.00405627163, 0.00342813, 0.01041375, 0.00817178, 0.00697242, 0.0145560168, 0.00413785689, 0.00341395, 0.01094798, 0.00852019, 0.00744985, 0.0154205253, 0.00414833706, 0.00318538, 0.0109194, 0.00814794, 0.00708859, 0.014579989, 0.00379670062, 0.00309561, 0.01023025, 0.00788492, 0.006975, 0.0137000019, 0.00405842764, 0.00342994, 0.01028422, 0.00805023, 0.00692969, 0.0145285996, 0.00412828475, 0.00338684, 0.0108134, 0.00843406, 0.00741929, 0.0153533341, 0.00413647993, 0.003165, 0.01083476, 0.00797623, 0.00720046, 0.0143564362, 0.00378862536, 0.00303905, 0.01006828, 0.00770278, 0.00701661, 0.0134248566, 0.00404772162, 0.00335407, 0.01016891, 0.00780359, 0.00711793, 0.0143977953, 0.00415683771, 0.00333244, 0.01087921, 0.00827946, 0.00768931, 0.0153358784, 0.00419843104, 0.00313669, 0.01101976, 0.00787417, 0.00745064, 0.014480507, 0.00387865049, 0.00309876, 0.01019179, 0.00759108, 0.00735384, 0.0135294627, 0.00416220864, 0.00345316, 0.0104666, 0.00776446, 0.0073643, 0.0145491371, 0.00430623954, 0.00350443, 0.01102261, 0.0081119, 0.00784791, 0.0153303845, 0.00431247242, 0.00324356, 0.01111364, 0.00782648, 0.00746301, 0.0144947907, 0.00393691985, 0.0032138, 0.01037244, 0.00769467, 0.00736133, 0.0136659332, 0.00422570668, 0.00352167, 0.01041329, 0.00775582, 0.00724057, 0.0145170949, 0.00426548906, 0.00350245, 0.01099818, 0.00825858, 0.0077697, 0.0154924737, 0.00428316742, 0.00331317, 0.01105433, 0.00787417, 0.00745605, 0.0145902904, 0.0039108186, 0.00325924, 0.01036805, 0.00771066, 0.00739782, 0.0138384691, 0.00418214826, 0.0035711, 0.0104566, 0.00783328, 0.00736651, 0.0146146454, 0.00424092636, 0.00358796, 0.01097408, 0.00824114, 0.00784271, 0.0154311294, 0.00425631832, 0.00329718, 0.01105099, 0.00786388, 0.00745401, 0.0145041449, 0.00390684046, 0.0032254, 0.01042604, 0.00769356, 0.00728183, 0.0136485007, 0.00416568667, 0.00358581, 0.01055568, 0.00782721, 0.00732464, 0.0145378001, 0.00423458265, 0.00359577, 0.01113669, 0.00823772, 0.0078941, 0.015378831, 0.00423894776, 0.00336235, 0.01114374, 0.00789916, 0.00759416, 0.0144615276, 0.0039264285, 0.00334839, 0.01046948, 0.00765985, 0.00745677, 0.0135368984, 0.00416840659, 0.00360625, 0.01047712, 0.0078663, 0.00741683, 0.0143609913, 0.00424284441, 0.00361808, 0.01104336, 0.00827403, 0.00791031, 0.0152698224, 0.00425632019, 0.0033296, 0.01106023, 0.00803412, 0.00765005, 0.014549328, 0.00388700305, 0.00325192, 0.01024249, 0.00781551, 0.00732647, 0.0135497088, 0.00409909198, 0.00354333, 0.01038416, 0.00796495, 0.00739742, 0.0144114429, 0.00417036703, 0.00349888, 0.01075079, 0.00821365, 0.00776496, 0.0150390826, 0.00418504933, 0.00323971, 0.01068701, 0.00782279, 0.00738304, 0.014216952, 0.00389315048, 0.0032238, 0.01010088, 0.00772931, 0.00723158, 0.0134328036, 0.00416154275, 0.00353943, 0.01024987, 0.00790859, 0.00721259, 0.0143455425, 0.00425073225, 0.00352641, 0.01082562, 0.00825865, 0.00774616, 0.0150995869, 0.00424531009, 0.00325902, 0.01082423, 0.0079201, 0.007366, 0.0143177705, 0.00386483199, 0.00318983, 0.01011071, 0.00773365, 0.00723051, 0.0135131031, 0.00413929578, 0.0034813, 0.01021627, 0.00791985, 0.00718669, 0.014344262, 0.00422398513, 0.00348215, 0.01073395, 0.008268, 0.00772329, 0.0150685012, 0.00425832579, 0.00323581, 0.01073753, 0.00786896, 0.00725106, 0.014174778, 0.00389942038, 0.00319167, 0.00997173, 0.00765769, 0.00706363, 0.0132524827, 0.00414077193, 0.00349078, 0.01000145, 0.00780504, 0.00704404, 0.0140353246, 0.00423472887, 0.00351303, 0.01061463, 0.00818553, 0.00760238, 0.0149211595, 0.00425399095, 0.00324222, 0.01054511, 0.00774137, 0.00730561, 0.0140574323, 0.00388087844, 0.00317461, 0.00983152, 0.00753236, 0.00719181, 0.0132832974, 0.00414363993, 0.00346365, 0.01001647, 0.00773865, 0.00719498, 0.01406522, 0.0042053638, 0.00352106, 0.01063544, 0.00824739, 0.00779093, 0.0149655677, 0.00424374267, 0.00325827, 0.01068351, 0.00790977, 0.00741862, 0.014186684, 0.00389858545, 0.00314848, 0.00999331, 0.0076673, 0.00733341, 0.0134029584, 0.0041510798, 0.00343846, 0.0100051, 0.00778796, 0.00730835, 0.0142014092, 0.00419611437, 0.00340886, 0.01058269, 0.00815014, 0.00781829, 0.015131156, 0.00422721775, 0.00316663, 0.01065215, 0.00781114, 0.00746642, 0.0143102556, 0.00387177547, 0.00308892, 0.01002827, 0.00764001, 0.00734372, 0.0134881707, 0.0041178097, 0.00339963, 0.0100987, 0.00777873, 0.00729872, 0.0142903272, 0.00418877648, 0.00340069, 0.01068816, 0.00817442, 0.00783414, 0.0151401758, 0.00421138294, 0.00315345, 0.01071299, 0.00785782, 0.00747016, 0.0143263945, 0.00382310292, 0.00307524, 0.01003598, 0.00771907, 0.00733248, 0.0134818917, 0.00407892186, 0.00338283, 0.01010155, 0.00784703, 0.00727138, 0.014407455, 0.00415491592, 0.00339522, 0.01065371, 0.00828437, 0.00783828, 0.0152170639, 0.00417530071, 0.00315303, 0.01068928, 0.00792438, 0.00747996, 0.0143696945, 0.00383497076, 0.00308823, 0.01006369, 0.00775851, 0.00733296, 0.0135141797, 0.00408584764, 0.00335323, 0.01005625, 0.00794624, 0.00719173, 0.0142317144, 0.00420516636, 0.00336319, 0.01060883, 0.00830937, 0.00772625, 0.0149985012, 0.00422664639, 0.00312914, 0.01065036, 0.00796162, 0.00738295, 0.0142636988, 0.0038571055, 0.00306041, 0.00997976, 0.00779581, 0.00723989, 0.0134560959, 0.00412798114, 0.00338962, 0.01007113, 0.00794919, 0.00721362, 0.0143357646, 0.00418293104, 0.00341463, 0.01064899, 0.00838427, 0.00780443, 0.0152188204, 0.0042221928, 0.00317065, 0.01066032, 0.00809819, 0.00739364, 0.0143575156, 0.0038788307, 0.00310795, 0.01003747, 0.00792008, 0.00724712, 0.0135848084, 0.00415822351, 0.00342748, 0.01012762, 0.00812878, 0.0072536, 0.0143672908, 0.0042272876, 0.00342563, 0.01074974, 0.00846245, 0.0077855, 0.0151608726, 0.004223831, 0.00319056, 0.01070844, 0.00811686, 0.00742229, 0.0143710449, 0.0038473818, 0.00310154, 0.01009714, 0.00797894, 0.00728973, 0.0135353701, 0.00412060926, 0.00344583, 0.01016118, 0.00810309, 0.00726517, 0.0144242505, 0.00421923492, 0.00345612, 0.01071612, 0.00852204, 0.00774336, 0.0152082546, 0.0042166505, 0.00319264, 0.01065068, 0.0081804, 0.00736836, 0.0143495081, 0.003898656, 0.00312718, 0.0100064, 0.00797827, 0.00721103, 0.0134852659, 0.00416157022, 0.00341889, 0.01013765, 0.00814021, 0.0071178, 0.0142972739, 0.00420444552, 0.00342631, 0.01065397, 0.00854231, 0.0076536, 0.0150654679, 0.00423119171, 0.00318484, 0.01068013, 0.00819341, 0.00731993, 0.0142649189, 0.003869012, 0.00313029, 0.01005412, 0.00803508, 0.00718455, 0.0134009607, 0.0041405675, 0.00343553, 0.01010585, 0.00817828, 0.00714132, 0.0143224942, 0.0042090374, 0.00345338, 0.0106927, 0.00855843, 0.00769763, 0.0151612004, 0.00421659509, 0.00319118, 0.01068867, 0.00818253, 0.00729677, 0.0143892663, 0.00385622401, 0.00315491, 0.01004147, 0.00800468, 0.00721359, 0.0135324923, 0.0041269958, 0.00344056, 0.01014315, 0.00816526, 0.00716322, 0.0143512823, 0.0042035291, 0.0034457, 0.01070055, 0.00852496, 0.00770634, 0.0153064057, 0.00422533369, 0.00319921, 0.01070769, 0.00818805, 0.00735303, 0.0144050047, 0.00387984444, 0.00311047, 0.01004993, 0.0080593, 0.00721989, 0.0137000587, 0.00413993606, 0.00342061, 0.0101617, 0.00821567, 0.00719559, 0.0145853534, 0.00426051999, 0.0034664, 0.01081338, 0.00867585, 0.00776966, 0.0154821286, 0.00430103298, 0.00324682, 0.01084157, 0.00832095, 0.0074123, 0.0146353375, 0.00388890342, 0.00316705, 0.01015638, 0.00813133, 0.00725665, 0.013886922, 0.00418563141, 0.00348972, 0.01017446, 0.00827086, 0.00726024, 0.0148046743, 0.00428036787, 0.00348396, 0.01080153, 0.00862279, 0.00779252, 0.0156905055, 0.00432377635, 0.00324808, 0.0107984, 0.0082417, 0.0073932, 0.0147368647, 0.00398344314, 0.00318265, 0.01019897, 0.00814512, 0.00731786, 0.0139599629, 0.00423696171, 0.00349907, 0.01027728, 0.00830752, 0.00726765, 0.0147794411, 0.00434065238, 0.00351287, 0.01096408, 0.00868309, 0.00778575, 0.01573525, 0.00432944391, 0.00324337, 0.01092903, 0.00836679, 0.00746004, 0.0148857562, 0.00396267278, 0.00317383, 0.01027895, 0.00819569, 0.00734871, 0.0140095791, 0.00422770344, 0.00347825, 0.01031495, 0.00829201, 0.00729748, 0.0149999233, 0.00430037593, 0.0034681, 0.01090489, 0.00872163, 0.0078377, 0.0158845056, 0.00432660384, 0.00324272, 0.01083622, 0.00842127, 0.00746609, 0.0149852922, 0.00398015277, 0.00318958, 0.01021801, 0.00819825, 0.00734487, 0.0141473645, 0.00424117455, 0.00346413, 0.0102424, 0.00831857, 0.00726936, 0.0148903728, 0.00430364814, 0.00348842, 0.01078176, 0.00860023, 0.00777701, 0.0157619976, 0.00433523767, 0.00325983, 0.01074413, 0.0082514, 0.00748568, 0.0147802262, 0.0039933268, 0.00321308, 0.01016189, 0.00810203, 0.00735509, 0.0140019953, 0.00426347414, 0.00352212, 0.01023373, 0.00822243, 0.00731765, 0.0149496272, 0.00437007658, 0.00351573, 0.01089016, 0.00862692, 0.00783648, 0.0158605687, 0.0044025532, 0.0032731, 0.01091567, 0.00825744, 0.0074645, 0.0149676781, 0.00400786754, 0.00320119, 0.01030413, 0.00810451, 0.00737519, 0.014101564, 0.00425628386, 0.00351424, 0.01027054, 0.00825931, 0.00738174, 0.015000728, 0.00432105921, 0.00349796, 0.01081564, 0.0086012, 0.00788793, 0.0158776287, 0.00436800672, 0.00326228, 0.01087059, 0.00827969, 0.00747764, 0.0148685593, 0.00396360131, 0.00319682, 0.01018581, 0.00807862, 0.00735404, 0.0139823221, 0.00423593121, 0.00349692, 0.01015451, 0.00818808, 0.00726644, 0.014846839, 0.00431748852, 0.00350108, 0.01081613, 0.00858254, 0.00783553, 0.0157702789, 0.00435869116, 0.00327132, 0.01080414, 0.00826796, 0.0074623, 0.0149177182, 0.00401032018, 0.0032155, 0.0101609, 0.00800488, 0.00732453, 0.0140899466, 0.00428948691, 0.00354308, 0.01022028, 0.00808319, 0.00727625, 0.0149664264, 0.00434322935, 0.00352868, 0.01078121, 0.00848975, 0.00795421, 0.0158772785, 0.00441683829, 0.00328304, 0.01080833, 0.00819843, 0.00779013, 0.0151072759, 0.00404227152, 0.00323053, 0.01016696, 0.00805701, 0.00765029, 0.0143169761, 0.00433924701, 0.00355431, 0.01023976, 0.00822067, 0.00765589, 0.015095965, 0.00445731496, 0.00354731, 0.01085499, 0.00869203, 0.00834032, 0.0158899501, 0.00448675081, 0.00330184, 0.01087002, 0.00839857, 0.00801937, 0.0153330853, 0.0041203117, 0.0032638, 0.0101825, 0.0082059, 0.00784814, 0.0144086592, 0.00437728409, 0.00355989, 0.01024451, 0.00827433, 0.00774344, 0.0150967781, 0.00446204422, 0.00355954, 0.01081939, 0.00868198, 0.0083059, 0.0159260351, 0.0044768299, 0.00331897, 0.01088556, 0.00834897, 0.0077661, 0.014927798, 0.00408155378, 0.00327429, 0.01018798, 0.0081491, 0.00746066, 0.0139724705, 0.00434177369, 0.00357999, 0.01021009, 0.00836628, 0.00745764, 0.0149062723, 0.00438403059, 0.00355691, 0.01079148, 0.00878025, 0.00796543, 0.015720427, 0.00442571286, 0.00330718, 0.01073921, 0.00840476, 0.0075652, 0.0148565918, 0.00406653248, 0.00322474, 0.01015854, 0.00822296, 0.00739603, 0.0139292004, 0.00433222624, 0.00353387, 0.01024595, 0.00838918, 0.00734193, 0.0148121398, 0.00442354986, 0.00351704, 0.01081905, 0.00872726, 0.00787748, 0.0156377237, 0.00444122031, 0.00329331, 0.01085041, 0.00841164, 0.00754185, 0.0147992354, 0.00406914065, 0.00320227, 0.01017327, 0.00822276, 0.00743065, 0.0139130643, 0.0042860033, 0.00353491, 0.01024638, 0.0083814, 0.0073997, 0.0147626558, 0.00437923381, 0.0034928, 0.01082341, 0.00870587, 0.00796257, 0.0156993009, 0.00440181186, 0.00325296, 0.01077447, 0.00838453, 0.00758017, 0.0147432145, 0.00404829858, 0.00318985, 0.01022439, 0.00827534, 0.00745835, 0.0140302433, 0.00432640687, 0.00348121, 0.01020563, 0.00833514, 0.00744861, 0.0148399845, 0.00440477161, 0.00346847, 0.01085145, 0.00873943, 0.00804477, 0.0157339647, 0.00444977591, 0.00326133, 0.01082542, 0.0084684, 0.00761474, 0.0148286885, 0.00401445711, 0.00318936, 0.01027559, 0.00829969, 0.00747122, 0.0140255354, 0.00428328197, 0.00348166, 0.01017065, 0.00846638, 0.00739767, 0.0149213141, 0.00437888457, 0.00344009, 0.01074375, 0.00884333, 0.00800769, 0.0157741867, 0.00440324284, 0.00323935, 0.01066573, 0.00851109, 0.00757201, 0.0149594117, 0.00402754406, 0.00317223, 0.01012003, 0.00826102, 0.00741371, 0.0141608175, 0.00430667959, 0.0034998, 0.01016557, 0.00845875, 0.00740871, 0.0151104406, 0.0043919594, 0.00346436, 0.01079772, 0.00878887, 0.00796108, 0.0158411451, 0.00442424929, 0.0032095, 0.01073964, 0.00848599, 0.00752012, 0.0149919791, 0.0040352405, 0.00318216, 0.01016445, 0.00845922, 0.00739265, 0.014083039, 0.00430530543, 0.00347836, 0.01016174, 0.00856341, 0.00735721, 0.0150588602, 0.00441238144, 0.0034409, 0.01081797, 0.00900814, 0.00790587, 0.0159508567, 0.00447636517, 0.00325075, 0.01074902, 0.00866691, 0.00746764, 0.0151076447, 0.00405175658, 0.00319283, 0.01016375, 0.00849457, 0.00733586, 0.0141547155, 0.00431795651, 0.00348912, 0.01020273, 0.00859293, 0.00734499, 0.0151157491, 0.00443336973, 0.00347513, 0.01078821, 0.00900599, 0.00792386, 0.015790673, 0.00449106982, 0.00324391, 0.01076841, 0.00862265, 0.00745379, 0.014996036, 0.00410851277, 0.0031849, 0.01025313, 0.0084084, 0.00733971, 0.0140706114, 0.00437785545, 0.00348494, 0.01020757, 0.00847721, 0.00727055, 0.0148869809, 0.0044330596, 0.00344346, 0.01073746, 0.00889619, 0.00778735, 0.0156917218, 0.00447737891, 0.00320614, 0.01083402, 0.00856181, 0.00741292, 0.0147542665, 0.00408026669, 0.00314016, 0.01025079, 0.00849309, 0.00729935, 0.0137553113, 0.00442149863, 0.00343831, 0.01021272, 0.00852621, 0.00722324, 0.0145840459, 0.00445756689, 0.00340569, 0.01077865, 0.00900254, 0.00768869, 0.0155521426, 0.00453960104, 0.00319288, 0.01073833, 0.00880932, 0.00738027, 0.0147197312, 0.00411941018, 0.00314229, 0.01026378, 0.00857632, 0.00721284, 0.0139053985, 0.00438204966, 0.0034368, 0.01022093, 0.00867488, 0.00721676, 0.0146960784, 0.0044480497, 0.00341034, 0.01077883, 0.00901148, 0.0077235, 0.0155305937, 0.00450774003, 0.0031746, 0.01069629, 0.00868188, 0.00731968, 0.0145417908, 0.00409644749, 0.00312578, 0.01016563, 0.00847623, 0.00718842, 0.0138000958, 0.00436903117, 0.00343084, 0.01017889, 0.00866965, 0.00719714, 0.0146734128, 0.00445990777, 0.00341947, 0.01075638, 0.00910045, 0.00773451, 0.0155477636, 0.00450788811, 0.00317308, 0.01074398, 0.00879639, 0.00737389, 0.0146825379, 0.00407627923, 0.00314709, 0.01021475, 0.00869578, 0.00728225, 0.0139650051, 0.00434804847, 0.00344079, 0.01025896, 0.00882381, 0.00721622, 0.014788867, 0.00445808284, 0.00342722, 0.0108476, 0.0092541, 0.00778085, 0.0157464053, 0.00450169295, 0.00319457, 0.01085763, 0.00899293, 0.00736292, 0.0148226647, 0.00413388759, 0.0031556, 0.01025977, 0.00883275, 0.00723878, 0.0140668945, 0.00438541221, 0.00343059, 0.01031596, 0.00896175, 0.00721855, 0.014871778, 0.00447203824, 0.00340712, 0.01087601, 0.00941868, 0.00760303, 0.0154998796, 0.00448729377, 0.00317007, 0.01075406, 0.00901768, 0.00718655, 0.014628063, 0.00408558547, 0.0031219, 0.01014373, 0.00879683, 0.00714133, 0.0137875807, 0.00433623232, 0.00344276, 0.01013716, 0.00907939, 0.00708849, 0.0145336678, 0.00445313146, 0.00341093, 0.01072018, 0.00927499, 0.00773106, 0.015737135, 0.00449282024, 0.0031838, 0.01075461, 0.00893618, 0.00734824, 0.0148608582, 0.00410437072, 0.00313042, 0.01014581, 0.0087583, 0.00718068, 0.0140182441, 0.00441736542, 0.00343125, 0.01018132, 0.00901756, 0.00728215, 0.0149508072, 0.00447319727, 0.00341564, 0.01075825, 0.00938794, 0.00778769, 0.0158137456, 0.004502967, 0.00317427, 0.01071927, 0.00905032, 0.00735395, 0.0149488347, 0.00410735561, 0.00313156, 0.01021985, 0.00890327, 0.00725745, 0.014124983, 0.00437101629, 0.00344371, 0.01023011, 0.00896966, 0.00720101, 0.0150422622, 0.00443983963, 0.003421, 0.01085481, 0.00945628, 0.0077387, 0.0160522368, 0.00451017777, 0.0032031, 0.01083269, 0.00910708, 0.00732003, 0.0152060483, 0.00411782553, 0.00315207, 0.01032533, 0.00895614, 0.00728277, 0.0142714651, 0.00438966742, 0.00344889, 0.0103225, 0.00908495, 0.00722045, 0.0151316579, 0.0044636731, 0.00345167, 0.01089857, 0.00951244, 0.00779432, 0.0160443187, 0.00454450678, 0.00324422, 0.01088875, 0.00923213, 0.00742591, 0.0152092837, 0.00414850097, 0.00318428, 0.01033157, 0.00903239, 0.00732852, 0.0143043455, 0.00440695044, 0.00347778, 0.01036718, 0.00912646, 0.00728578, 0.0153039983, 0.00446949806, 0.00346019, 0.01094421, 0.00954042, 0.00784593, 0.0161287021, 0.00452226866, 0.00322203, 0.01097339, 0.00917656, 0.00746119, 0.0153418994, 0.00411351258, 0.00318401, 0.01035961, 0.00898932, 0.00728715, 0.0145152537, 0.00440826686, 0.00349174, 0.01034332, 0.00910338, 0.00719507, 0.0154470168, 0.00444335211, 0.00345062, 0.01106161, 0.00950268, 0.00787252, 0.0163116883, 0.00448751962, 0.00322804, 0.01104762, 0.0091781, 0.00743581, 0.0152945006, 0.0041091172, 0.00317999, 0.01044477, 0.00903158, 0.00731556, 0.0144020049, 0.00438237609, 0.00346415, 0.01038954, 0.00907084, 0.0073101, 0.0153175555, 0.00444539683, 0.00346325, 0.0110588, 0.00956641, 0.00780494, 0.0162151512, 0.00450882502, 0.00323978, 0.01099931, 0.00921065, 0.00742209, 0.0152202072, 0.00409118691, 0.00317528, 0.01042038, 0.0090258, 0.00724205, 0.0143909771, 0.00437588338, 0.00348069, 0.01050525, 0.00915661, 0.00724244, 0.0152239455, 0.00443031825, 0.00345025, 0.01114486, 0.00957461, 0.00775695, 0.0161230657, 0.0044876663, 0.00321434, 0.01108316, 0.00919082, 0.00735719, 0.0153021561, 0.00411116704, 0.00317471, 0.01048319, 0.00902523, 0.00719848, 0.014387914, 0.0043437737, 0.00344506, 0.01054583, 0.00913589, 0.00722521, 0.015311243, 0.00442554755, 0.0034436, 0.01114138, 0.00954877, 0.00779944, 0.0162255447, 0.00447515631, 0.003183, 0.01114579, 0.00919866, 0.00735567, 0.01541695, 0.00408056332, 0.00312752, 0.01048208, 0.00894837, 0.00718012, 0.0143843628, 0.00434023608, 0.00340051, 0.01045231, 0.00906985, 0.00715758, 0.0152019085, 0.00442948984, 0.00339411, 0.01101506, 0.00953563, 0.00771721, 0.016137965, 0.00450241286, 0.00317228, 0.01095697, 0.00910102, 0.00728021, 0.0152162621, 0.00407069828, 0.00308892, 0.01042665, 0.00886704, 0.00720459, 0.014366054, 0.00435191719, 0.0033814, 0.01041514, 0.00891842, 0.00714631, 0.0152677866, 0.00441875122, 0.00335163, 0.01092823, 0.00936599, 0.00770214, 0.0160954427, 0.00447652396, 0.0031278, 0.01089805, 0.0089724, 0.00727481, 0.0153047955, 0.0040468052, 0.00307741, 0.01033439, 0.00878149, 0.00715921, 0.0143957529, 0.00436932361, 0.00338919, 0.01036047, 0.00894506, 0.00713505, 0.015218134, 0.00438492186, 0.00336316, 0.0109096, 0.0094202, 0.00766734, 0.016160734, 0.00445158593, 0.00312903, 0.01088244, 0.00899667, 0.00726174, 0.0151980678, 0.00407311181, 0.0030861, 0.01033733, 0.0088385, 0.00714757, 0.0143422941, 0.00432598777, 0.00339259, 0.01041312, 0.00899782, 0.00714294, 0.0152710211, 0.00439602276, 0.00338651, 0.01094363, 0.00952189, 0.00769098, 0.0161003284, 0.00446231337, 0.00314826, 0.01091373, 0.00913385, 0.00730955, 0.0152845075, 0.00409977324, 0.00314338, 0.01040339, 0.00899816, 0.00721323, 0.0143809021, 0.00434475159, 0.00344665, 0.01038744, 0.00918243, 0.00720329, 0.0152731929, 0.00442715455, 0.00342138, 0.01101707, 0.00962147, 0.0077747, 0.0160631314, 0.00449963566, 0.00316879, 0.01098561, 0.00923943, 0.00730267, 0.0150860697, 0.00405319221, 0.00312282, 0.01038952, 0.00904182, 0.00718783, 0.0140912458, 0.00427269889, 0.0034157, 0.01040888, 0.00916875, 0.00713725, 0.0148974378, 0.00432740944, 0.00340742, 0.01097409, 0.00962159, 0.00767839, 0.0157268979, 0.0043604956, 0.00316809, 0.01097008, 0.00928221, 0.00731291, 0.0148163838, 0.00395224849, 0.00312989, 0.01046377, 0.00904209, 0.00723035, 0.0139530916, 0.00427358365, 0.00342959, 0.01041819, 0.0091902, 0.00721487, 0.0147795584, 0.004342217, 0.00340764, 0.01102892, 0.00960335, 0.00773097, 0.0156848431, 0.00437549455, 0.00316517, 0.01102284, 0.00928224, 0.0073549, 0.0148913441, 0.00395474955, 0.00313701, 0.01045142, 0.00907082, 0.00720023, 0.01402268, 0.00417189999, 0.00340659, 0.01049926, 0.00920149, 0.00717226, 0.0148235988, 0.0042291889, 0.00338501, 0.01111208, 0.00968919, 0.00774959, 0.0156183001, 0.00423299987, 0.00315282, 0.01106963, 0.0091766, 0.0073509, 0.0146873891, 0.00384108, 0.00309536, 0.01040832, 0.00897028, 0.00722897, 0.0138021586, 0.00410848297, 0.00340011, 0.01041008, 0.00907331, 0.00721297, 0.0146342367, 0.00420787279, 0.0033969, 0.01100235, 0.00967697, 0.00777635, 0.0155539969, 0.00425454276, 0.00316627, 0.01092048, 0.00925404, 0.00732763, 0.0146495104, 0.00385330408, 0.00313471, 0.01038356, 0.00909908, 0.00723874, 0.0137774646, 0.00415418576, 0.00342487, 0.01029292, 0.00911465, 0.00718021, 0.0146203684, 0.00421015685, 0.00335565, 0.01089561, 0.00963959, 0.00771491, 0.0154754864, 0.00419297582, 0.00307384, 0.01074218, 0.00918329, 0.0072575, 0.0146558024, 0.00386862829, 0.00306652, 0.01017583, 0.00906529, 0.00716644, 0.0139196664, 0.00413443195, 0.00333786, 0.01024607, 0.00909964, 0.00721603, 0.0149347493, 0.00423199777, 0.00334679, 0.01091264, 0.00968227, 0.00774084, 0.0157447997, 0.00427166, 0.00311651, 0.01077468, 0.00918783, 0.00727754, 0.0147683444, 0.0038554091, 0.00299783, 0.01014144, 0.00902902, 0.00714957, 0.0138889188, 0.00413837377, 0.00330034, 0.0101098, 0.00908218, 0.00708262, 0.0147143109, 0.00421275245, 0.00328205, 0.01073832, 0.00953177, 0.00766699, 0.0157983899, 0.00430965191, 0.00304332, 0.01070578, 0.00918773, 0.0072576, 0.0147031639, 0.00385472062, 0.00300796, 0.01022777, 0.00900063, 0.0072079, 0.0138522126, 0.0041281539, 0.00330533, 0.0102199, 0.00911417, 0.00717436, 0.0148175899, 0.00422929088, 0.00330708, 0.01089895, 0.00974768, 0.00776714, 0.0156000052, 0.00424510054, 0.00311266, 0.01087541, 0.00931916, 0.00731176, 0.0146945603, 0.00383908651, 0.0030631, 0.01031742, 0.00921818, 0.00723746, 0.0138055151, 0.0041266093, 0.00334981, 0.01031662, 0.00937556, 0.00719891, 0.0146370651, 0.00418598112, 0.00334654, 0.01099222, 0.0099261, 0.00778511, 0.0155743519, 0.00424509542, 0.00309352, 0.01089069, 0.00946155, 0.00737723, 0.0145995067, 0.00387868937, 0.00305478, 0.01038461, 0.00931359, 0.00719638, 0.0137108434, 0.00413214881, 0.00337252, 0.01029796, 0.00938717, 0.00716699, 0.0145959733, 0.00419175159, 0.00335003, 0.01091745, 0.00988116, 0.00778257, 0.0153062977, 0.00420897547, 0.00310648, 0.01089476, 0.00945851, 0.00738394, 0.0146504873, 0.00386000867, 0.00307042, 0.01036446, 0.00925063, 0.00725704, 0.0137988171, 0.00411374075, 0.00337407, 0.01036375, 0.00936424, 0.00721411, 0.0146602299, 0.00418613618, 0.00333627, 0.01097403, 0.00984937, 0.00780835, 0.0156474244, 0.00422493601, 0.00311208, 0.01095598, 0.0094184, 0.00737892, 0.0147629064, 0.00384707842, 0.00305148, 0.01037951, 0.00917056, 0.00727765, 0.0138060199, 0.00411687745, 0.00334937, 0.01034455, 0.00921638, 0.00719067, 0.014627439, 0.00418914063, 0.003321, 0.01092233, 0.00970428, 0.0077537, 0.0155598829, 0.00419410458, 0.00310014, 0.01095185, 0.0093549, 0.00740212, 0.0146378679, 0.00383772468, 0.00305333, 0.01036407, 0.00913852, 0.00722268, 0.0138073713, 0.00409545563, 0.00333638, 0.01034593, 0.00923251, 0.00718218, 0.0147043448, 0.00418494828, 0.00333414, 0.0109707, 0.00971447, 0.0077801, 0.0155021716, 0.00421490334, 0.00309648, 0.01098404, 0.00936192, 0.00737913, 0.0146034369, 0.00384849869, 0.00304977, 0.01039123, 0.00914754, 0.00725657, 0.0137855001, 0.0040945746, 0.00333083, 0.0103724, 0.00927813, 0.00719371, 0.014701928, 0.00418196572, 0.00330508, 0.01093787, 0.0097509, 0.00775051, 0.0154948588, 0.00419490691, 0.00307605, 0.01093353, 0.00939835, 0.00735161, 0.014629947, 0.00384637318, 0.00303917, 0.01038983, 0.0091985, 0.00721363, 0.0137940804, 0.00412163697, 0.00333597, 0.01036524, 0.00923335, 0.00718155, 0.0146689676, 0.00418739626, 0.00330648, 0.01103887, 0.00977762, 0.00774868, 0.0156111829, 0.00420950539, 0.00308789, 0.01093865, 0.00938401, 0.00735755, 0.0147564718, 0.00382224424, 0.00305702, 0.01040271, 0.00924014, 0.00727158, 0.0139084207, 0.00410252344, 0.00334399, 0.0103973, 0.00931994, 0.00721719, 0.0146941114, 0.00418287795, 0.00331771, 0.01096243, 0.00992371, 0.00775693, 0.015603601, 0.00420016563, 0.00307379, 0.01091151, 0.00948958, 0.00732717, 0.0147107923, 0.00383357611, 0.00302686, 0.01039316, 0.00928126, 0.00714729, 0.013908023, 0.00414868584, 0.00330672, 0.01031131, 0.00936254, 0.00710156, 0.0146950092, 0.00416248525, 0.00327096, 0.01092003, 0.0098615, 0.00764658, 0.0156053808, 0.00420469139, 0.00303417, 0.01091154, 0.0095109, 0.00721996, 0.0147345942, 0.00383575982, 0.00300279, 0.01033858, 0.0092478, 0.00713804, 0.0138133084, 0.00411619106, 0.00330045, 0.01025956, 0.0093449, 0.00711903, 0.0147268157, 0.00418483466, 0.00324992, 0.01088043, 0.00981531, 0.00768616, 0.0156714078, 0.00423452212, 0.00303462, 0.0107564, 0.00947727, 0.00726602, 0.0147887357, 0.00381447747, 0.00297458, 0.01016696, 0.00923909, 0.00709994, 0.0138675729, 0.00406583957, 0.00324381, 0.01010725, 0.0093509, 0.00706915, 0.0148041612, 0.00415103463, 0.00324632, 0.01075448, 0.00993589, 0.00764539, 0.0156885106, 0.00417024037, 0.00302637, 0.01075873, 0.0095312, 0.00721041, 0.0148638729, 0.00382114598, 0.00300386, 0.01024277, 0.00930297, 0.00707831, 0.0138833299, 0.00407885294, 0.00330112, 0.01022151, 0.00942296, 0.00705678, 0.0147407008, 0.00413981453, 0.00327049, 0.01084253, 0.00992262, 0.00761691, 0.0156141138, 0.0041527045, 0.0030486, 0.01077263, 0.00953837, 0.00723526, 0.0147156715, 0.0037831706, 0.0030049, 0.01023412, 0.00930307, 0.00709909, 0.0137809822, 0.0040374985, 0.00328423, 0.01021602, 0.00941078, 0.00706221, 0.0146741448, 0.00408394029, 0.00326842, 0.01080465, 0.00992578, 0.00761518, 0.0156275127, 0.00411279127, 0.00305328, 0.01081061, 0.00953121, 0.00720447, 0.0147937257, 0.00375395641, 0.00300002, 0.01022547, 0.00932142, 0.0070834, 0.0138377454, 0.00402668072, 0.00329344, 0.01024969, 0.00940754, 0.00706907, 0.0147565268, 0.00405737013, 0.00326033, 0.01087007, 0.00992716, 0.00765787, 0.0156043684, 0.00408051861, 0.00305985, 0.01085286, 0.00957622, 0.00726215, 0.0147501705, 0.00373564428, 0.00300173, 0.01031383, 0.00926103, 0.00716313, 0.0138519444, 0.00400515413, 0.00331323, 0.01027491, 0.00938708, 0.00712656, 0.0147002684, 0.00407013437, 0.0033121, 0.01094155, 0.00989738, 0.00771811, 0.0156399552, 0.00408965442, 0.00310996, 0.01090671, 0.00948272, 0.00729142, 0.0147144701, 0.00374498102, 0.00303737, 0.01026949, 0.00917245, 0.00715771, 0.0138086053, 0.00399711588, 0.00332637, 0.01025365, 0.00910951, 0.00708946, 0.0146041028, 0.00405376451, 0.00328134, 0.01074563, 0.00960752, 0.00767786, 0.0155421151, 0.00407291017, 0.00307461, 0.01065539, 0.00920246, 0.007237, 0.0147031639, 0.00374770956, 0.00301271, 0.01027332, 0.0090206, 0.00711526, 0.0138348248, 0.0039916737, 0.00331414, 0.01014669, 0.0090842, 0.00709994, 0.0146924602, 0.00405952614, 0.00328943, 0.01073469, 0.00954898, 0.00768444, 0.0156855956, 0.0040851878, 0.00307714, 0.01066309, 0.00918961, 0.0072411, 0.0147737991, 0.00374045782, 0.00302711, 0.01008378, 0.00901362, 0.0070866, 0.0139019741, 0.00398931559, 0.00329204, 0.01006576, 0.0091179, 0.00708353, 0.0147979241, 0.00403654343, 0.0032863, 0.01070363, 0.00960836, 0.0076607, 0.0157413967, 0.0040832907, 0.00305269, 0.01064835, 0.00924306, 0.00723759, 0.014890003, 0.00371644343, 0.00297272, 0.01008652, 0.009044, 0.00708368, 0.0139648076, 0.00399099663, 0.00325842, 0.01009926, 0.00915891, 0.00710105, 0.014866652, 0.00406907685, 0.00323615, 0.01070984, 0.00967458, 0.00767551, 0.0157505218, 0.00412679883, 0.00304868, 0.01071905, 0.00942671, 0.00727052, 0.0149487145, 0.00377790863, 0.00299819, 0.01024573, 0.00926954, 0.00716829, 0.0140536604, 0.00404289225, 0.00331868, 0.01028433, 0.00930409, 0.00714047, 0.0149640078, 0.00410656026, 0.0032913, 0.01087194, 0.00978158, 0.00776882, 0.0159337483, 0.00417262735, 0.00309569, 0.0108258, 0.00948373, 0.00734481, 0.0150971264, 0.00378342601, 0.00302569, 0.01026726, 0.00920175, 0.00718183, 0.0141550135, 0.00403946824, 0.00330959, 0.01020702, 0.00925063, 0.00712934, 0.0150601547, 0.00408993755, 0.00329316, 0.01086103, 0.00978654, 0.00767627, 0.0159978401, 0.00413083984, 0.00307729, 0.0107742, 0.00943807, 0.00725082, 0.015140282, 0.00378625048, 0.00301003, 0.01023366, 0.00917534, 0.00712652, 0.0141902324, 0.00404568575, 0.00329784, 0.0101922, 0.00928375, 0.0070757, 0.0150702493, 0.00411106553, 0.00329381, 0.01082389, 0.00983184, 0.00768212, 0.0159778539, 0.00414506439, 0.00308155, 0.01074741, 0.00944337, 0.00725406, 0.0150792906, 0.00373419235, 0.00301476, 0.01018279, 0.00920896, 0.00712741, 0.0140867, 0.00402600598, 0.00331115, 0.01017215, 0.00934433, 0.00708713, 0.0150494128, 0.0040741642, 0.00329247, 0.0108171, 0.00989218, 0.0076505, 0.0159135815, 0.00410656817, 0.00309608, 0.01068042, 0.00951435, 0.00725085, 0.0150897494, 0.00374967162, 0.00303918, 0.01015464, 0.00931484, 0.00713663, 0.0141410353, 0.00402841764, 0.00332491, 0.01014618, 0.0093798, 0.00711751, 0.0149949864, 0.00407362217, 0.00331211, 0.0107961, 0.00986925, 0.00771276, 0.015980171, 0.00412764167, 0.00310819, 0.01071317, 0.00951078, 0.00732317, 0.0150892446, 0.00376052083, 0.003065, 0.01017266, 0.00927838, 0.00718799, 0.0141970897, 0.00403186493, 0.00335389, 0.01017569, 0.009389, 0.00715886, 0.0150957014, 0.00408122409, 0.00332822, 0.01081544, 0.00989286, 0.00771374, 0.0160141811, 0.00411919132, 0.00311053, 0.01073668, 0.00949115, 0.0072666, 0.0150757991, 0.00375293335, 0.00304671, 0.01022499, 0.00925888, 0.00713383, 0.0140832253, 0.00402349792, 0.00332189, 0.01020344, 0.00935888, 0.00709099, 0.0150001291, 0.00408531399, 0.00331147, 0.01084977, 0.00987456, 0.00763944, 0.0159585606, 0.00412110658, 0.00308342, 0.01082952, 0.00954408, 0.0072449, 0.0150879612, 0.003764319, 0.00304409, 0.01027747, 0.00930799, 0.00711621, 0.0141523676, 0.00405531656, 0.00334455, 0.01026205, 0.00936115, 0.00708035, 0.0150628984, 0.00409011496, 0.00331491, 0.01082555, 0.00984024, 0.00762429, 0.0158987362, 0.00412098737, 0.0030804, 0.01078242, 0.00949777, 0.00723876, 0.0150004607, 0.0037516302, 0.00301895, 0.01019461, 0.00925142, 0.00706261, 0.0140525624, 0.00404352974, 0.00329638, 0.01019599, 0.00938194, 0.00705835, 0.0149885509, 0.00408367906, 0.00328809, 0.0108472, 0.00994278, 0.00761924, 0.0159215573, 0.0041109384, 0.00307658, 0.01079003, 0.00959259, 0.0072139, 0.0150185004, 0.00375142135, 0.00302008, 0.01020121, 0.00928455, 0.00708312, 0.0140352519, 0.00400827872, 0.00330439, 0.01022552, 0.00937993, 0.0070735, 0.0149633046, 0.00406069681, 0.00329053, 0.01089588, 0.00992636, 0.00764264, 0.0159419682, 0.00411326438, 0.00307349, 0.01081509, 0.00961279, 0.00730481, 0.0150836743, 0.00374421966, 0.00303029, 0.0102421, 0.00928244, 0.00716168, 0.0141034527, 0.00400400534, 0.00331515, 0.01022964, 0.00935067, 0.00712403, 0.015021449, 0.00408310862, 0.00331943, 0.01092431, 0.00987845, 0.00776894, 0.0159605052, 0.0041115596, 0.00310341, 0.01092877, 0.00955957, 0.00733387, 0.0151017513, 0.00374882389, 0.00303874, 0.01024449, 0.00932311, 0.00729703, 0.0141654527, 0.00403157203, 0.00333103, 0.01024162, 0.00938176, 0.00720323, 0.0150497947, 0.00409464585, 0.003321, 0.01084354, 0.00999838, 0.00776614, 0.0159268118, 0.00412241369, 0.00311279, 0.0108124, 0.00965946, 0.00731702, 0.0150339268, 0.00375876552, 0.00304738, 0.01026248, 0.00934446, 0.00718778, 0.0140184211, 0.00402581878, 0.00333354, 0.01023881, 0.00941403, 0.0071352, 0.0149525283, 0.00408495124, 0.00334593, 0.01088233, 0.00997811, 0.00769831, 0.0159210581, 0.00410542917, 0.00312303, 0.01083215, 0.00972462, 0.00729786, 0.0150033422, 0.00375038804, 0.00306094, 0.01024965, 0.00940959, 0.00713, 0.0140652731, 0.00401998404, 0.0033473, 0.01025829, 0.00954081, 0.00714609, 0.0149549926, 0.00407490088, 0.0033269, 0.01085418, 0.01008362, 0.00770356, 0.015881652, 0.00410810905, 0.00312394, 0.01082765, 0.00979278, 0.00730085, 0.0150314216, 0.00373687898, 0.00306804, 0.01024713, 0.00941564, 0.0071985, 0.0141027551, 0.00398964342, 0.0033599, 0.0102653, 0.0095344, 0.00716597, 0.015068396, 0.00406994019, 0.00335386, 0.01090165, 0.01009864, 0.00770041, 0.0160350911, 0.00409493269, 0.00314164, 0.01085204, 0.00984811, 0.00729729, 0.0151353609, 0.0037451128, 0.00308677, 0.01026165, 0.00950287, 0.00714262, 0.0141053824, 0.00398613, 0.00337181, 0.01024307, 0.00958401, 0.00709753, 0.0150712635, 0.00405897293, 0.00335282, 0.01084183, 0.01008229, 0.00767718, 0.0159711149, 0.00409031287, 0.00313126, 0.01075245, 0.00972564, 0.00726453, 0.0151000498, 0.00371966744, 0.00307773, 0.01024107, 0.00943162, 0.00714337, 0.0140735544, 0.00394867267, 0.00335858, 0.0101583, 0.00946473, 0.0071115, 0.0149960723, 0.00402123621, 0.00333715, 0.01081255, 0.00995913, 0.00771098, 0.0159619972, 0.00403970014, 0.00311574, 0.0106264, 0.00962208, 0.00726063, 0.0151088014, 0.00369470962, 0.00306319, 0.01011427, 0.00933182, 0.00713079, 0.0141070001, 0.00397408893, 0.00333583, 0.01006988, 0.00938609, 0.00706461, 0.0150388284, 0.0040335115, 0.00332212, 0.01066573, 0.00997046, 0.00766684, 0.0159687176, 0.00405009836, 0.00309982, 0.0106724, 0.00962976, 0.00728007, 0.0150681753, 0.00370886829, 0.00305308, 0.0100884, 0.00931943, 0.00714067, 0.0141232032, 0.0039829202, 0.00335092, 0.01004993, 0.00944001, 0.00707151, 0.0150564117, 0.00403470127, 0.00331525, 0.01069835, 0.00997263, 0.0076477, 0.0159769151, 0.00407801615, 0.00311399, 0.01067885, 0.00967675, 0.00720708, 0.0151257822, 0.00372880325, 0.00306053, 0.01013597, 0.009424, 0.00708617, 0.0140677588, 0.00400715927, 0.00335375, 0.01006409, 0.00950558, 0.00701316, 0.014998368, 0.00405711541, 0.00334363, 0.0107231, 0.01004772, 0.00763686, 0.0159802623, 0.00408979738, 0.0031243, 0.01068245, 0.00965262, 0.00723105, 0.0150211947, 0.00373877189, 0.00306611, 0.01010145, 0.00936945, 0.00707172, 0.0140124969, 0.00399707025, 0.00335442, 0.01008476, 0.00949414, 0.00705861, 0.0149820689, 0.00404735468, 0.00333112, 0.01072102, 0.01003591, 0.0076184, 0.015924599, 0.00407027081, 0.00312776, 0.01068807, 0.00974327, 0.00723111, 0.0150478445, 0.00372316572, 0.00305856, 0.0101524, 0.00942149, 0.00709801, 0.014054507, 0.00398276933, 0.00333178, 0.01009192, 0.00951999, 0.00708044, 0.0149586052, 0.00404289598, 0.00328593, 0.01070255, 0.01001399, 0.00767883, 0.0158741344, 0.00406432804, 0.00309317, 0.01065382, 0.00966802, 0.00722607, 0.0150140999, 0.00372384861, 0.00303368, 0.01014511, 0.00942488, 0.00712, 0.0140229911, 0.00396763021, 0.00330679, 0.01013915, 0.00957257, 0.00710852, 0.0149796763, 0.00403134245, 0.00331175, 0.01073473, 0.01007361, 0.00764664, 0.0159155596, 0.00405631773, 0.00310219, 0.01069924, 0.00980252, 0.00721637, 0.0149834771, 0.00369729078, 0.00306117, 0.01013747, 0.00947552, 0.00705426, 0.0140136303, 0.00397241116, 0.00334045, 0.01012129, 0.00955684, 0.00702797, 0.014959503, 0.00403508311, 0.00334733, 0.01075863, 0.01010457, 0.00767045, 0.0159209743, 0.00406570407, 0.00312845, 0.01068951, 0.00978551, 0.00722069, 0.0149707571, 0.00370953768, 0.00305561, 0.01012684, 0.009418, 0.00706445, 0.0139254797, 0.00396133494, 0.00335395, 0.01010154, 0.00952462, 0.00700113, 0.0148713673, 0.00403876044, 0.00333219, 0.01068708, 0.01014343, 0.00765348, 0.0158347599, 0.00404817332, 0.00312562, 0.01057954, 0.00979639, 0.00726001, 0.0149438558, 0.00369100785, 0.00305814, 0.01001802, 0.00943908, 0.00712584, 0.0139194177, 0.00396077568, 0.00334302, 0.01001453, 0.00952028, 0.00706072, 0.0148740225, 0.00402294053, 0.00334392, 0.01063795, 0.01003575, 0.00762853, 0.0158088338, 0.00403598044, 0.00312995, 0.01058997, 0.00975305, 0.00724649, 0.0149768842, 0.0036993851, 0.00305568, 0.01003856, 0.00944297, 0.00709946, 0.0139482059, 0.00395409996, 0.00333882, 0.0100034, 0.00950074, 0.00705331, 0.0148648927, 0.00400879793, 0.00333549, 0.01064616, 0.01006915, 0.0076163, 0.0158048198, 0.00403912878, 0.00313028, 0.01058603, 0.00971179, 0.00722525, 0.0148639642, 0.00369170564, 0.00305174, 0.0100696, 0.00943874, 0.007111, 0.0139014432, 0.00395636726, 0.00332709, 0.01003027, 0.0094554, 0.00706039, 0.0148297055, 0.00400704145, 0.00333563, 0.01065444, 0.01000132, 0.00767142, 0.0157844871, 0.00403194735, 0.0031216, 0.01058992, 0.00969347, 0.00723438, 0.0149299717, 0.00366589357, 0.00306323, 0.01005399, 0.00938262, 0.00711199, 0.0139293307, 0.00394292967, 0.00333797, 0.01004119, 0.00948177, 0.00704786, 0.0148547487, 0.00400293898, 0.00334795, 0.01066097, 0.01007619, 0.00765042, 0.0157512594, 0.00401426619, 0.00313152, 0.01059257, 0.00971446, 0.00724802, 0.0149314785, 0.00367249665, 0.00306586, 0.01011168, 0.00941833, 0.00711732, 0.0139869386, 0.00393194892, 0.00333122, 0.01005068, 0.00946922, 0.00704599, 0.0148865888, 0.0039964579, 0.00333982, 0.01067655, 0.0100438, 0.00761216, 0.0157549568, 0.00401028246, 0.00310968, 0.01062252, 0.00973154, 0.00722626, 0.0148880016, 0.00367949833, 0.00305435, 0.01006215, 0.00940776, 0.00710245, 0.0138505967, 0.00396117894, 0.00334317, 0.01003502, 0.00954825, 0.00706208, 0.0148124173, 0.00402206136, 0.00334529, 0.01068821, 0.01006251, 0.00763448, 0.0157949738, 0.00406731293, 0.003115, 0.01064565, 0.00979479, 0.00722512, 0.0148968771, 0.0036989653, 0.00304801, 0.01003879, 0.00943009, 0.00708897, 0.0139089627, 0.00396386581, 0.00333754, 0.0100172, 0.009523, 0.00703634, 0.0147950584, 0.00401631091, 0.00333946, 0.01069933, 0.01009497, 0.00760452, 0.0157390013, 0.00404858869, 0.00311799, 0.01063576, 0.00978853, 0.0071922, 0.0148658212, 0.00370646198, 0.00304528, 0.01007307, 0.00947594, 0.0070705, 0.0138222296, 0.00396923954, 0.00332077, 0.01003017, 0.0095323, 0.00700889, 0.0147615606, 0.00401709462, 0.00329829, 0.01068021, 0.01008815, 0.00756685, 0.0157713648, 0.0040643299, 0.00310167, 0.01061857, 0.00980476, 0.00715504, 0.014814944, 0.00369786168, 0.00302691, 0.01002225, 0.00944764, 0.0070297, 0.0138001135, 0.00396128418, 0.00330506, 0.00998635, 0.00955902, 0.00699876, 0.0147632454, 0.00402563717, 0.0033254, 0.01069447, 0.01011796, 0.00757446, 0.0155995712, 0.00405791495, 0.00309118, 0.01057581, 0.00975616, 0.00714372, 0.0147944484, 0.00369747705, 0.00301633, 0.00999823, 0.00940357, 0.00702611, 0.0137761822, 0.0039514415, 0.00329431, 0.00997468, 0.00951906, 0.00700893, 0.014735694, 0.00402676733, 0.00330003, 0.01064261, 0.01010612, 0.00750485, 0.0157163907, 0.00403628079, 0.0030903, 0.01055296, 0.00979048, 0.00710995, 0.0148286819, 0.00369126583, 0.00302483, 0.01002601, 0.00946902, 0.0070264, 0.0138439611, 0.00396619039, 0.00330206, 0.00999085, 0.00952763, 0.00699547, 0.0148221981, 0.00403166795, 0.00330896, 0.01056219, 0.0100921, 0.00757636, 0.0156849455, 0.00406771619, 0.00307912, 0.0104687, 0.00979244, 0.00716886, 0.014841727, 0.0037145745, 0.00301683, 0.00991066, 0.0094512, 0.00710223, 0.0138493981, 0.00398312509, 0.00329566, 0.00988894, 0.00953794, 0.00705314, 0.0147168348, 0.00405442482, 0.00330539, 0.01057228, 0.01008512, 0.00758985, 0.0155980047, 0.00408180198, 0.00309121, 0.01049688, 0.00970803, 0.00716974, 0.0147380969, 0.00372755667, 0.00303656, 0.00994121, 0.00932831, 0.00705511, 0.0138188628, 0.004002281, 0.0033158, 0.00992884, 0.00944638, 0.00699312, 0.0147147812, 0.004070797, 0.00332599, 0.01055863, 0.00997668, 0.00757143, 0.0155866835, 0.00407105219, 0.00309904, 0.01051537, 0.00963484, 0.00718213, 0.0146873463, 0.0037251506, 0.003044, 0.00996269, 0.00932079, 0.0070579, 0.0137320869, 0.00398289412, 0.00332619, 0.00997109, 0.00935964, 0.0070521, 0.0146647841, 0.00407816144, 0.00333302, 0.01057398, 0.00986359, 0.00767638, 0.0155620156, 0.00410307664, 0.00312241, 0.01053173, 0.00956005, 0.00725323, 0.0146459984, 0.00375223765, 0.00305108, 0.01000426, 0.00928397, 0.00713583, 0.0137688434, 0.00400968594, 0.00333317, 0.01003232, 0.00932732, 0.00702173, 0.0146472258, 0.00406078203, 0.0033149, 0.01065695, 0.00988852, 0.00761509, 0.0156424176, 0.00408324087, 0.00309085, 0.01060532, 0.00957192, 0.00721228, 0.014800828, 0.00372994295, 0.00302349, 0.01003686, 0.00922545, 0.00704779, 0.0138305882, 0.00396914175, 0.00328971, 0.01002609, 0.00931009, 0.00701485, 0.0147975637, 0.0040499405, 0.00326965, 0.01062509, 0.00982166, 0.00761682, 0.0156899225, 0.00407602405, 0.00308203, 0.01060626, 0.00958078, 0.00722136, 0.0147799077, 0.00371546531, 0.00302597, 0.0100438, 0.00921581, 0.00711427, 0.0138520487, 0.00399531843, 0.0033272, 0.01005379, 0.0093423, 0.00704616, 0.0147632658, 0.00405476987, 0.0033041, 0.01069283, 0.00986434, 0.00760215, 0.0156473331, 0.00405948004, 0.00309273, 0.01066086, 0.00958848, 0.00717928, 0.0146994004, 0.00372388749, 0.00302729, 0.0101218, 0.00926608, 0.00701373, 0.0137704043, 0.00399109535, 0.00332036, 0.01009731, 0.00932498, 0.00698583, 0.0146492906, 0.00405628886, 0.00331984, 0.01075415, 0.0098712, 0.0075422, 0.0155631714, 0.00408539968, 0.00309869, 0.01066772, 0.00950998, 0.00714328, 0.0147082144, 0.0037201196, 0.00302248, 0.01003592, 0.00922405, 0.0070406, 0.0137601243, 0.00398820965, 0.00331916, 0.01006215, 0.00929319, 0.00697485, 0.0146393878, 0.00404405966, 0.00331719, 0.01070121, 0.00978203, 0.00755935, 0.0155559387, 0.00407257956, 0.00309965, 0.01064664, 0.00947739, 0.00717136, 0.014596968, 0.00372895552, 0.0030264, 0.01007594, 0.00916903, 0.00702905, 0.0136427619, 0.00397995207, 0.00331972, 0.01008734, 0.00924798, 0.00697879, 0.0146105597, 0.00405710191, 0.00331228, 0.01068793, 0.009839, 0.00753122, 0.0155214546, 0.00408996316, 0.0031211, 0.01061056, 0.00953279, 0.00716989, 0.0146191865, 0.00374955218, 0.00303389, 0.01003577, 0.00921525, 0.00706179, 0.0136951003, 0.00401178468, 0.00331008, 0.01001994, 0.009249, 0.00700636, 0.0146197705, 0.00409110496, 0.00328545, 0.01064141, 0.00982555, 0.00755158, 0.0155509887, 0.00408403156, 0.00307201, 0.01055265, 0.00945763, 0.00715921, 0.0146577852, 0.00373476534, 0.00299971, 0.00999452, 0.00919939, 0.00705172, 0.0137320748, 0.00398760941, 0.00328368, 0.00997266, 0.00921189, 0.0069783, 0.0145373624, 0.00406073686, 0.00327859, 0.01057497, 0.00976987, 0.00758223, 0.0155201191, 0.00410165498, 0.00307156, 0.01050084, 0.00947503, 0.00719991, 0.0146638686, 0.00375934062, 0.00300561, 0.00988962, 0.00917572, 0.00711438, 0.0137362331, 0.00402824953, 0.00329472, 0.00991502, 0.00930817, 0.00708807, 0.0146804731, 0.00410123589, 0.00328475, 0.01052219, 0.00981626, 0.00762809, 0.0156239662, 0.00410088524, 0.0030439, 0.01040943, 0.00949503, 0.00721871, 0.0146492347, 0.00376233645, 0.00298362, 0.00990324, 0.00919813, 0.00711524, 0.0137156295, 0.00402553612, 0.00323908, 0.0098836, 0.0093057, 0.00706201, 0.0145502249, 0.0040861154, 0.00323242, 0.01048631, 0.00977247, 0.00763036, 0.0155236265, 0.00411719223, 0.0030526, 0.01049525, 0.00951237, 0.00721211, 0.0147022381, 0.00376106077, 0.00299251, 0.00996419, 0.00931711, 0.00711026, 0.0136560649, 0.00402731448, 0.00327877, 0.00998936, 0.00922338, 0.00709535, 0.0146608576, 0.00410761312, 0.00329123, 0.01067929, 0.00971807, 0.00763589, 0.0155599359, 0.00411267253, 0.00308519, 0.01058174, 0.00940163, 0.0072404, 0.0146273086, 0.00375594548, 0.00301567, 0.01001953, 0.00912357, 0.00709626, 0.0136386827, 0.00401356677, 0.00330756, 0.01000206, 0.00916823, 0.00702604, 0.0145441471, 0.00408373494, 0.0032801, 0.01056421, 0.00974997, 0.00757666, 0.0155626452, 0.00409967219, 0.0030793, 0.01046342, 0.009464, 0.00722274, 0.0145997526, 0.00376897468, 0.00300004, 0.00993304, 0.00914978, 0.00704469, 0.0136319865, 0.00402341969, 0.00328191, 0.00996208, 0.00923083, 0.00699947, 0.0145941498, 0.00408036727, 0.00326574, 0.01058332, 0.00969466, 0.00757596, 0.0155728608, 0.00408286834, 0.00304384, 0.01051435, 0.00937011, 0.00717776, 0.014680882, 0.00372631359, 0.0029663, 0.00994117, 0.00908135, 0.0070772, 0.0137828225, 0.00397333177, 0.00324934, 0.0099126, 0.00912426, 0.00700621, 0.0146325929, 0.0040437039, 0.00325489, 0.01056467, 0.00972151, 0.00754573, 0.015590664, 0.00406833692, 0.0030472, 0.0104941, 0.00941295, 0.00717612, 0.0146601768, 0.00372492778, 0.00297168, 0.00993723, 0.00911906, 0.007087, 0.0136575149, 0.00397953996, 0.00325442, 0.00989781, 0.00911939, 0.00702798, 0.0145513248, 0.00405371841, 0.00325048, 0.01051416, 0.00967046, 0.00763866, 0.0154640405, 0.00406008959, 0.00303498, 0.01046016, 0.00938623, 0.00725622, 0.0145387566, 0.00373382866, 0.00296254, 0.00992165, 0.00908356, 0.00711253, 0.0136087146, 0.00399650447, 0.0032497, 0.00996641, 0.00913242, 0.00708739, 0.0145396367, 0.00406350987, 0.00324645, 0.01061568, 0.00966413, 0.00765237, 0.0154718021, 0.00409080228, 0.00303609, 0.0105305, 0.0094126, 0.00725166, 0.0145143596, 0.00374345854, 0.002967, 0.00997173, 0.00909055, 0.00713905, 0.0136368228, 0.0040140911, 0.00324609, 0.00996732, 0.00915748, 0.00707358, 0.0145593621, 0.00407999335, 0.00325828, 0.01057076, 0.00971253, 0.00765478, 0.0156064937, 0.00409467751, 0.00305307, 0.01052053, 0.00938515, 0.00725349, 0.0145977568, 0.00371768279, 0.00296717, 0.00996093, 0.00905777, 0.00713901, 0.0136528015, 0.00399140595, 0.00324816, 0.00992624, 0.00913788, 0.00707968, 0.0145683317, 0.00403212337, 0.00325055, 0.01057528, 0.00973585, 0.00764248, 0.0155472821, 0.00406445703, 0.00305753, 0.01052529, 0.00945497, 0.00723188, 0.0146035329, 0.00371914241, 0.00297423, 0.00994572, 0.00913511, 0.00712313, 0.0136553198, 0.00398807134, 0.0032363, 0.00992673, 0.00917609, 0.00707222, 0.0145337284, 0.00405441923, 0.00324113, 0.01059979, 0.00976882, 0.00765542, 0.0155465901, 0.00408087345, 0.00303732, 0.01050863, 0.00949667, 0.00729589, 0.0146858497, 0.00371776079, 0.00297597, 0.00995611, 0.00917855, 0.00720685, 0.013778761, 0.00400511222, 0.00326305, 0.00995884, 0.00929365, 0.00712351, 0.014760402, 0.00407228945, 0.00326334, 0.0105923, 0.00987973, 0.00766065, 0.0158093516, 0.00409264211, 0.00305031, 0.01054979, 0.0095466, 0.00728337, 0.0147954635, 0.00373364263, 0.00296429, 0.00991295, 0.00922308, 0.00715108, 0.0137252957, 0.00398999732, 0.00322864, 0.00989228, 0.00929217, 0.00705809, 0.0145797972, 0.00406553829, 0.00322961, 0.01056792, 0.00986452, 0.00763127, 0.0156228673, 0.00411206903, 0.00304232, 0.01048923, 0.00957642, 0.00726466, 0.0147196352, 0.00375516224, 0.0029749, 0.00993257, 0.00925817, 0.00717781, 0.0137781585, 0.00402907608, 0.00324917, 0.00994067, 0.00929258, 0.0070917, 0.0146995857, 0.00408399291, 0.00324175, 0.01053549, 0.00987062, 0.00763825, 0.0156461317, 0.00410488574, 0.00302301, 0.01045069, 0.00956649, 0.0072687, 0.0147327464, 0.00375704304, 0.00294288, 0.00991018, 0.00923898, 0.00713613, 0.0137361763, 0.00401712535, 0.00322159, 0.009908, 0.00931334, 0.00702228, 0.0146893887, 0.00408067601, 0.00321584, 0.01054059, 0.00991659, 0.00760284, 0.015735399, 0.00411555218, 0.00300497, 0.01049667, 0.00961704, 0.0072258, 0.0148526914, 0.00375397643, 0.00294748, 0.0098926, 0.00928641, 0.00707468, 0.0138702467, 0.0040213149, 0.00320882, 0.00987962, 0.00933707, 0.00701933, 0.0147695988, 0.00409423234, 0.00321074, 0.01053128, 0.00992088, 0.00760117, 0.0158121418, 0.0041133794, 0.00299999, 0.01049044, 0.00960469, 0.00720674, 0.0149197988, 0.00376197742, 0.00293216, 0.00989354, 0.00926327, 0.00708832, 0.0139204143, 0.00402189, 0.00321205, 0.00988823, 0.00935173, 0.00702723, 0.0147993062, 0.00408416381, 0.00323111, 0.01052416, 0.00992858, 0.00760923, 0.0158182736, 0.00410697749, 0.00301171, 0.01044148, 0.00959202, 0.0072108, 0.0148190996, 0.00376291387, 0.00294337, 0.00991186, 0.00926985, 0.0071091, 0.013846905, 0.0040175505, 0.00321469, 0.0099328, 0.00933253, 0.00704275, 0.0147792557, 0.00407974003, 0.00321453, 0.01057722, 0.00994738, 0.00758061, 0.0158942156, 0.00410436513, 0.00300766, 0.01052154, 0.00958477, 0.00717393, 0.0149816526, 0.00374860852, 0.00293162, 0.00993146, 0.00925999, 0.00707267, 0.0139275761, 0.00401539309, 0.00320885, 0.00999388, 0.00931065, 0.0069463, 0.0148589378, 0.00408182293, 0.00323072, 0.01063652, 0.00986099, 0.0075916, 0.0158929545, 0.0041219322, 0.00301421, 0.01060516, 0.00953673, 0.00722132, 0.0149799921, 0.00375871034, 0.00294845, 0.01002947, 0.0092964, 0.00711293, 0.0139996493, 0.00403880654, 0.00323472, 0.00998862, 0.00929006, 0.00705165, 0.0149398344, 0.00409909012, 0.00322388, 0.01066887, 0.00993057, 0.00766759, 0.0160453562, 0.00413527014, 0.00301574, 0.01062846, 0.0096384, 0.00729313, 0.0150388433, 0.00376374344, 0.00294344, 0.01007656, 0.00934954, 0.00714611, 0.0140233058, 0.00401411159, 0.00321427, 0.01006695, 0.00941837, 0.00707416, 0.0150132533, 0.00406716764, 0.00322751, 0.01072476, 0.00998245, 0.00766014, 0.0159629118, 0.00409901002, 0.00301712, 0.01062264, 0.00966818, 0.00725833, 0.0150754452, 0.00374948466, 0.00294574, 0.01006936, 0.00939651, 0.00717262, 0.0140388422, 0.00401797239, 0.00322958, 0.01007425, 0.00941794, 0.00706637, 0.0149854533, 0.00406315876, 0.00323099, 0.01069099, 0.00999523, 0.00762848, 0.0160747264, 0.00408226671, 0.00301778, 0.01065468, 0.00968001, 0.00728633, 0.0151041616, 0.00373329967, 0.00294046, 0.01012374, 0.00938617, 0.00714931, 0.0141406972, 0.00400142744, 0.0032255, 0.01008951, 0.00947167, 0.0070885, 0.0150670456, 0.00406835414, 0.003244, 0.01079922, 0.01004095, 0.00769752, 0.0161895826, 0.0041089966, 0.00302576, 0.01076971, 0.009716, 0.00729459, 0.0152320191, 0.00375128235, 0.00295565, 0.01024196, 0.00946377, 0.00720349, 0.0142459432, 0.00400267821, 0.00323534, 0.01020952, 0.00954754, 0.00714313, 0.0152292429, 0.0040575387, 0.00324271, 0.01081559, 0.0100555, 0.00773249, 0.016273614, 0.00409989059, 0.00303437, 0.01072315, 0.00974146, 0.00729717, 0.0153180892, 0.00376264006, 0.00298047, 0.01021278, 0.00947416, 0.00722608, 0.0144117549, 0.00401689438, 0.00325697, 0.01018239, 0.00950757, 0.00717073, 0.0153167071, 0.0040810327, 0.0032563, 0.01085072, 0.01002174, 0.00775969, 0.0165102985, 0.00409782864, 0.00305022, 0.01080948, 0.00972554, 0.0073407, 0.0155992778, 0.0037621879, 0.00298352, 0.01026989, 0.009464, 0.00723767, 0.0145199317, 0.0040197093, 0.00326446, 0.01025635, 0.00953934, 0.00715557, 0.0155141689, 0.00407780288, 0.00325568, 0.01088331, 0.01009008, 0.00773854, 0.0165638998, 0.00411294634, 0.00305651, 0.01086938, 0.00973326, 0.00734138, 0.0155442758, 0.00376783311, 0.00297707, 0.01029661, 0.00956732, 0.00719172, 0.0145221986, 0.00402208604, 0.00325294, 0.01028905, 0.00966501, 0.007097, 0.0153685454, 0.00406643795, 0.00324399, 0.01089858, 0.0102919, 0.00763149, 0.0164841469, 0.00411263527, 0.00304709, 0.0108855, 0.01005598, 0.00722662, 0.015469064, 0.00375317526, 0.00298608, 0.01033091, 0.00980826, 0.0071282, 0.0145243471, 0.00402241061, 0.00325786, 0.01033703, 0.00984308, 0.00712676, 0.0155676855, 0.00410777703, 0.00327021, 0.01094965, 0.01037378, 0.00771908, 0.0166466162, 0.00412272895, 0.00307439, 0.01090002, 0.01008627, 0.00731234, 0.0156372115, 0.00377096282, 0.00300258, 0.01034947, 0.00985935, 0.00728998, 0.0144779766, 0.00401036581, 0.00327909, 0.01035456, 0.00993586, 0.0072161, 0.015474475, 0.00406436995, 0.00327988, 0.01093278, 0.01049071, 0.00778316, 0.0164040476, 0.00408912962, 0.00306263, 0.01082784, 0.01017357, 0.00739309, 0.0155959856, 0.00375381927, 0.0029984, 0.01032956, 0.00980848, 0.00726397, 0.0145193525, 0.00402886979, 0.00328502, 0.01033934, 0.00998644, 0.00716882, 0.015452248, 0.00409342581, 0.0032856, 0.01091647, 0.01051506, 0.00773965, 0.0165929608, 0.00411507534, 0.00305486, 0.01084959, 0.01017709, 0.00735179, 0.0154800415, 0.00375358737, 0.00298668, 0.01029246, 0.00978832, 0.00725761, 0.0143532241, 0.00401723012, 0.00327189, 0.01024657, 0.00981879, 0.00716025, 0.0152570009, 0.00407396629, 0.00326164, 0.01095037, 0.01040579, 0.00772116, 0.0163182709, 0.00408418896, 0.00304107, 0.01087466, 0.01011489, 0.00731964, 0.0152779641, 0.00372770196, 0.00297003, 0.01025821, 0.00975699, 0.00717016, 0.0142146265, 0.00398318144, 0.00323898, 0.01023842, 0.00984915, 0.00710345, 0.0151753593, 0.00404384825, 0.0032324, 0.01090181, 0.01039579, 0.00764604, 0.0162270311, 0.00405991776, 0.00301249, 0.01084373, 0.01005039, 0.00727173, 0.0153034581, 0.00371678616, 0.00293789, 0.01031198, 0.00976177, 0.0071792, 0.0142816855, 0.00399235031, 0.00323201, 0.01027686, 0.00987598, 0.0071012, 0.0151527142, 0.00404294953, 0.00322212, 0.0109243, 0.01048068, 0.00771041, 0.016290538, 0.00407637237, 0.00300229, 0.01084098, 0.01010264, 0.00735021, 0.0153375193, 0.00372467283, 0.00295595, 0.01031926, 0.00980855, 0.00723398, 0.0144570433, 0.00399722997, 0.00324387, 0.01035627, 0.00990729, 0.00717149, 0.0153730409, 0.00404749671, 0.00324054, 0.01094049, 0.01049897, 0.0077994, 0.0164793804, 0.00408118125, 0.00303905, 0.01090469, 0.01016339, 0.00744867, 0.0155333495, 0.00374354958, 0.0029682, 0.01034967, 0.00980039, 0.00730466, 0.0144324061, 0.00401736563, 0.00322992, 0.01032492, 0.00986003, 0.00720893, 0.0154016567, 0.0040727919, 0.00324838, 0.01094763, 0.01050371, 0.00781593, 0.0164334476, 0.00408535032, 0.00303738, 0.01095293, 0.01017065, 0.00736709, 0.0153909288, 0.00372833223, 0.00296082, 0.01038065, 0.00980365, 0.0072846, 0.0143708503, 0.00399198057, 0.00323995, 0.01036189, 0.00995011, 0.00719376, 0.0154082393, 0.00405198149, 0.00325658, 0.01102993, 0.01064331, 0.0078364, 0.0164627004, 0.00414081151, 0.00294713, 0.010647, 0.01054998, 0.00753838, 0.0159059204, 0.00383463758, 0.00290444, 0.01015416, 0.01030584, 0.00752295, 0.0149486167, 0.00412633875, 0.00322684, 0.01038082, 0.01047379, 0.00749414, 0.0163424276, 0.00417692726, 0.00325126, 0.0109944, 0.01135894, 0.00806026, 0.0170269758, 0.00418160064, 0.00299435, 0.01093473, 0.01107573, 0.00761015, 0.0161543135, 0.00385821774, 0.00293124, 0.01038426, 0.01054828, 0.00750703, 0.0148207545, 0.00415829103, 0.00320857, 0.0103453, 0.01048299, 0.00740335, 0.015966313, 0.00423532585, 0.00320063, 0.01092217, 0.01123579, 0.00801008, 0.0171502363, 0.00423026737, 0.00298488, 0.01089189, 0.01098622, 0.00751855, 0.0162920672, 0.00387139083, 0.00290939, 0.01036397, 0.01059927, 0.00739501, 0.0149714947, 0.00412665866, 0.00318757, 0.01036801, 0.01055558, 0.00736847, 0.0158697851, 0.00420198636, 0.00323742, 0.01092589, 0.01125739, 0.00796102, 0.0167846549, 0.00422577094, 0.00302784, 0.01094764, 0.01099545, 0.00757231, 0.0160541665, 0.00390339154, 0.00296319, 0.0104976, 0.01061056, 0.00752541, 0.0149629619, 0.00420628209, 0.00325605, 0.01049177, 0.01069047, 0.00738829, 0.0162111521, 0.00428006332, 0.00327892, 0.01120865, 0.01140269, 0.00802356, 0.0171086844, 0.00428746827, 0.00303529, 0.01108416, 0.01107095, 0.00758063, 0.0162823964, 0.00392465526, 0.00296117, 0.01054419, 0.0106019, 0.00747212, 0.0152019784, 0.00426140241, 0.00323874, 0.01048336, 0.01066142, 0.00736013, 0.0161658898, 0.00426953984, 0.00319615, 0.01096283, 0.01106632, 0.00793182, 0.0171281397, 0.00425334647, 0.00298019, 0.01099704, 0.01062469, 0.0075197, 0.0161975063, 0.00389435072, 0.00290808, 0.01043427, 0.0102441, 0.00740028, 0.0150050763, 0.00412192475, 0.00322125, 0.01043625, 0.01043951, 0.00732144, 0.0161748566, 0.00416825479, 0.00320941, 0.01102261, 0.01114703, 0.00798053, 0.0172327533, 0.00419009337, 0.00300849, 0.01108007, 0.01092885, 0.0075165, 0.0161778163, 0.00382247311, 0.0029455, 0.01050649, 0.01049115, 0.00743751, 0.0151602309, 0.00413244916, 0.00322787, 0.01046111, 0.01041389, 0.00734171, 0.0163253583, 0.00419806596, 0.00322894, 0.01103722, 0.0111811, 0.00800164, 0.0173155144, 0.00420734938, 0.00301974, 0.01094037, 0.01077029, 0.00755727, 0.0163890216, 0.00387036148, 0.00295116, 0.01043297, 0.01032845, 0.00748427, 0.0151480613, 0.00415021647, 0.0032368002, 0.0104442583, 0.01031394, 0.00739157, 0.0162038077, 0.00421149284, 0.00323932, 0.01098601, 0.010835, 0.00798451, 0.0172300637, 0.00424637692, 0.00298424298, 0.0108923838, 0.01047554, 0.0075321, 0.0162625257, 0.00387203111, 0.00292903255, 0.0103242835, 0.01003567, 0.00741244, 0.0149959298, 0.00418081228, 0.00322840619, 0.0103976475, 0.01013704, 0.00732148, 0.0160546042, 0.00423424877, 0.00321548, 0.01096521, 0.01084653, 0.00795044, 0.017074151, 0.00422774395, 0.00299233, 0.01083973, 0.01039059, 0.00755438, 0.0161528215, 0.00383979944, 0.00293167029, 0.01030997, 0.01003364, 0.00747269, 0.0150773507, 0.00416691648, 0.00321946526, 0.0103337634, 0.01009374, 0.0073595, 0.016131578, 0.00418973109, 0.00321066, 0.0109478, 0.01076476, 0.0079701, 0.0171647929, 0.00421610614, 0.00301176, 0.01090205, 0.01046311, 0.00753456, 0.0162066817, 0.00386061752, 0.00294166873, 0.0103980107, 0.01003047, 0.00745102, 0.0150438305, 0.00415200042, 0.00323058479, 0.010376174, 0.01008344, 0.00737455, 0.0161253866, 0.00421159668, 0.00322152581, 0.0110050151, 0.01081412, 0.00800975, 0.0172239132, 0.00420170324, 0.00300728, 0.01093124, 0.01045308, 0.00759777, 0.0163175277, 0.00387123483, 0.00293660699, 0.0104011362, 0.01007138, 0.00751297, 0.0150756007, 0.00413346197, 0.00321801496, 0.010392677, 0.01015891, 0.00743619, 0.016131185, 0.00418108469, 0.00320952968, 0.0110239945, 0.01090205, 0.00809781, 0.01735368, 0.00419155043, 0.00301001268, 0.0109529383, 0.01057829, 0.00767049, 0.0163806379, 0.00383836054, 0.00295058079, 0.0104733743, 0.01018219, 0.00756406, 0.0152269052, 0.00414078403, 0.00323328516, 0.0104119247, 0.01022079, 0.00746087, 0.0161689389, 0.00417352095, 0.00322167, 0.01101942, 0.0109085, 0.00810849, 0.0172439348, 0.0041770502, 0.00301328, 0.0109182, 0.01056332, 0.00767765, 0.0162996743, 0.00382810202, 0.00295511, 0.01039996, 0.01018027, 0.00758598, 0.0151183615, 0.00414157193, 0.00323735, 0.01041568, 0.01026859, 0.00745822, 0.0161399581, 0.00419271505, 0.00322187, 0.01094709, 0.01087981, 0.00806774, 0.0171015505, 0.00418853574, 0.00300173, 0.01085004, 0.01054502, 0.00763245, 0.0161675196, 0.00383284199, 0.00294338, 0.01034355, 0.01012908, 0.00750692, 0.015048163, 0.00413758168, 0.0032211, 0.01029704, 0.01019449, 0.00742521, 0.0160589125, 0.00417490629, 0.00321873, 0.0108776, 0.0108657, 0.0080911, 0.0170557313, 0.00418561697, 0.00300185, 0.01083502, 0.01050077, 0.00768077, 0.0162590314, 0.00386151602, 0.00295504, 0.01030882, 0.01006331, 0.00758957, 0.0150900241, 0.00414636172, 0.00324617, 0.01029782, 0.0101104, 0.00745238, 0.0161365289, 0.00420381455, 0.00323777, 0.0109261, 0.01080334, 0.00810512, 0.0172105674, 0.00421090843, 0.00302832, 0.01087233, 0.01049213, 0.0076661, 0.0163328648, 0.00385675183, 0.00295832, 0.01035125, 0.01006647, 0.00753321, 0.0151226157, 0.00416633347, 0.00323667, 0.01032841, 0.01008412, 0.00744924, 0.0161401089, 0.004198018, 0.00323414, 0.01090719, 0.01078828, 0.00810445, 0.0171606001, 0.00418242672, 0.00301925, 0.01083486, 0.01048925, 0.00770561, 0.0162727833, 0.00384323369, 0.00295719, 0.01035213, 0.01010747, 0.00758999, 0.0152138835, 0.00417184411, 0.00323731, 0.01030474, 0.0101718, 0.00746933, 0.0161800329, 0.0041979244, 0.00325817, 0.01084078, 0.01081097, 0.00810277, 0.0172697622, 0.00419463823, 0.00306191, 0.01086422, 0.01051519, 0.00770209, 0.0163371414, 0.00383005594, 0.00298106, 0.01033815, 0.01011149, 0.00758832, 0.0152026005, 0.00413269037, 0.00327378, 0.01030691, 0.01019268, 0.00751139, 0.0161682237, 0.00417412538, 0.00326147, 0.01085799, 0.01082483, 0.00814669, 0.0171709452, 0.0041541839, 0.00301218, 0.01081993, 0.0104869, 0.00772185, 0.0161486231, 0.00383473025, 0.0029603, 0.01030868, 0.01009592, 0.00758564, 0.014988726, 0.00415306911, 0.00324086, 0.01026775, 0.01010847, 0.00749958, 0.0160190593, 0.00417962996, 0.0032579, 0.01090138, 0.01080737, 0.00812634, 0.0171668902, 0.00415691501, 0.00303017, 0.01080322, 0.01044723, 0.00772335, 0.0161484685, 0.00381709659, 0.00297104, 0.01028542, 0.01007771, 0.00759924, 0.0151223317, 0.00412351824, 0.0032515, 0.01029716, 0.01009907, 0.00752036, 0.0161444098, 0.0041545094, 0.00323238, 0.01079013, 0.01074629, 0.00814854, 0.0170950666, 0.00417084061, 0.00303204, 0.01073911, 0.01040784, 0.00770904, 0.0161672104, 0.00381655106, 0.00297376, 0.01027253, 0.01003737, 0.00761509, 0.0150768477, 0.00415420765, 0.00324956, 0.01026608, 0.01007927, 0.00751476, 0.0160949975, 0.00419822335, 0.00324115, 0.01086222, 0.01079929, 0.00817082, 0.017182773, 0.00417874614, 0.00303441, 0.01079968, 0.01044751, 0.00771706, 0.0162369143, 0.00385061232, 0.00297642, 0.01036748, 0.01006567, 0.00762323, 0.0150809828, 0.00416913768, 0.00326871, 0.01034495, 0.01013821, 0.00754352, 0.0160802267, 0.00419158209, 0.0032579, 0.01093435, 0.01079417, 0.00821956, 0.0172163602, 0.00416465988, 0.00303074, 0.01084585, 0.01047352, 0.00776612, 0.0161816031, 0.00382374437, 0.00298623, 0.01034391, 0.01008857, 0.00761987, 0.0150322691, 0.00414958689, 0.00326786, 0.01031473, 0.01015553, 0.00750935, 0.0160331205, 0.00418939535, 0.00326412, 0.01088362, 0.01084604, 0.00816098, 0.0171403456, 0.00417306507, 0.00303518, 0.01081781, 0.01049735, 0.00772117, 0.0162104219, 0.00381939998, 0.00299457, 0.01035738, 0.01013226, 0.00760231, 0.0151044242, 0.00411936874, 0.00328631, 0.01033389, 0.01020091, 0.0075082, 0.0161057543, 0.00416635489, 0.00327976, 0.01088472, 0.01090747, 0.00814554, 0.0170870498, 0.00415733317, 0.00305573, 0.01076657, 0.01050484, 0.00774277, 0.0162391905, 0.00380914123, 0.00298308, 0.01024349, 0.01006015, 0.00772523, 0.0149903446, 0.00411453797, 0.00324256, 0.01021896, 0.01007057, 0.00761097, 0.015991034, 0.0041877823, 0.00323999, 0.01079475, 0.01072543, 0.0082999, 0.0173216648, 0.00418153871, 0.00303855, 0.01075894, 0.01040238, 0.00782923, 0.0162494034, 0.00384574453, 0.00296838, 0.01023042, 0.01004887, 0.00774278, 0.0150599414, 0.00414058147, 0.00325951, 0.01022842, 0.01013231, 0.00761252, 0.0159687996, 0.00418901118, 0.00324966, 0.01074567, 0.01081958, 0.00825726, 0.0170845557, 0.00417499151, 0.00304095, 0.01071397, 0.01046037, 0.0078026, 0.0161015131, 0.00383559032, 0.00298839, 0.01019014, 0.01008156, 0.00768172, 0.0149164638, 0.00413320633, 0.0032802, 0.01022735, 0.01013206, 0.00759179, 0.0160022099, 0.00416076975, 0.00327258, 0.01082252, 0.01077348, 0.00823703, 0.0171372537, 0.00416509295, 0.00304066, 0.01075322, 0.01042991, 0.00779591, 0.0161359459, 0.00381481438, 0.00296387, 0.01026815, 0.01003863, 0.00765983, 0.0149286548, 0.00413245894, 0.00327219, 0.01027752, 0.01003668, 0.00760588, 0.0159912352, 0.00414765161, 0.00325553, 0.01078355, 0.01067757, 0.00824524, 0.0171127021, 0.00416786224, 0.0030526, 0.01070441, 0.0103094, 0.00781242, 0.0162583236, 0.00380419218, 0.00300177, 0.01023412, 0.00996247, 0.00766031, 0.0150624095, 0.00409972854, 0.00328022242, 0.0102037033, 0.00997676, 0.00758458, 0.0159831326, 0.00415731361, 0.00325766, 0.01077038, 0.01066458, 0.00827414, 0.0170484819, 0.00412428798, 0.00304343, 0.01068143, 0.01034943, 0.00784682, 0.0160933807, 0.00382053433, 0.00300494, 0.01022489, 0.00999909, 0.00768616, 0.0149192037, 0.00409645494, 0.0032953, 0.01031941, 0.01013451, 0.00760206, 0.0159533173, 0.00417290023, 0.00327619, 0.01090372, 0.01087308, 0.00829071, 0.0171003789, 0.00414920226, 0.0030556, 0.01082112, 0.01056017, 0.00782634, 0.0161463264, 0.00381546142, 0.00300809, 0.01034278, 0.01017425, 0.00763979, 0.0149813015, 0.00413230341, 0.00330514, 0.01035739, 0.01010221, 0.0074966, 0.0160016548, 0.00419719703, 0.00328494, 0.01088151, 0.0108477, 0.00812478, 0.0169705711, 0.00417079683, 0.00307852, 0.01083858, 0.01057957, 0.00771337, 0.0160906482, 0.00385310454, 0.00301962, 0.01039771, 0.01025681, 0.00758026, 0.0149586601, 0.004153057, 0.00332169, 0.01041534, 0.01027609, 0.00753875, 0.015942229, 0.00422114227, 0.00326496, 0.01092833, 0.0109738, 0.00820081, 0.0169985872, 0.00420133583, 0.00306827, 0.01086928, 0.01065354, 0.00774783, 0.0161585957, 0.00384793198, 0.00298249, 0.01032991, 0.01014311, 0.00760278, 0.0148975793, 0.00411804672, 0.00328527, 0.01030785, 0.01023324, 0.00752583, 0.0158253051, 0.00415840326, 0.00326156, 0.01084294, 0.01089666, 0.00816344, 0.0170458443, 0.0041793813, 0.00303623, 0.01077632, 0.01051333, 0.00773333, 0.01604525, 0.00380739756, 0.00296499, 0.01029166, 0.01013137, 0.00761847, 0.014873853, 0.00410179654, 0.00325115, 0.01024667, 0.01011279, 0.00757099, 0.0158632044, 0.00412242906, 0.00323813, 0.01083524, 0.01078656, 0.00824997, 0.0169524681, 0.00414420618, 0.00302817, 0.01076225, 0.01048528, 0.00777458, 0.0160268992, 0.00381559227, 0.00295332, 0.01024895, 0.01015177, 0.00765512, 0.0147591596, 0.00412159134, 0.00320803, 0.01029102, 0.01013538, 0.00758176, 0.0156840049, 0.00418203091, 0.0031999, 0.01085085, 0.01080409, 0.00828617, 0.0166553445, 0.00416438328, 0.00296731, 0.0107204, 0.01043903, 0.00781201, 0.0157415941, 0.00380955962, 0.00294444, 0.01021296, 0.01009545, 0.00767635, 0.014584003, 0.00412496924, 0.00322179, 0.01021242, 0.01009242, 0.00753026, 0.0154932663, 0.00419491297, 0.00320112, 0.0107409, 0.01078281, 0.00821018, 0.0166378226, 0.00417268649, 0.00297728, 0.01067362, 0.0104652, 0.00779683, 0.0157081336, 0.00381332915, 0.00296513, 0.01010952, 0.01004588, 0.00761541, 0.0145958513, 0.00410913909, 0.0032351, 0.0101205, 0.00999463, 0.00752202, 0.0155680971, 0.00415751711, 0.00319074, 0.01070862, 0.01079683, 0.00820924, 0.0166820548, 0.00414376007, 0.00297776, 0.01068051, 0.01049327, 0.00773054, 0.0159217305, 0.00378853362, 0.00295876, 0.01022161, 0.0101172, 0.00761521, 0.0146759022, 0.00414679665, 0.00326287, 0.01026112, 0.01024755, 0.00757737, 0.0157303121, 0.00418550009, 0.00324952, 0.0109261, 0.01095424, 0.00826193, 0.0169169419, 0.00420628441, 0.0030473, 0.01082073, 0.01060998, 0.00782213, 0.015976632, 0.00381912082, 0.00291877, 0.01027898, 0.01019263, 0.00765267, 0.014865743, 0.00413610647, 0.00323267, 0.01036639, 0.01026719, 0.00761919, 0.0159982201, 0.00419620611, 0.00321582, 0.01095804, 0.01091794, 0.0082007, 0.0170166977, 0.00422986038, 0.0030268, 0.0109054, 0.01070677, 0.00782588, 0.0162702706, 0.00385908457, 0.00296586, 0.01025571, 0.00995, 0.00757761, 0.0150841353, 0.0041229995, 0.00320998, 0.01035436, 0.01000118, 0.00755505, 0.0161135141, 0.00421188679, 0.00321119, 0.01076914, 0.01066647, 0.00816623, 0.0174147058, 0.00419287011, 0.00298496, 0.01086492, 0.0104309, 0.00770173, 0.0165752918, 0.00381684816, 0.0029441, 0.0103208, 0.01003256, 0.00756226, 0.0152258482, 0.0041209301, 0.00305081, 0.01008319, 0.00992473, 0.00737785, 0.0160264578, 0.00415557064, 0.00312774, 0.01070201, 0.0106958, 0.00802063, 0.0168336015, 0.00420960924, 0.00288846, 0.01059911, 0.01037296, 0.00762644, 0.0160488654, 0.0038403396, 0.00283072, 0.01011953, 0.00994644, 0.00743985, 0.0148841552, 0.00413508108, 0.00314615, 0.01017823, 0.01003065, 0.00726299, 0.0159980115, 0.00415728008, 0.00316948, 0.01071953, 0.01071223, 0.00791852, 0.0166735221, 0.00416945992, 0.00293051, 0.01065514, 0.01016123, 0.00754587, 0.0157941189, 0.0038307053, 0.00288979, 0.01018385, 0.00983429, 0.00750226, 0.0143631855, 0.00400036341, 0.00313419, 0.0100616, 0.00988291, 0.00739278, 0.0152510777, 0.00406660233, 0.00313634, 0.01062414, 0.01055245, 0.0080429, 0.0165273491, 0.00404984038, 0.00293517, 0.01032855, 0.01017025, 0.00759651, 0.015764039, 0.0036766429, 0.00285093, 0.00995984, 0.00974653, 0.00742045, 0.014545124, 0.00398817752, 0.003256, 0.00986629, 0.00988203, 0.00741075, 0.0158682875, 0.00404985575, 0.00327877, 0.01080059, 0.01054021, 0.00808695, 0.016906321, 0.00402504625, 0.0030043, 0.01058889, 0.01022378, 0.00760438, 0.0159966443, 0.0036200732, 0.00299301, 0.01010414, 0.00977666, 0.00745829, 0.0146819167, 0.00392968021, 0.00330597, 0.01012649, 0.00996805, 0.00745459, 0.0157900304, 0.00398442103, 0.00329899, 0.01068324, 0.01052381, 0.00811884, 0.0169074778, 0.0039616623, 0.0030965, 0.01059562, 0.01032106, 0.00766336, 0.0158697627, 0.00363011076, 0.00300188, 0.01021691, 0.00990532, 0.00749433, 0.0146183819, 0.00394898141, 0.00333037, 0.01025181, 0.01003911, 0.00742817, 0.0156650972, 0.0039939261, 0.00327577, 0.01073408, 0.0105034, 0.00806815, 0.0167845711, 0.00396614289, 0.00305691, 0.01067353, 0.01025591, 0.00762008, 0.0158156976, 0.00365414424, 0.00301806, 0.01017562, 0.00991682, 0.00746415, 0.0146148792, 0.00396561436, 0.0033232, 0.01015055, 0.01001431, 0.00737715, 0.0156323947, 0.00395989791, 0.00328262, 0.01074804, 0.01074146, 0.0079726, 0.0165978558, 0.00393691193, 0.00307798, 0.01070558, 0.010353, 0.00758131, 0.015830541, 0.00359709072, 0.00301212, 0.01023861, 0.00992096, 0.00744964, 0.0146877812, 0.00391219137, 0.00329353, 0.01022092, 0.00996933, 0.00736359, 0.0157662649, 0.00396907097, 0.00329698, 0.010799, 0.01063233, 0.0079449, 0.0166882556, 0.00390452263, 0.00309451, 0.01073732, 0.01025854, 0.00751242, 0.0157941561, 0.00356330979, 0.00300533, 0.01021796, 0.00999517, 0.0074624, 0.0145673761, 0.00389640476, 0.00331893, 0.01027009, 0.01011859, 0.00735674, 0.015703246, 0.0039550541, 0.00330082, 0.0108419, 0.0107595371, 0.00804466382, 0.0166972242, 0.0039325594, 0.00308604, 0.01066532, 0.01035108, 0.00764951, 0.0158648193, 0.00364749972, 0.0030159, 0.0102258, 0.01003941, 0.00757096, 0.0144452117, 0.00402748957, 0.00333636, 0.01029749, 0.0102127697, 0.00755020231, 0.0155250384, 0.00412258832, 0.00333698979, 0.0106754517, 0.0108427247, 0.0081644319, 0.0167495944, 0.00413095579, 0.00313734473, 0.0106715336, 0.0104908673, 0.00770820165, 0.0158692263, 0.00379167544, 0.00306197838, 0.0101665584, 0.0100757042, 0.00756847207, 0.0145402243, 0.00400776789, 0.00334095, 0.01017236, 0.010094245, 0.007440513, 0.0157370493, 0.00396931265, 0.00331487, 0.01075308, 0.01062564, 0.00808184, 0.0168359, 0.00400884403, 0.00311657, 0.01066354, 0.01033428, 0.00765031, 0.0159932729, 0.00378711428, 0.00302962, 0.01027674, 0.01005436, 0.00758654, 0.014692992, 0.00409154082, 0.003306, 0.0103918, 0.01004541, 0.00754517, 0.0158947129, 0.00413615722, 0.00329465279, 0.0108577032, 0.0108130826, 0.00817849115, 0.0168764442, 0.00426366879, 0.00309579307, 0.0105556976, 0.0105419066, 0.00772607513, 0.015928844, 0.0039023147, 0.00295850052, 0.00992524158, 0.01006148, 0.0075362, 0.0147171589, 0.00425374461, 0.0033303129, 0.0101534473, 0.0101749981, 0.00755093107, 0.0158854611, 0.00424863212, 0.00324801914, 0.0106206369, 0.01084356, 0.00815525, 0.0168962013, 0.00424327329, 0.00305672805, 0.0105173886, 0.01048703, 0.00768597, 0.0159471687, 0.00384074799, 0.00294502941, 0.00983803719, 0.01001959, 0.0074946, 0.0145520633, 0.00416609179, 0.00323033263, 0.00973562617, 0.01007191, 0.00739113, 0.0156548955, 0.00423203129, 0.00319356984, 0.0103059458, 0.01077625, 0.00811732, 0.0169581175, 0.00425996585, 0.00307224155, 0.0104060462, 0.01043039, 0.00758724, 0.0160014704, 0.00388125656, 0.00298988353, 0.00977474265, 0.01003121, 0.00750466, 0.0148742106, 0.004335979, 0.0033123563, 0.00985360984, 0.01016828, 0.00734594, 0.015900787, 0.00431970973, 0.00328045315, 0.0102732545, 0.01076955, 0.00796164, 0.0169840995, 0.00430677924, 0.00307195983, 0.0101852221, 0.01034271, 0.00753464, 0.0158225968, 0.00384961907, 0.00293463911, 0.00957877748, 0.00986923, 0.00741384, 0.014642491, 0.00425851531, 0.00326703279, 0.00968545396, 0.01004857, 0.00736105, 0.0157195404, 0.00427336665, 0.00325780874, 0.0102990186, 0.01081309, 0.00796311, 0.0169033483, 0.00420835055, 0.0030437056, 0.0100061186, 0.01037164, 0.00751426, 0.0157991759, 0.00384144671, 0.00295612891, 0.00957558956, 0.00991318, 0.00741481, 0.0145790828, 0.00421837159, 0.00325110182, 0.0095916437, 0.01004818, 0.00737685, 0.0156750716, 0.00426242407, 0.00323737226, 0.0101251528, 0.0106815, 0.00800769, 0.0167493131, 0.00424868613, 0.00300857052, 0.00996806286, 0.01032751, 0.00755182, 0.0157584101, 0.00385582889, 0.00292532006, 0.00954999588, 0.00989487, 0.00740837, 0.0145281348, 0.00421381462, 0.00322791096, 0.00952306204, 0.01003861, 0.00738553, 0.0156228822, 0.00426802365, 0.00321545871, 0.0101690535, 0.01065912, 0.0080455, 0.0167817138, 0.00426867977, 0.0030313679, 0.0099846255, 0.01023597, 0.00759828, 0.0157604292, 0.00385095621, 0.0029352475, 0.00951762032, 0.00980208, 0.00747293, 0.014560448, 0.00422939612, 0.00324162818, 0.00955887977, 0.00994464, 0.00740438, 0.015622179, 0.00427116733, 0.00321263284, 0.0100960797, 0.01061248, 0.00803615, 0.0167653076, 0.00424175663, 0.00301111769, 0.00996856671, 0.01027209, 0.00758957, 0.0157059506, 0.0038630187, 0.00295217335, 0.00954171363, 0.00987634, 0.00746435, 0.0145207653, 0.0042317505, 0.00324330502, 0.00955085643, 0.00997882, 0.00742152, 0.0156321041, 0.00430050446, 0.00323885283, 0.0101287002, 0.01060254, 0.00808038, 0.0167648848, 0.00428774394, 0.00303853559, 0.010007103, 0.01025312, 0.00760819, 0.0157531966, 0.00389013579, 0.00293773413, 0.00949826185, 0.00981538, 0.00748669, 0.0145812016, 0.00426935125, 0.00325050578, 0.0095508704, 0.00991237, 0.00746275, 0.0156223401, 0.00427557249, 0.00322182593, 0.0101339798, 0.01057447, 0.00808477, 0.0168965664, 0.00428430084, 0.00303213904, 0.0100006359, 0.01025564, 0.00761464, 0.0158269685, 0.00388958491, 0.00294061285, 0.00953566376, 0.00984659, 0.00747845, 0.0147309387, 0.00428481307, 0.0032715844, 0.00958603248, 0.00994935, 0.00739426, 0.0157307368, 0.00431519607, 0.0032650975, 0.010133951, 0.0106101, 0.00802338, 0.0168806855, 0.00430607237, 0.0030731135, 0.0100012403, 0.01028228, 0.00752486, 0.0159187131, 0.00391690107, 0.00297356211, 0.00958251581, 0.00984183, 0.00746384, 0.0146572841, 0.00430367887, 0.00330118416, 0.00961598009, 0.00997183, 0.00738913, 0.0157038644, 0.00433520321, 0.00327133248, 0.0102003273, 0.0105874, 0.00799912, 0.0168987773, 0.00432240963, 0.00306059024, 0.0100260302, 0.0102433, 0.00758843, 0.0158552639, 0.0039223372, 0.00296095293, 0.00956006721, 0.00982298, 0.00744593, 0.0146190077, 0.00426871283, 0.00326989917, 0.00963871367, 0.00995305, 0.00737795, 0.015677616, 0.0043079271, 0.00325122871, 0.0101894531, 0.01061524, 0.00800813, 0.016876705, 0.00430597039, 0.00302862958, 0.0100027658, 0.0102543, 0.0075525, 0.0158294048, 0.00391684147, 0.00293010077, 0.00957730319, 0.00986386, 0.00742402, 0.0146364104, 0.00426660338, 0.0032477011, 0.00961015187, 0.00996498, 0.00739381, 0.01571187, 0.00431789737, 0.00322151347, 0.0101849912, 0.01064367, 0.00803003, 0.0168849044, 0.00432210136, 0.00304671074, 0.010010046, 0.01027523, 0.00757364, 0.0158782024, 0.00390769169, 0.00293463655, 0.00958521757, 0.0098781, 0.00743658, 0.0146780126, 0.0042825127, 0.00324440724, 0.00956091657, 0.00996609, 0.00736786, 0.0157488156, 0.00431117415, 0.00321026053, 0.0101206377, 0.01068352, 0.0079868, 0.0168799106, 0.00427724607, 0.00300389202, 0.010003658, 0.01029442, 0.00754509, 0.0157983378, 0.00387489982, 0.00294092461, 0.00956187397, 0.00988578, 0.00740589, 0.0146628553, 0.0042660241, 0.00323251239, 0.00955992378, 0.01006176, 0.00736102, 0.0157422498, 0.00430148281, 0.00320977531, 0.0100927595, 0.0107126, 0.00794498, 0.0168179907, 0.00427005067, 0.00300546433, 0.0099643413, 0.01033058, 0.00749665, 0.015840672, 0.00387637038, 0.0029123472, 0.00949546788, 0.00993463, 0.0074182, 0.014648038, 0.00424301298, 0.00322718057, 0.00956069212, 0.01010176, 0.00736615, 0.0157309584, 0.00428095553, 0.00320442766, 0.0100770248, 0.01069419, 0.00797488, 0.016942665, 0.00427289773, 0.00301558175, 0.00997419562, 0.01029814, 0.00754121, 0.0158642698, 0.00387743465, 0.00291120633, 0.00946335588, 0.00991714, 0.00740114, 0.0146776894, 0.00423966674, 0.00322956825, 0.00957548898, 0.00997967, 0.00737782, 0.0157327373, 0.00429234467, 0.0031901137, 0.0101287765, 0.01061344, 0.0079638, 0.0168483984, 0.00425867364, 0.00299756625, 0.00993051846, 0.01023419, 0.00754205, 0.0158133432, 0.00387463276, 0.00291889277, 0.00948198233, 0.00984306, 0.00743166, 0.0146267163, 0.00423865113, 0.00323367398, 0.00956463814, 0.01000433, 0.00736407, 0.0157570057, 0.00432023033, 0.00320277736, 0.0100874295, 0.01064634, 0.00800096, 0.0168812163, 0.00430381158, 0.00300503732, 0.00993004628, 0.01027655, 0.00753096, 0.0158551056, 0.0039004134, 0.00292968634, 0.00952151883, 0.00985102, 0.00741605, 0.0146526564, 0.0042618555, 0.00323011144, 0.00954666734, 0.01001473, 0.00735517, 0.0158039071, 0.00432562828, 0.00321628735, 0.0101967463, 0.0106846, 0.00799249, 0.0169859547, 0.00431893487, 0.00300642336, 0.0100172022, 0.01032862, 0.00752066, 0.0159437116, 0.0039300113, 0.00293161045, 0.00957746617, 0.00991882, 0.0073583, 0.0147052985, 0.00429108366, 0.00323368795, 0.00962386187, 0.01004186, 0.00734617, 0.0157954991, 0.00434015319, 0.00322239078, 0.0102396971, 0.01071949, 0.00791128, 0.016937878, 0.00429991493, 0.00301139546, 0.0100292861, 0.01033758, 0.0075096, 0.0159230679, 0.00392743433, 0.00295731495, 0.00972467195, 0.01004708, 0.00719784, 0.0148558514, 0.00431206264, 0.00325959618, 0.00984476041, 0.0101508, 0.00712913, 0.0158799607, 0.00435117306, 0.00324555626, 0.010362166, 0.01082189, 0.00776815, 0.0171731766, 0.00435928907, 0.00305238063, 0.0102363322, 0.01045728, 0.0073045, 0.0161304343, 0.00395956868, 0.00296753435, 0.00972467195, 0.01003276, 0.00719983, 0.0149075054, 0.00433228118, 0.00327600632, 0.00977213029, 0.01015926, 0.00716155, 0.0158950593, 0.00436683744, 0.00323680299, 0.0103057567, 0.01078618, 0.00779036, 0.0170637835, 0.00433849124, 0.00301502831, 0.0101614809, 0.01052616, 0.00735493, 0.0160810202, 0.00394192245, 0.00294308132, 0.0097017996, 0.01006328, 0.00719048, 0.0148137622, 0.0043180529, 0.00325866067, 0.00974562019, 0.01018364, 0.00711101, 0.0158166718, 0.00435764762, 0.00324519072, 0.0102699064, 0.01088518, 0.00775729, 0.0171095114, 0.00434588362, 0.00302318949, 0.0100989407, 0.01051749, 0.0073221, 0.0159562975, 0.00396079477, 0.00294745853, 0.00963769294, 0.01011139, 0.00719098, 0.0148019064, 0.00433851779, 0.00325881271, 0.00967876893, 0.01018634, 0.00715953, 0.015823843, 0.00435627624, 0.00323134335, 0.0102789104, 0.01094378, 0.00780334, 0.0170733519, 0.00435895147, 0.00304877106, 0.0101151215, 0.01055052, 0.00741892, 0.0159967486, 0.00395321148, 0.00294947717, 0.0096157901, 0.01007712, 0.00727895, 0.0147889508, 0.00430471217, 0.00326156127, 0.00967486575, 0.01022254, 0.00720469, 0.015803596, 0.00434629666, 0.00323167816, 0.0102965869, 0.01086552, 0.00782546, 0.0171110574, 0.00436242297, 0.00301683461, 0.0101532936, 0.01054616, 0.00738078, 0.0160478614, 0.00394515973, 0.00294525921, 0.00969386846, 0.0101291, 0.00724424, 0.0148613369, 0.00430302136, 0.00326447026, 0.00976645667, 0.0102912, 0.00721801, 0.0159075577, 0.00436163275, 0.00324135693, 0.0102885244, 0.01093086, 0.00778086, 0.0171291996, 0.00434069987, 0.00303967251, 0.0100815473, 0.01057649, 0.00736134, 0.0160605107, 0.00395829557, 0.0029809901, 0.00959763397, 0.01014359, 0.00725454, 0.0148408357, 0.00431765756, 0.00329632894, 0.00960506126, 0.01025783, 0.00716176, 0.0159419309, 0.00433748821, 0.00325094117, 0.010190458, 0.01099203, 0.00777481, 0.0171666015, 0.004335979, 0.00308569497, 0.0100679742, 0.0106648, 0.00733867, 0.0161133502, 0.00396296429, 0.00299188588, 0.00961733703, 0.01020547, 0.00717269, 0.0148989009, 0.00431007938, 0.0032902183, 0.00968708191, 0.01040498, 0.00715465, 0.0158222225, 0.00434203167, 0.00326693035, 0.0101849521, 0.01106686, 0.00770532, 0.017128814, 0.00433714269, 0.00302639301, 0.0100033805, 0.01066041, 0.00730681, 0.0159370527, 0.00392667158, 0.00295546791, 0.009542007, 0.0101966, 0.0072088, 0.0147769973, 0.00428452576, 0.00324105239, 0.00960721541, 0.01031803, 0.00717779, 0.0159278419, 0.00434193388, 0.00322579173, 0.0101945996, 0.01101684, 0.00776353, 0.0170532856, 0.00432800315, 0.00300499843, 0.0100013399, 0.01068658, 0.00738774, 0.0159413926, 0.00395223545, 0.00293121021, 0.00950208027, 0.01019528, 0.00726285, 0.0147975953, 0.00431285473, 0.00325375143, 0.00965866074, 0.01039947, 0.00720159, 0.0158788487, 0.00438906997, 0.00325066922, 0.0101801278, 0.01105542, 0.00785502, 0.0171493292, 0.00439174194, 0.00302286446, 0.00995930005, 0.01073914, 0.00746143, 0.0160776377, 0.00397597672, 0.00292414636, 0.00944324583, 0.01026665, 0.00731858, 0.0148342894, 0.0043262979, 0.00322885625, 0.00949225575, 0.01039404, 0.00728671, 0.0159349721, 0.00438735122, 0.00319539174, 0.010009733, 0.01101652, 0.00787393, 0.017121613, 0.00436203368, 0.00298921554, 0.00989331305, 0.01063686, 0.00744554, 0.0160861798, 0.00397758046, 0.00289186696, 0.00939459167, 0.01022256, 0.00731105, 0.0149294175, 0.00435337611, 0.00319585204, 0.00947849359, 0.01032469, 0.00723601, 0.0159389246, 0.00439302018, 0.00318450364, 0.0100143747, 0.01103102, 0.00787891, 0.0171477292, 0.00438273605, 0.00297008757, 0.00986951496, 0.01066844, 0.00744974, 0.0160742737, 0.00399925606, 0.00290164654, 0.00945182238, 0.01021404, 0.00729409, 0.014886694, 0.00432986952, 0.00320205558, 0.00951062888, 0.01031544, 0.00723146, 0.0159405973, 0.00437856, 0.00317911059, 0.0100508882, 0.01094365, 0.00781458, 0.0172303077, 0.00434601633, 0.00296985311, 0.00991785992, 0.01062884, 0.00742336, 0.0160404332, 0.00393126952, 0.00289041642, 0.00934204459, 0.01018621, 0.00726203, 0.0148753701, 0.00427450705, 0.00320769497, 0.00944876857, 0.01027577, 0.00718767, 0.015937129, 0.00433415361, 0.00317952479, 0.010036394, 0.01097294, 0.007771, 0.0171344746, 0.00431069126, 0.00297510368, 0.00990872458, 0.01062919, 0.00737719, 0.0161054432, 0.00393573055, 0.00290285982, 0.00938453339, 0.0102049, 0.00722041, 0.0148777589, 0.00428139884, 0.0032164827, 0.00947491266, 0.01035181, 0.00718776, 0.0159237254, 0.00433355477, 0.00317864702, 0.0100177424, 0.01094889, 0.00779221, 0.0171487331, 0.00432307925, 0.00298202224, 0.00981331524, 0.01061073, 0.00737165, 0.0160405226, 0.00391751342, 0.00290499558, 0.00937307533, 0.01017755, 0.00718697, 0.014732996, 0.00424841605, 0.00319513795, 0.00939689483, 0.0102916, 0.00716827, 0.0158714261, 0.00433478737, 0.00317971525, 0.00990054198, 0.01092306, 0.00775529, 0.0170131586, 0.00426759152, 0.00295111258, 0.00971240643, 0.01056398, 0.00737692, 0.0160650909, 0.00392184779, 0.00289410469, 0.00931369513, 0.01011929, 0.0072397, 0.0148623995, 0.00426456565, 0.00320310937, 0.00945524313, 0.01027066, 0.00716249, 0.0159321856, 0.00432809955, 0.00318210828, 0.00997437444, 0.01088967, 0.00776138, 0.0171716046, 0.00429713866, 0.00296784216, 0.00983049162, 0.01058954, 0.00733556, 0.0161488093, 0.00391259883, 0.00290634693, 0.00935808662, 0.01015318, 0.0072081, 0.0148903243, 0.00423910469, 0.00319986162, 0.00943599548, 0.01026595, 0.0071503, 0.0159270056, 0.00432146154, 0.00319517776, 0.00995519105, 0.01093377, 0.00773057, 0.0171543844, 0.00428569783, 0.00296643982, 0.00979987346, 0.01058653, 0.00734738, 0.0161478799, 0.00391230313, 0.00290620723, 0.00931681972, 0.01015453, 0.00719173, 0.0148973623, 0.00425871555, 0.00321658817, 0.00938085746, 0.0102998, 0.00713174, 0.0159317125, 0.00432245899, 0.00319886138, 0.00996882841, 0.01102058, 0.00772864, 0.0172245596, 0.00431642123, 0.00297579356, 0.00992024317, 0.01066622, 0.00736894, 0.0162063912, 0.00388863008, 0.00290638255, 0.00959930662, 0.01019579, 0.00724964, 0.0150398053, 0.00420639431, 0.00320731103, 0.00996230356, 0.0102644, 0.00724616, 0.0160188992, 0.00427199109, 0.00318619935, 0.0107361656, 0.01093313, 0.00781498, 0.0173132811, 0.00424887566, 0.00296558556, 0.0104855578, 0.010552, 0.00738925, 0.0162460189, 0.00385404145, 0.00285866321, 0.00988550019, 0.01005116, 0.00721966, 0.0149335843, 0.00421328889, 0.00315433182, 0.0101124775, 0.01020532, 0.00715115, 0.0160419978, 0.00425837003, 0.00313579105, 0.0106237233, 0.01081511, 0.00780329, 0.0173749905, 0.00422338536, 0.00294292159, 0.0105251381, 0.01057736, 0.0073864, 0.0163659174, 0.00383821898, 0.00286627002, 0.0100334911, 0.01016532, 0.00728832, 0.0151220541, 0.00419819122, 0.00316773169, 0.0101150647, 0.01034112, 0.00724079, 0.0161488876, 0.00426225783, 0.00313500105, 0.010511307, 0.01095657, 0.0079049, 0.017357463, 0.00422457652, 0.00293703168, 0.0103131607, 0.01062075, 0.00751055, 0.01641698, 0.00386273907, 0.00289087952, 0.00988271553, 0.01030303, 0.00739001, 0.0151628805, 0.00419991184, 0.00321082, 0.01001521, 0.01049398, 0.00734124, 0.0162328091, 0.00426819129, 0.00318383472, 0.0105298469, 0.0112458, 0.00796105, 0.0174934864, 0.00427133031, 0.00295439, 0.01041541, 0.01092531, 0.00750687, 0.0163965411, 0.00390413916, 0.00289025, 0.00977961, 0.01050454, 0.00734417, 0.0152763994, 0.00425268989, 0.00317119, 0.00996341, 0.0106202, 0.00729543, 0.0162149314, 0.00431125192, 0.00315073, 0.01046919, 0.01125457, 0.00788835, 0.0176505726, 0.00429845694, 0.00293059, 0.01027741, 0.01095098, 0.00745892, 0.0164235849, 0.00390091026, 0.00288086, 0.00983312, 0.01054103, 0.00739726, 0.0153459692, 0.00428090664, 0.003191, 0.00993804, 0.01071329, 0.00740687, 0.0163769033, 0.0043647131, 0.00316865, 0.01040162, 0.01132147, 0.00800407, 0.017581448, 0.00432658941, 0.00298084, 0.01030612, 0.01104238, 0.00756948, 0.0164025314, 0.0039614276, 0.00294944, 0.00986664, 0.01058866, 0.00744591, 0.0152988536, 0.0043119886, 0.00325028, 0.00987918, 0.01074102, 0.00739048, 0.0162682123, 0.00437104376, 0.00324785, 0.01045635, 0.01147382, 0.00796776, 0.0176469609, 0.00435255142, 0.00301388, 0.01030628, 0.01110348, 0.00752927, 0.0164990425, 0.00395953096, 0.00293775, 0.00991633, 0.01059347, 0.00744078, 0.0153133562, 0.00432886649, 0.00319998, 0.00990919, 0.01078859, 0.00739813, 0.0163467061, 0.00440349802, 0.00324047, 0.01054353, 0.01141385, 0.00803925, 0.0176668111, 0.00436206302, 0.00299046, 0.01031613, 0.01114227, 0.00771926, 0.0164928008, 0.00397476461, 0.00293414, 0.00986646, 0.01066748, 0.00755912, 0.0153276203, 0.0043842718, 0.0032333, 0.01000062, 0.01080527, 0.00749086, 0.016382942, 0.0044322079, 0.00322298, 0.01068132, 0.01143399, 0.00805063, 0.017715767, 0.00440212898, 0.00295748, 0.01046699, 0.01118621, 0.00763399, 0.0165544804, 0.00397574063, 0.00289961, 0.00986682, 0.01074236, 0.0075356, 0.0152626615, 0.00435359916, 0.00319986, 0.00996287, 0.01083679, 0.0074917, 0.0163622554, 0.00441054301, 0.00319734, 0.01054763, 0.01154045, 0.00810089, 0.0176713709, 0.00435544923, 0.00296944, 0.01038118, 0.01121735, 0.00764531, 0.0164574441, 0.0039611184, 0.00290754, 0.00979399, 0.01078875, 0.00754729, 0.0152876871, 0.00429173186, 0.00319863, 0.00996762, 0.01082717, 0.00742294, 0.0163933877, 0.00435043778, 0.00317253, 0.01056739, 0.01147996, 0.00801049, 0.0178134143, 0.00433742674, 0.00297218, 0.01043408, 0.01122776, 0.00760217, 0.0165696256, 0.00394794671, 0.00290876, 0.0099574, 0.01081121, 0.00751986, 0.0153947175, 0.00429979619, 0.00318249, 0.01005103, 0.01081827, 0.00748002, 0.0163204726, 0.00434155716, 0.0031751, 0.01054639, 0.01151587, 0.00809833, 0.0175515004, 0.00434091641, 0.00294172, 0.01044959, 0.01108256, 0.00759645, 0.0162594654, 0.00392925693, 0.0028918, 0.0098976, 0.01068003, 0.00747898, 0.0151915383, 0.0042874706, 0.00320026, 0.009996, 0.01081004, 0.00742174, 0.0162501801, 0.00434259046, 0.00316371, 0.01064752, 0.0114687, 0.00802875, 0.0174666587, 0.0043088966, 0.00292867, 0.0104148, 0.01108912, 0.00756742, 0.0162211042, 0.00391626311, 0.00287471, 0.00990422, 0.0105534, 0.00744974, 0.0150132533, 0.00426563667, 0.00315898, 0.00991038, 0.01059604, 0.00739025, 0.0160559751, 0.00433732523, 0.00315687, 0.01054893, 0.01121726, 0.00798874, 0.0172838569, 0.00431763707, 0.00291592, 0.01038857, 0.01089524, 0.00747034, 0.0160687417, 0.00388932484, 0.00283984165, 0.00985582918, 0.01043054, 0.00740207, 0.0149004832, 0.0042529786, 0.00315013, 0.00986315, 0.01049978, 0.00732999, 0.0158752371, 0.00430136221, 0.00310990424, 0.0104602519, 0.01120353, 0.00791682, 0.0171647035, 0.00428447174, 0.00288586877, 0.0103066564, 0.01084087, 0.0074515, 0.0159939136, 0.003885763, 0.0028325459, 0.00986060128, 0.01046435, 0.00735978, 0.0148661416, 0.004239948, 0.00314218, 0.00987899, 0.01051971, 0.00730284, 0.0158371758, 0.00430234056, 0.00310574542, 0.0104460465, 0.01115934, 0.00790892, 0.0172154326, 0.00424104929, 0.00288510299, 0.0103553552, 0.01079551, 0.00750074, 0.016143864, 0.00388563564, 0.00283910427, 0.00991299003, 0.01037018, 0.00739929, 0.0149269346, 0.00424936228, 0.0031160214, 0.00989808794, 0.01052758, 0.00731956, 0.0159159489, 0.00428514881, 0.0030813904, 0.0103914868, 0.01114016, 0.00792281, 0.0173463803, 0.00425722171, 0.00287047, 0.0102709, 0.01081297, 0.00748799, 0.0160978977, 0.00389639172, 0.00282555073, 0.00983277056, 0.0103828, 0.00740579, 0.0149933118, 0.00425038068, 0.00311656, 0.00989426, 0.01046962, 0.00730565, 0.0159905814, 0.00429569092, 0.00309890276, 0.0104803154, 0.01105991, 0.00788254, 0.0173526071, 0.00425052457, 0.00286335219, 0.0102445679, 0.01075943, 0.00746334, 0.0160622578, 0.00384084298, 0.00279917498, 0.00966369733, 0.01027803, 0.00736522, 0.0149603188, 0.00420121616, 0.00308698905, 0.00970527716, 0.01040069, 0.00725173, 0.0158641655, 0.00427187094, 0.00307831541, 0.0103471885, 0.01097665, 0.0078428, 0.0171814747, 0.00424974738, 0.00283530797, 0.0100915348, 0.0105663, 0.00743174, 0.0160148628, 0.00386617193, 0.00278054806, 0.00965741649, 0.01016197, 0.00734037, 0.0148672657, 0.00420090323, 0.00307291164, 0.00966609456, 0.01026194, 0.00726375, 0.0159053523, 0.00426204363, 0.00304347114, 0.0102570318, 0.010941, 0.007872, 0.0172558427, 0.00425361097, 0.00283955527, 0.0100624757, 0.01056659, 0.00742277, 0.0160622131, 0.003839429, 0.00278234575, 0.00959706679, 0.01018679, 0.00732199, 0.0149011258, 0.00420264062, 0.0030660131, 0.00962093193, 0.01022246, 0.00728673, 0.0159145128, 0.00425394485, 0.0030514549, 0.0102427322, 0.01086961, 0.00789576, 0.0172685403, 0.00421971316, 0.00282582757, 0.0100233322, 0.01056303, 0.00743376, 0.0160406958, 0.00383525155, 0.00276474119, 0.00959329214, 0.01017759, 0.00737578, 0.0149648236, 0.00420185085, 0.00304997596, 0.00967006572, 0.01024808, 0.0073055, 0.0159129146, 0.00424236292, 0.00303764315, 0.0103040533, 0.0109289, 0.00792942, 0.0172073655, 0.00422054064, 0.00280877459, 0.0100997407, 0.01061866, 0.0074773, 0.016058892, 0.00386392674, 0.00276909932, 0.00964381639, 0.01024859, 0.00738084, 0.0148244128, 0.00419987785, 0.00304457964, 0.00970788952, 0.01030459, 0.00734377, 0.0158384927, 0.00418444118, 0.00300876354, 0.0102813076, 0.01094236, 0.00790518, 0.0171983689, 0.00415681023, 0.00278731948, 0.0101204431, 0.01060169, 0.00745975, 0.0160029735, 0.00381994061, 0.00272202748, 0.0096765114, 0.01015458, 0.00730629, 0.0147750331, 0.00418476528, 0.00299067656, 0.0096429605, 0.01021111, 0.00727984, 0.0158139076, 0.00425477885, 0.00297372579, 0.0102513311, 0.01087056, 0.00785484, 0.0171933807, 0.00418703072, 0.00273526344, 0.010092536, 0.01052082, 0.00743044, 0.0158973243, 0.00381547608, 0.00268872315, 0.00958710443, 0.01017776, 0.00737416, 0.0147406263, 0.00418275036, 0.00300094229, 0.00973521732, 0.01026797, 0.00732781, 0.0156739745, 0.00422196556, 0.00297095207, 0.0103213992, 0.01094526, 0.00790163, 0.0169038326, 0.00420804229, 0.00275170919, 0.0100944741, 0.01057934, 0.00746036, 0.0157456435, 0.00380894076, 0.00270011276, 0.00965946354, 0.01013221, 0.00733857, 0.0146770412, 0.0041366783, 0.00297390134, 0.00970075093, 0.01024735, 0.00726596, 0.0156811569, 0.00421283115, 0.00299498253, 0.0102999331, 0.01092205, 0.00785136, 0.0169777405, 0.00418437691, 0.00278641027, 0.0101498049, 0.01053486, 0.00737107, 0.015801141, 0.00379392202, 0.00270833657, 0.00961121265, 0.01010036, 0.00727294, 0.0146358823, 0.00413834862, 0.00300462008, 0.00965303369, 0.01024845, 0.00721732, 0.0157080386, 0.00418329705, 0.00297001959, 0.0102717271, 0.0109313, 0.00780133, 0.0169972312, 0.00415262161, 0.00274971849, 0.0101281563, 0.01055307, 0.00738907, 0.0158948936, 0.00376121793, 0.00271566329, 0.00972347986, 0.01021793, 0.00730819, 0.0147232655, 0.00410677493, 0.00300882827, 0.00976192951, 0.01030681, 0.00721993, 0.0157217178, 0.00418451428, 0.00297632837, 0.0103293564, 0.01093506, 0.00781258, 0.0169996694, 0.00420359476, 0.00278414413, 0.010260744, 0.01060419, 0.00736423, 0.015866233, 0.00382796535, 0.00274427957, 0.00984720513, 0.01028904, 0.00731257, 0.0147637799, 0.0041837832, 0.00300041493, 0.00982932281, 0.01039292, 0.00725515, 0.0158240944, 0.00425785687, 0.00300639286, 0.010444249, 0.01105453, 0.00779123, 0.017039502, 0.00422598515, 0.00277562207, 0.0102669206, 0.01069878, 0.0073681, 0.0158729721, 0.00384962815, 0.00272587547, 0.00975592993, 0.01029242, 0.00726903, 0.0147001259, 0.00418795319, 0.0030088455, 0.00988670625, 0.01042545, 0.00717419, 0.0156736802, 0.00423108507, 0.00296916161, 0.010376242, 0.01106302, 0.00771305, 0.0169032775, 0.00418835925, 0.00276320614, 0.0102531584, 0.01078661, 0.00731367, 0.0158561096, 0.00378786772, 0.00270361267, 0.00978793204, 0.01038438, 0.00724611, 0.0147028118, 0.00418410543, 0.00298356218, 0.00977109745, 0.01049029, 0.00718106, 0.015696723, 0.00424173009, 0.00296626473, 0.010388515, 0.01115972, 0.00773631, 0.016906051, 0.00420675986, 0.00275540818, 0.010295081, 0.01081317, 0.00731559, 0.0158335194, 0.00381896994, 0.00269414601, 0.00983395893, 0.01045267, 0.00725915, 0.0147197312, 0.00417755591, 0.00299143768, 0.00987827033, 0.01061872, 0.00724076, 0.0157396067, 0.00424815202, 0.0029717898, 0.010493556, 0.01127087, 0.0077737, 0.0169335119, 0.00422676839, 0.00276086433, 0.0103564607, 0.01089721, 0.00731872, 0.0158979613, 0.00384419621, 0.00270119659, 0.00990270544, 0.01046035, 0.00725916, 0.0147399036, 0.00417963788, 0.00299477181, 0.00992088579, 0.01055842, 0.00720935, 0.0156969447, 0.00422053738, 0.00298155705, 0.0105506387, 0.01123631, 0.00779373, 0.0168896951, 0.00420261919, 0.00276055327, 0.0103438189, 0.01085493, 0.00736833, 0.0158216432, 0.00382235879, 0.00269434, 0.00987831, 0.01041053, 0.00728437, 0.0147162452, 0.00418583769, 0.00299442466, 0.00987980794, 0.01052003, 0.00722268, 0.0157418475, 0.00420876965, 0.00296485, 0.01043729, 0.01117953, 0.00777601, 0.0168484934, 0.00415635994, 0.00274094, 0.01028844, 0.0108203, 0.00732492, 0.0158576053, 0.00379561842, 0.00267022, 0.00982427, 0.01039564, 0.00724418, 0.0147557994, 0.00418623956, 0.00295340898, 0.00985061377, 0.01049582, 0.00717668, 0.0157131311, 0.00424082996, 0.00293767, 0.01045761, 0.01114345, 0.0077192, 0.016816644, 0.00418982282, 0.00272233, 0.01034601, 0.01078729, 0.00728128, 0.0157652218, 0.00381012424, 0.00265731, 0.00979955, 0.01031539, 0.00721294, 0.0147134811, 0.00414923951, 0.00294528436, 0.00976830162, 0.01041993, 0.00712905, 0.0156189222, 0.00418047281, 0.00292493613, 0.0103551708, 0.01109655, 0.00769824, 0.0167967323, 0.00416034088, 0.00271912, 0.01020746, 0.01078093, 0.0072936, 0.0157203302, 0.00376562472, 0.00266731973, 0.00971354824, 0.0103026, 0.00724891, 0.0146199409, 0.00410579797, 0.00293120043, 0.00977777038, 0.01039553, 0.00716868, 0.0156283733, 0.00417090394, 0.00291128806, 0.0102730766, 0.01103709, 0.00773915, 0.0167537015, 0.0041151694, 0.00269139, 0.01010441, 0.01073253, 0.00729538, 0.0156456158, 0.00375361228, 0.00262535, 0.00969325, 0.01028404, 0.00723963, 0.014526628, 0.00409576483, 0.00290599442, 0.00969639886, 0.01039903, 0.00713951, 0.0154785374, 0.00413175765, 0.00288973, 0.01033772, 0.01108855, 0.00770339, 0.0168725047, 0.00413270388, 0.0026786204, 0.0102740843, 0.01072753, 0.00722611, 0.0157217029, 0.00374761666, 0.0026250442, 0.00971240085, 0.01036147, 0.00717061, 0.0145857036, 0.00409203582, 0.00289672846, 0.00972606055, 0.01047605, 0.00705767, 0.0155295935, 0.00412325328, 0.00289532659, 0.0103246979, 0.01110604, 0.00764655, 0.0167860258, 0.00412597414, 0.00267622527, 0.0100635914, 0.01065515, 0.00721028, 0.0156871937, 0.00375627191, 0.00260709552, 0.00955272932, 0.01025679, 0.00715935, 0.0146186445, 0.00410200516, 0.00288556237, 0.00957593787, 0.01040066, 0.00709511, 0.0156786311, 0.00414773403, 0.00284873485, 0.0101658674, 0.01106724, 0.00766012, 0.0169488676, 0.00415702956, 0.00264833472, 0.0100789852, 0.01076746, 0.00725637, 0.0157969948, 0.00377099495, 0.00257024216, 0.00960103422, 0.01028087, 0.00714978, 0.0145785986, 0.00409849454, 0.00284442538, 0.00964129902, 0.01040504, 0.00708122, 0.015472224, 0.00412465632, 0.00284739956, 0.0102691296, 0.01106426, 0.00763949, 0.0167032164, 0.00412186747, 0.00261064176, 0.0101642255, 0.0107399, 0.00722346, 0.0155813294, 0.0037512416, 0.00259674271, 0.00958016701, 0.01029576, 0.00714275, 0.0145511804, 0.00414966885, 0.00283521111, 0.00967578124, 0.01042812, 0.00708079, 0.0155344717, 0.00418782979, 0.00283268327, 0.0101444609, 0.0110799, 0.00763397, 0.0167883467, 0.00416440656, 0.00263151247, 0.0100766076, 0.01076497, 0.00725779, 0.0157911647, 0.0038268771, 0.00259476, 0.0097684, 0.0103148, 0.00714403, 0.014668989, 0.00415916136, 0.00286702649, 0.00970563944, 0.01037823, 0.00704117, 0.0156201338, 0.00424118992, 0.0027905989, 0.0100741917, 0.01095378, 0.00761089, 0.0167974401, 0.00419881335, 0.00255557406, 0.010096252, 0.01066188, 0.00718845, 0.0157037005, 0.00383272907, 0.00253956, 0.00956582, 0.01027326, 0.0071264, 0.0145206694, 0.00419019302, 0.00279955845, 0.00970461778, 0.01043045, 0.00705897, 0.0155788856, 0.00428057602, 0.00278922054, 0.0103507238, 0.01108177, 0.00763485, 0.0167755689, 0.00422213087, 0.00258933497, 0.0101955719, 0.01079861, 0.00725858, 0.0157289132, 0.00379868853, 0.00249606045, 0.00980458595, 0.01050976, 0.00717279, 0.0145371575, 0.00416112924, 0.00277256686, 0.00961458124, 0.01045582, 0.00707322, 0.0154238632, 0.00428923639, 0.0028203, 0.01022856, 0.0110856, 0.00756811, 0.0168442987, 0.00431142375, 0.0026407, 0.01013051, 0.01060167, 0.00721215, 0.0159986448, 0.00398410857, 0.00260963594, 0.00990276691, 0.01039277, 0.00720211, 0.0150238266, 0.00434609223, 0.00288710091, 0.0100573525, 0.01063043, 0.00711406, 0.0161290709, 0.00438252743, 0.00287202, 0.0106962, 0.01120205, 0.00768288, 0.0173617397, 0.00439105835, 0.00264471, 0.01046951, 0.01089123, 0.00728725, 0.0162756816, 0.00399284298, 0.00260146847, 0.0100418869, 0.01043241, 0.00719065, 0.0150276162, 0.00436525326, 0.00289744046, 0.0101200454, 0.01057236, 0.00719922, 0.0161320101, 0.00440352876, 0.00285538, 0.01077472, 0.01128795, 0.00774519, 0.0172294099, 0.00439778017, 0.00263849, 0.01075017, 0.01100502, 0.00730361, 0.0163589958, 0.00404212996, 0.00258902, 0.01023823, 0.01052522, 0.00719004, 0.0152310319, 0.00442104507, 0.00287744217, 0.0103424042, 0.01069058, 0.00714736, 0.0161435697, 0.00445145927, 0.00284661, 0.0109217, 0.01141382, 0.00768987, 0.0174201317, 0.00444972701, 0.00263074, 0.01100782, 0.01105021, 0.00725654, 0.0161216445, 0.00402093492, 0.00256804, 0.01033927, 0.01054042, 0.00713522, 0.0151370661, 0.0043765381, 0.00285315444, 0.0103438823, 0.01070021, 0.00704189, 0.0160884224, 0.004407892, 0.00279414, 0.01084097, 0.01120385, 0.00760053, 0.0171814505, 0.00434176112, 0.0026047, 0.01051647, 0.01080514, 0.00712497, 0.0158250816, 0.00391556555, 0.00252115, 0.0102599, 0.01044005, 0.00704968, 0.0145831397, 0.00423649093, 0.00280323, 0.01010713, 0.01042543, 0.00699166, 0.0155484127, 0.00426981552, 0.00280511, 0.01084052, 0.01113171, 0.00762518, 0.0170519333, 0.00432737079, 0.00261301, 0.01068127, 0.01082942, 0.00718823, 0.0160159543, 0.00393832615, 0.00253956, 0.01008656, 0.01045161, 0.00708021, 0.0147250295, 0.0042599556, 0.00283219, 0.01012972, 0.0106106, 0.00707017, 0.0157695152, 0.00425951043, 0.00277397, 0.01078556, 0.01115535, 0.00754809, 0.0169469304, 0.00421184441, 0.00256364, 0.01072695, 0.01099004, 0.00712475, 0.0158145614, 0.00384182995, 0.00253115, 0.01014283, 0.01048162, 0.00705995, 0.0146586113, 0.00419683196, 0.00280314, 0.0100948, 0.01061236, 0.00695256, 0.0157060958, 0.00421512965, 0.00277386, 0.01077588, 0.01122589, 0.00751865, 0.0170018151, 0.00420606835, 0.00256807, 0.01060419, 0.01089095, 0.00708613, 0.0158413164, 0.00381528051, 0.00251667, 0.00994462, 0.01046808, 0.00698074, 0.0147305392, 0.00417770678, 0.00280723, 0.01014405, 0.0106141, 0.00689519, 0.015634466, 0.0042504454, 0.00277821, 0.01078712, 0.0112885, 0.00745303, 0.0168117695, 0.0042092409, 0.00256677, 0.01066019, 0.01101551, 0.00704059, 0.0157130808, 0.00381714758, 0.00251999, 0.01021335, 0.01064004, 0.00699912, 0.0146518573, 0.00415581139, 0.00279116, 0.01016799, 0.01074666, 0.00692417, 0.0155490041, 0.00419721473, 0.00275845, 0.01075267, 0.01138159, 0.00747525, 0.0168043505, 0.00420474447, 0.00255942, 0.01074713, 0.01104248, 0.00709817, 0.015751224, 0.00383929838, 0.00250423, 0.01016458, 0.01058936, 0.00699204, 0.014612888, 0.00419914071, 0.00279444, 0.01024217, 0.01074278, 0.00691124, 0.015572723, 0.00424617156, 0.00276213, 0.01080848, 0.0113853, 0.00744969, 0.0167725272, 0.00421465747, 0.00255924, 0.01076287, 0.01107633, 0.0070296, 0.0155969569, 0.00384362414, 0.00249342, 0.01013352, 0.01055179, 0.00696164, 0.0145399394, 0.00416800519, 0.00277522, 0.01008419, 0.01073297, 0.00685435, 0.0154751642, 0.00420329301, 0.00273972, 0.01068558, 0.01135679, 0.0073737, 0.0166557375, 0.00416462403, 0.00254302, 0.01062076, 0.01109769, 0.00697097, 0.0156508684, 0.00381199014, 0.00250428, 0.01002728, 0.01057387, 0.00690773, 0.0146141248, 0.0041589695, 0.0027841, 0.00989375, 0.01069546, 0.00685032, 0.0155803915, 0.00424403092, 0.0027483, 0.01041744, 0.01125577, 0.00737837, 0.0168082416, 0.00417806767, 0.00251045, 0.01027715, 0.01098486, 0.00700314, 0.0157522932, 0.00385171943, 0.00250336, 0.00980107, 0.01054248, 0.00699138, 0.014701928, 0.0042040078, 0.00276598, 0.00988534, 0.01081995, 0.00689194, 0.0157620925, 0.00426757382, 0.00273774, 0.0105917, 0.01142239, 0.00741504, 0.0167948343, 0.00425346568, 0.00253546, 0.01053366, 0.01106948, 0.00703261, 0.0156453438, 0.00388687733, 0.00249687, 0.00999474, 0.01059996, 0.00692554, 0.0145597029, 0.00421770057, 0.00277704, 0.00995125, 0.01078267, 0.00681564, 0.0154450433, 0.00427663885, 0.0027503, 0.01052592, 0.01134546, 0.00733228, 0.0166948456, 0.00426379452, 0.00253275, 0.01040903, 0.01107663, 0.00695104, 0.0156220905, 0.00387850846, 0.00248283, 0.00990221, 0.01053787, 0.00685871, 0.014601022, 0.00417130394, 0.00275166, 0.00979925, 0.01047374, 0.00678216, 0.0154747954, 0.00424728217, 0.00271752, 0.01043598, 0.01122813, 0.00732255, 0.0167470668, 0.00420624623, 0.00249159, 0.01032002, 0.01091913, 0.00690996, 0.0156512745, 0.00383510953, 0.00244762, 0.009734, 0.01042964, 0.00683844, 0.0145260813, 0.00414570607, 0.00271007, 0.00946934, 0.010629, 0.00675791, 0.0155101996, 0.00423511257, 0.00268563, 0.01044812, 0.01125412, 0.00726703, 0.0166818555, 0.00414556218, 0.00247212, 0.01027893, 0.0109198, 0.00686817, 0.0155355074, 0.00380748231, 0.00242163846, 0.00969932601, 0.01045225, 0.00680988, 0.0144057544, 0.00413087942, 0.00270228, 0.00965708, 0.01067434, 0.00672888, 0.0154174427, 0.00420451956, 0.00266475, 0.01037893, 0.01126087, 0.00728885, 0.0165936071, 0.00415178156, 0.00246501, 0.01022211, 0.01095899, 0.00690345, 0.0155292945, 0.00379084144, 0.0024258, 0.0097113, 0.01051841, 0.00684703, 0.0144755002, 0.00412845565, 0.00269781, 0.00971649, 0.01066387, 0.00677631, 0.0154714687, 0.00417335657, 0.00267259, 0.01032046, 0.01128854, 0.007295, 0.0166819897, 0.00414446043, 0.00247062, 0.01023419, 0.01101865, 0.00690819, 0.015539051, 0.00375847309, 0.00240933, 0.0096747, 0.01052951, 0.00685437, 0.0143866763, 0.00410831394, 0.00268873, 0.00966394, 0.0106861, 0.0067854, 0.0153621528, 0.00417645881, 0.00265665, 0.010296, 0.01135667, 0.00730291, 0.0166419186, 0.00415793341, 0.00244862, 0.01018606, 0.01104714, 0.00693242, 0.0155409193, 0.0038196363, 0.00241155, 0.00959408, 0.01051262, 0.00686818, 0.014480304, 0.00414583785, 0.00268368, 0.00959623, 0.01068551, 0.00676777, 0.0154123921, 0.00418529753, 0.00264451, 0.0102728, 0.01134826, 0.0072943, 0.0166386962, 0.00412836345, 0.00245719, 0.0101699, 0.01106184, 0.00693492, 0.0155100897, 0.0037642871, 0.00240781, 0.0096644, 0.01056689, 0.00682316, 0.0143688573, 0.0040904819, 0.00266906, 0.00951671, 0.01068698, 0.00673768, 0.0152336285, 0.00412808917, 0.00262867706, 0.0100881914, 0.01119271, 0.00728259, 0.0165387765, 0.00410058349, 0.00243077404, 0.00997052435, 0.01091234, 0.00689199, 0.0154369771, 0.00374866393, 0.00238152128, 0.00951793697, 0.01047529, 0.00684106, 0.014333426, 0.0040856842, 0.00265895086, 0.00966802053, 0.01063993, 0.0067239, 0.0152561432, 0.00415372802, 0.00265342, 0.01021216, 0.01135417, 0.00727718, 0.0165517721, 0.00409563445, 0.00243367674, 0.00995711423, 0.01083374, 0.00690206, 0.015407919, 0.00373933651, 0.00241209, 0.00944308, 0.01050646, 0.0068623, 0.0142221972, 0.00406024698, 0.00267678895, 0.00954582915, 0.0106779, 0.00673376, 0.0151989805, 0.00413742848, 0.00263984059, 0.0101649072, 0.01129214, 0.00725176, 0.0164570715, 0.00410308223, 0.00243899156, 0.0100729894, 0.01102425, 0.00687917, 0.0153416097, 0.0037575264, 0.00240045, 0.0095772, 0.01053962, 0.00680898, 0.0142867481, 0.00408790447, 0.00266588, 0.00957758, 0.01071936, 0.00673132, 0.0152291218, 0.00415795529, 0.00265254, 0.01020946, 0.01130156, 0.0072415, 0.016552005, 0.00411435263, 0.00245963, 0.01012475, 0.01099445, 0.00687604, 0.0153683927, 0.00376935466, 0.00240765, 0.0096112, 0.01053002, 0.00680352, 0.0142443096, 0.0040988042, 0.00266431, 0.0095548, 0.01063783, 0.00672761, 0.0151774408, 0.0041611609, 0.00263143, 0.01007634, 0.01123233, 0.0072613, 0.0164925754, 0.00410295185, 0.00244819, 0.00996029, 0.01091672, 0.00686622, 0.0153347552, 0.00374298939, 0.00240656, 0.00946151, 0.01041508, 0.00678949, 0.0142786242, 0.00408979552, 0.00269328, 0.0094263, 0.01059743, 0.00671328, 0.0152498819, 0.00415662676, 0.00266861, 0.01003386, 0.011141, 0.00724546, 0.0165266115, 0.00409297459, 0.00246935, 0.0098986, 0.01084481, 0.00683167, 0.0153076844, 0.00372264581, 0.00242864, 0.00937061, 0.01041041, 0.00677013, 0.0142427431, 0.00404312648, 0.00268505, 0.00933646, 0.01054399, 0.00669383, 0.0151714338, 0.00408782903, 0.00265385, 0.00994792, 0.0111274, 0.00725762, 0.0164293032, 0.00403526146, 0.00245339, 0.00990726, 0.01083192, 0.00688641, 0.0151437605, 0.00370060652, 0.00242282, 0.00947885, 0.01040496, 0.00678521, 0.0141922459, 0.00403466355, 0.00268874, 0.00941745, 0.01055399, 0.00672878, 0.0151346093, 0.0040982007, 0.00265115, 0.01004334, 0.01110974, 0.00724924, 0.0164481141, 0.00403282791, 0.00244787266, 0.00986214075, 0.01085684, 0.00688625, 0.0152267413, 0.00369719439, 0.00241517, 0.00937926, 0.01039931, 0.00679954, 0.014223922, 0.00399934733, 0.00268809, 0.00936382, 0.01057333, 0.00666548, 0.0151614565, 0.00405419432, 0.00264949095, 0.00993817393, 0.01112274, 0.00721244, 0.0164622366, 0.00399898784, 0.00245598983, 0.00977077987, 0.01081032, 0.00681571, 0.0153477043, 0.00367091852, 0.00240553473, 0.00925149024, 0.01034795, 0.0067574, 0.0142750079, 0.0039844471, 0.00269514159, 0.00939823594, 0.01060723, 0.00669148, 0.0152275851, 0.0040244516, 0.00266276323, 0.0097766025, 0.01102924, 0.00718916, 0.0165035482, 0.00398723222, 0.00245885039, 0.0096350722, 0.01075337, 0.00680934, 0.015333415, 0.00363582768, 0.0024037275, 0.00924385339, 0.01035456, 0.006747, 0.0142754512, 0.00396911474, 0.00268189609, 0.00932065398, 0.01052074, 0.00668174, 0.0152588496, 0.0040318612, 0.00264296192, 0.00993047282, 0.01109162, 0.00720009, 0.0165262241, 0.00400313083, 0.0024405946, 0.0098456163, 0.01080756, 0.00681619, 0.0153301107, 0.00365022779, 0.00239060028, 0.00930040795, 0.01026084, 0.00674559, 0.0142538203, 0.00398039445, 0.00265908963, 0.00935532898, 0.01050651, 0.00667592, 0.015232712, 0.00404282473, 0.00262897438, 0.00995531771, 0.01109108, 0.00721949, 0.0165199786, 0.00399769284, 0.00242834119, 0.00991143845, 0.01079898, 0.00685657, 0.015398073, 0.00363789615, 0.00237993686, 0.00939290505, 0.01034542, 0.00674653, 0.0142938336, 0.0039692088, 0.00265503349, 0.00939527433, 0.01049426, 0.00668703, 0.0152086755, 0.00406803098, 0.00262314477, 0.00992445927, 0.01105215, 0.00720789, 0.0164980907, 0.00399952568, 0.00241907663, 0.00982451066, 0.01081746, 0.00683547, 0.0153501257, 0.00363505585, 0.00236440916, 0.00937375706, 0.0103712, 0.00675069, 0.0142563283, 0.00394506147, 0.00265027513, 0.00932922587, 0.01051281, 0.00666236, 0.0151899261, 0.00401545782, 0.00260553486, 0.0099079106, 0.01108496, 0.00717775, 0.0164210834, 0.00398436049, 0.00240537245, 0.00981883518, 0.01077788, 0.00683106, 0.0152531685, 0.00363459648, 0.00235947873, 0.00933070667, 0.01030152, 0.0067773, 0.0142425159, 0.00396818575, 0.00263952534, 0.00930712372, 0.01045279, 0.00668237, 0.0151901608, 0.00403292011, 0.0026114143, 0.00989777874, 0.01101966, 0.00720555, 0.0164835677, 0.00399180409, 0.00241328264, 0.00980936922, 0.01075882, 0.00682222, 0.0153113576, 0.00363906473, 0.00236859941, 0.0092241494, 0.01024307, 0.00674977, 0.014215841, 0.0039492026, 0.00263372995, 0.00924123917, 0.01042657, 0.0066799, 0.0151328677, 0.00402507558, 0.00260127708, 0.0098794736, 0.01100634, 0.00718372, 0.0164506454, 0.00398757868, 0.00240985514, 0.00977279618, 0.01075894, 0.00679773, 0.0153132053, 0.00362798129, 0.00236750999, 0.00923611503, 0.01028325, 0.00671869, 0.0141675165, 0.00395068759, 0.00264062779, 0.00930428784, 0.01043039, 0.00663866, 0.0151457014, 0.00399918761, 0.00261669024, 0.00987096876, 0.0110368, 0.00716721, 0.0164487772, 0.00397819653, 0.00240974966, 0.00979554281, 0.01072389, 0.00679568, 0.0152944569, 0.00362143246, 0.00238069333, 0.00932798255, 0.01030733, 0.00677081, 0.0141701214, 0.00393465767, 0.00263646687, 0.0093190819, 0.01043967, 0.00667114, 0.0151374592, 0.00398787577, 0.00260045682, 0.0098351296, 0.0109805, 0.00715124, 0.016419651, 0.00394042302, 0.0024100407, 0.00973622408, 0.01073302, 0.00680251, 0.0152760996, 0.00362759735, 0.00235234643, 0.00924027432, 0.01024245, 0.00674581, 0.0141865155, 0.00394085748, 0.00261860387, 0.00925242156, 0.01041071, 0.00663442, 0.0151192369, 0.00400585961, 0.00259233359, 0.00979905855, 0.01103051, 0.00717508, 0.0164183807, 0.00396535033, 0.00240068091, 0.00970330741, 0.01075637, 0.00681176, 0.0153159164, 0.00362297287, 0.00235784496, 0.00924074557, 0.01029655, 0.00673165, 0.0142799616, 0.00393781159, 0.00263064401, 0.00919439737, 0.01043299, 0.00665611, 0.0151544586, 0.00399905676, 0.00259080436, 0.00979828183, 0.01099742, 0.00718062, 0.0164861884, 0.00397172477, 0.00239048782, 0.00972353853, 0.0107054, 0.00681659, 0.0153300101, 0.00360652339, 0.00234908122, 0.00924672373, 0.01028859, 0.0067615, 0.0141818952, 0.00394241931, 0.00262985099, 0.00929151103, 0.01045626, 0.00667632, 0.0151168713, 0.00400266657, 0.00260113459, 0.00984677859, 0.01099326, 0.00718522, 0.016419325, 0.00396113889, 0.00239707646, 0.00971995294, 0.01069724, 0.00681788, 0.0152526535, 0.00361629319, 0.00235482771, 0.00923497975, 0.01022196, 0.0067598, 0.0141845765, 0.00392589485, 0.00263315369, 0.00923064444, 0.01041575, 0.00666327, 0.0151165295, 0.00398919638, 0.00260024774, 0.00978341326, 0.01098796, 0.00717399, 0.016444305, 0.00394255063, 0.00240425579, 0.00968475733, 0.01070985, 0.00680936, 0.0152428579, 0.00359700876, 0.00235452596, 0.00920294225, 0.01027182, 0.0067498, 0.014099732, 0.00391310779, 0.00261547952, 0.00914918352, 0.01041912, 0.0066952, 0.014978501, 0.00397984823, 0.00258410862, 0.00972412154, 0.01097694, 0.0072074, 0.0162948705, 0.00395172881, 0.00238312245, 0.00960776489, 0.01066817, 0.0068253, 0.0152964108, 0.00361416861, 0.00233795145, 0.0090460144, 0.01023821, 0.00675464, 0.0141876824, 0.00392326945, 0.00261375145, 0.00900559872, 0.01039588, 0.00660684, 0.0150449388, 0.00399225485, 0.00257440424, 0.00956935063, 0.01094772, 0.00712664, 0.0163600538, 0.0039505274, 0.00237853779, 0.00942038372, 0.01065711, 0.00676252, 0.015189549, 0.00359110534, 0.00231788564, 0.00888704136, 0.01015902, 0.00671325, 0.0141139654, 0.00389531092, 0.00260987203, 0.00895488355, 0.01029372, 0.00659704, 0.0149451699, 0.00398403313, 0.00256342604, 0.00949672423, 0.01086066, 0.00711805, 0.0162453316, 0.00396123342, 0.00237629656, 0.0093839597, 0.0105849, 0.0067773, 0.0151570998, 0.00361591345, 0.00232149567, 0.00887830928, 0.01011907, 0.00670078, 0.0140534798, 0.00393259106, 0.00262428494, 0.00898051728, 0.01035787, 0.00662523, 0.0150290066, 0.00401385501, 0.0025725998, 0.00952241383, 0.01089397, 0.00711339, 0.0162750781, 0.00393655291, 0.00238187914, 0.00942696165, 0.01061179, 0.00673189, 0.015119845, 0.00359939714, 0.00232822541, 0.00893883314, 0.01018197, 0.0066739, 0.0141054476, 0.00390736526, 0.00261693168, 0.00896233879, 0.01037471, 0.00662361, 0.0150378468, 0.00400287984, 0.00258091884, 0.00953623094, 0.01093155, 0.0071223, 0.016307842, 0.00396666117, 0.0023821895, 0.00943330768, 0.010688, 0.00678058, 0.015177669, 0.0036016705, 0.00233213417, 0.00893221237, 0.01015711, 0.00670733, 0.0140956184, 0.0039197132, 0.0026077081, 0.00893581379, 0.01031464, 0.00663463, 0.015015319, 0.00398521591, 0.00257526594, 0.009464317, 0.01088125, 0.00714668, 0.0162845701, 0.00394427124, 0.0023732665, 0.00938516203, 0.01059432, 0.00675065, 0.0150977708, 0.00360601977, 0.00232580956, 0.00885777362, 0.01013218, 0.00670714, 0.0140891522, 0.00393300783, 0.00260424032, 0.00888272095, 0.01031086, 0.00661914, 0.0150142331, 0.00399328116, 0.00255980412, 0.00943017192, 0.01085449, 0.00714169, 0.0162259266, 0.00391436415, 0.00235487684, 0.00934728049, 0.01055696, 0.00676138, 0.0151070999, 0.00357271335, 0.00231976085, 0.00886654016, 0.0100894, 0.00671932, 0.0140555762, 0.00391563633, 0.00259754807, 0.00877455436, 0.01013289, 0.00663361, 0.0149204368, 0.00400738418, 0.00254556513, 0.00930837356, 0.0107301, 0.00716491, 0.0161828548, 0.00393848633, 0.0023705943, 0.00924419612, 0.01048473, 0.00675177, 0.0150979282, 0.00362939062, 0.00234128628, 0.00880331732, 0.01008014, 0.00669321, 0.0140060177, 0.00389333186, 0.00260701007, 0.00887803361, 0.01019438, 0.00661672, 0.0150847593, 0.00401030667, 0.00257630297, 0.00946869515, 0.01089769, 0.00715776, 0.0164156463, 0.00395445852, 0.00237722928, 0.00941473339, 0.01059069, 0.00679438, 0.015280216, 0.00363384536, 0.0023504314, 0.00892910175, 0.01015801, 0.00671948, 0.0141368201, 0.0039155432, 0.00262018712, 0.00887766387, 0.01032776, 0.00663906, 0.0149981566, 0.0040066191, 0.00255744322, 0.00934743043, 0.01086908, 0.00714622, 0.0162839089, 0.00395660428, 0.00236677239, 0.00931718014, 0.0105967, 0.00678253, 0.0151660498, 0.00359949586, 0.00232473691, 0.00889735948, 0.01014859, 0.00672358, 0.0141588282, 0.00392774772, 0.00260730996, 0.00886862632, 0.01033206, 0.00665112, 0.0151011543, 0.00398824504, 0.00256082206, 0.00942575, 0.0109382, 0.00715663, 0.0164877661, 0.00394716905, 0.00236858567, 0.00937897619, 0.01061137, 0.00680317, 0.0151831806, 0.00359539059, 0.0023268417, 0.00892942771, 0.01017625, 0.00672143, 0.0141332261, 0.00390668772, 0.0025944761, 0.00890360866, 0.01038829, 0.00665241, 0.015050685, 0.00396062015, 0.00253969245, 0.00943399034, 0.01095941, 0.00718879, 0.0163232069, 0.00391705194, 0.00233057141, 0.00931061525, 0.01071052, 0.00680501, 0.0152758621, 0.00355779799, 0.00228692289, 0.00878889486, 0.01022828, 0.00670569, 0.0141823627, 0.00386997359, 0.00258161617, 0.00889143534, 0.01041825, 0.00666149, 0.0151174236, 0.00396766327, 0.0025535177, 0.00941511616, 0.01094804, 0.00716687, 0.0164569803, 0.00392140029, 0.00235927897, 0.00923501514, 0.01055354, 0.00679019, 0.0153077124, 0.003580658, 0.00230688066, 0.00877858605, 0.01007861, 0.00669689, 0.01422639, 0.00387794315, 0.00258163596, 0.00877301116, 0.01022386, 0.00665125, 0.0151068717, 0.00395434396, 0.00256209611, 0.00931115169, 0.01080788, 0.00716578, 0.0163948964, 0.00389967021, 0.00234978832, 0.0091788508, 0.01048731, 0.00675379, 0.0152714215, 0.00355786574, 0.00229223631, 0.00873233657, 0.01007137, 0.00670866, 0.0141985053, 0.00386846834, 0.00258968584, 0.0086809136, 0.01017381, 0.0066363, 0.0150721464, 0.00393262506, 0.00253733457, 0.0092418408, 0.01073995, 0.00715478, 0.0163019747, 0.00388386054, 0.00236205966, 0.00910042319, 0.01032117, 0.00677087, 0.0153291915, 0.00354738114, 0.00230103522, 0.0086672632, 0.00990032, 0.00670077, 0.0140329553, 0.00383095792, 0.00258404808, 0.00864598434, 0.01004993, 0.00665174, 0.0149992546, 0.00390536874, 0.00254167453, 0.00913671684, 0.01059418, 0.00718561, 0.0162037909, 0.00385698839, 0.00231798599, 0.00893776026, 0.01016938, 0.00679818, 0.0151793594, 0.00349216955, 0.00227753748, 0.00853623077, 0.00986117, 0.00670024, 0.0140318666, 0.00380755309, 0.00254248222, 0.0086396765, 0.010076, 0.00665236, 0.0148506481, 0.00387571892, 0.00250190357, 0.00919821206, 0.01057655, 0.00717058, 0.0161210243, 0.00383767881, 0.00231970032, 0.00921069365, 0.01042942, 0.00677686, 0.0150122587, 0.00349814002, 0.00226060441, 0.00873736478, 0.00994388, 0.00670872, 0.0139070135, 0.00379131711, 0.00251832698, 0.00877063163, 0.01022048, 0.00664666, 0.0148757333, 0.00387162459, 0.00248619262, 0.00920597278, 0.01066745, 0.00717312, 0.0161545109, 0.00383816566, 0.0023091184, 0.00913252961, 0.01042898, 0.00676963, 0.0150565393, 0.00349366665, 0.00226360164, 0.00869791396, 0.01001149, 0.00668523, 0.0139741534, 0.00379326986, 0.00252843997, 0.00867350865, 0.01014644, 0.00661764, 0.0148934582, 0.00384308747, 0.00249710539, 0.00923702214, 0.01073974, 0.00713762, 0.0160953384, 0.00380689302, 0.00229712483, 0.0091067981, 0.01040462, 0.00674952, 0.0149239907, 0.00346404221, 0.0022533692, 0.0085870279, 0.00996415, 0.00666431, 0.0138188098, 0.00374644902, 0.00251694536, 0.00858937483, 0.01009538, 0.00657526, 0.0147691201, 0.00383902458, 0.00247839768, 0.00914148428, 0.01064387, 0.00706565, 0.0160024483, 0.00377924601, 0.00229160488, 0.00899214484, 0.01039587, 0.00670108, 0.014877243, 0.00344715198, 0.0022442257, 0.0085406322, 0.00994838, 0.00661458, 0.0136797018, 0.00377533445, 0.00250564539, 0.00857297704, 0.01012852, 0.00657085, 0.014733335, 0.00388215599, 0.00245313416, 0.00918984693, 0.01065799, 0.00710068, 0.0159245543, 0.00385849969, 0.0022781617, 0.00914227776, 0.01043383, 0.00676512, 0.0147910481, 0.00353576196, 0.00224615471, 0.00867552962, 0.01001734, 0.00674181, 0.0137237916, 0.00386867044, 0.00250595436, 0.00872588344, 0.01015431, 0.00664467, 0.0148249911, 0.00393041037, 0.0024687238, 0.00912333932, 0.01066341, 0.00716177, 0.0160365738, 0.00387394801, 0.00225130748, 0.00892218109, 0.01035131, 0.00677264, 0.0150376, 0.00352651207, 0.00221415004, 0.00863408577, 0.00999043, 0.00674128, 0.0139643094, 0.00387871102, 0.00250903261, 0.00870562159, 0.01012949, 0.00670212, 0.0149096698, 0.00395597098, 0.00246771402, 0.00927598495, 0.01060793, 0.00719375, 0.0162556916, 0.00389069202, 0.00227981643, 0.0091691548, 0.01035151, 0.00683658, 0.0151406797, 0.00353877363, 0.00220483914, 0.00867609307, 0.009813, 0.00681208, 0.014065519, 0.00382802775, 0.0024727101, 0.0086889714, 0.00993014, 0.00673166, 0.0149929784, 0.00389019493, 0.00242279749, 0.00921389181, 0.01057424, 0.00726971, 0.0162579715, 0.00385202095, 0.00224463129, 0.0091039408, 0.0103129, 0.00693103, 0.0151747754, 0.00349587738, 0.0021889254, 0.00866745133, 0.00988251, 0.00685719, 0.0140655115, 0.0038118402, 0.00245235022, 0.00868280418, 0.010055, 0.00677453, 0.0149755105, 0.00388982682, 0.00242091506, 0.00919880345, 0.01062488, 0.00728917, 0.0162713453, 0.00383969024, 0.00223410944, 0.00910882931, 0.01030958, 0.00691606, 0.0151796648, 0.00350496219, 0.00218389253, 0.00870623905, 0.00986271, 0.0068325, 0.0141753834, 0.00382574997, 0.00245147897, 0.00868948083, 0.01002247, 0.00675183, 0.0150489043, 0.00388477184, 0.00241272268, 0.00918285921, 0.01054565, 0.00725067, 0.0162809882, 0.003832886, 0.00221916614, 0.00908668153, 0.01028288, 0.00686053, 0.0151299452, 0.00349522918, 0.00219841488, 0.00870206673, 0.00984833, 0.00681624, 0.0140973413, 0.00380906905, 0.00245331833, 0.00868700817, 0.01003529, 0.00673655, 0.0149987051, 0.00387063366, 0.00240549375, 0.00919023249, 0.01061495, 0.00726404, 0.0163697377, 0.00384102017, 0.00223803497, 0.00912879873, 0.01028095, 0.00683022, 0.0152604403, 0.00349826808, 0.00219659996, 0.00869119447, 0.00989461, 0.00681342, 0.0141079416, 0.00380778452, 0.00246446719, 0.00868686941, 0.01010151, 0.00674302, 0.0150110386, 0.00386555004, 0.00241520302, 0.00924854074, 0.01062828, 0.00723438, 0.0162500124, 0.00382325915, 0.00224356586, 0.00910752919, 0.01030436, 0.00684398, 0.0151408846, 0.0034832519, 0.00219853409, 0.00864484441, 0.00985542, 0.00679869, 0.0141139049, 0.00380340824, 0.00248131901, 0.00863395166, 0.01005472, 0.00671175, 0.0150072323, 0.00388555042, 0.00243502134, 0.00919673499, 0.01060826, 0.00722223, 0.0163006727, 0.00383372349, 0.00225009187, 0.0090699913, 0.01030009, 0.00684139, 0.015148744, 0.00348971831, 0.00220217928, 0.00862616487, 0.00986995, 0.00679191, 0.0140546374, 0.00379727944, 0.00247158483, 0.0086368341, 0.01005258, 0.00672061, 0.0149858128, 0.00386855286, 0.00242726598, 0.00917319767, 0.01060708, 0.00723116, 0.0162245817, 0.00380654214, 0.00223986083, 0.00906108506, 0.01030555, 0.0068441, 0.0151390014, 0.00348970504, 0.00219561975, 0.0086406311, 0.00987483, 0.00678834, 0.0140854884, 0.00380864204, 0.00245703454, 0.00867689587, 0.0101062, 0.00672359, 0.0150159178, 0.00389229832, 0.002421021, 0.0092183724, 0.0106322, 0.00721807, 0.0162994415, 0.00386013137, 0.00224693515, 0.0090988148, 0.01034686, 0.00683268, 0.0151846847, 0.00353860576, 0.00219693407, 0.00864388794, 0.00988397, 0.00679381, 0.0140678203, 0.00382351736, 0.00245965412, 0.00866362173, 0.01010142, 0.00673406, 0.0150589012, 0.00391134992, 0.00242523476, 0.00921692699, 0.01068706, 0.00725951, 0.0163282081, 0.00388354459, 0.00223824172, 0.00909846276, 0.01042505, 0.00684484, 0.0152684469, 0.00353162666, 0.00218911469, 0.00870239642, 0.00990106, 0.00681786, 0.0140953455, 0.00381348864, 0.0024650651, 0.00867732707, 0.01013727, 0.00675012, 0.0149950702, 0.00386632467, 0.00241231988, 0.00920752995, 0.01066488, 0.00726535, 0.0162694845, 0.00387395546, 0.00223781378, 0.00909836777, 0.01032166, 0.00685055, 0.0151464539, 0.00354455714, 0.00217551878, 0.00864989124, 0.00994704, 0.00675183, 0.014081981, 0.00383205386, 0.00248069037, 0.00868563727, 0.01011696, 0.00672593, 0.0149970092, 0.00393397873, 0.00244235015, 0.00919775106, 0.01066187, 0.00724854, 0.0162969418, 0.00391389756, 0.00227137282, 0.00910639204, 0.01030011, 0.00687514, 0.0152252549, 0.00357263046, 0.00222421181, 0.00871553645, 0.00991285, 0.00679278, 0.0141456295, 0.00387583114, 0.00251293462, 0.00869735796, 0.01009732, 0.00671863, 0.015104034, 0.00395567389, 0.00247443723, 0.00926050358, 0.01065655, 0.00723988, 0.0162247028, 0.00393368816, 0.00229205214, 0.00915455353, 0.01040164, 0.00686694, 0.0151141528, 0.00359012256, 0.00223029684, 0.00867085252, 0.00989024, 0.00676665, 0.0139742717, 0.00388989714, 0.0025005592, 0.00871127378, 0.01010558, 0.00670557, 0.0148444818, 0.00396973686, 0.00246622413, 0.00920062978, 0.01065341, 0.00721304, 0.0161519255, 0.00392948277, 0.00228816783, 0.00910684466, 0.01033447, 0.0068214, 0.0149981137, 0.00359357335, 0.00223140931, 0.00859770272, 0.00984687, 0.00674877, 0.0140433498, 0.00389763922, 0.00250646798, 0.00863753725, 0.01002099, 0.00667963, 0.0150674758, 0.00397072872, 0.00247183978, 0.00917035062, 0.0106008, 0.00721086, 0.0162361003, 0.00393061899, 0.00229000393, 0.00911434833, 0.01035982, 0.00685268, 0.0151267499, 0.00360150263, 0.00224372605, 0.00861167628, 0.00987218, 0.00678245, 0.0139704896, 0.00391650107, 0.00250804238, 0.00860871281, 0.01003589, 0.00665114, 0.0149084432, 0.00394925708, 0.00245631696, 0.00902454183, 0.01062487, 0.0072005, 0.016347874, 0.00392064033, 0.00228514592, 0.00906959176, 0.01040877, 0.00682843, 0.0152337085, 0.00359501992, 0.0022442292, 0.00870327745, 0.00995762, 0.00678514, 0.0141654182, 0.00390389399, 0.0025251687, 0.00868372433, 0.01016952, 0.00670709, 0.0150242364, 0.00392566575, 0.00246624602, 0.00913504139, 0.01065728, 0.00721854, 0.0163096376, 0.0038847439, 0.00227952772, 0.00894393772, 0.01034976, 0.00680048, 0.0152534414, 0.00354081742, 0.00223285961, 0.00857283175, 0.00993144, 0.00679574, 0.0141606182, 0.00388183142, 0.00252828584, 0.00860678311, 0.0101215, 0.0067265, 0.0151227023, 0.00399072934, 0.00249318173, 0.00919928215, 0.01073537, 0.00721915, 0.0164126605, 0.00394853158, 0.00231632474, 0.00909312814, 0.01044867, 0.00690124, 0.0154530387, 0.00358442171, 0.0022421286, 0.00870780367, 0.0099893, 0.00686914, 0.01425758, 0.00388839724, 0.00252155005, 0.00868201628, 0.01018914, 0.00675394, 0.0152917709, 0.00394522073, 0.00249553355, 0.00927261636, 0.01076236, 0.00726684, 0.016513953, 0.00393386139, 0.00232442748, 0.00918005686, 0.01048612, 0.0068901, 0.0154087087, 0.00354343257, 0.00227350718, 0.00880255178, 0.01006611, 0.00680346, 0.0142768063, 0.00385316834, 0.00251785782, 0.00869889557, 0.01018873, 0.00671906, 0.0151676508, 0.00391978025, 0.00248632627, 0.00926718209, 0.01076309, 0.00727237, 0.0164511763, 0.00393226836, 0.00231277035, 0.00925416965, 0.01051023, 0.00684397, 0.0152976681, 0.00357132521, 0.00225424184, 0.00875004381, 0.00997791, 0.0067692, 0.0141820842, 0.00384699786, 0.00249999808, 0.00867262762, 0.01016693, 0.00668231, 0.0151709998, 0.00395219401, 0.00246496452, 0.00917871296, 0.01072539, 0.00723466, 0.0163166914, 0.00389972283, 0.00228446559, 0.00911793113, 0.01043479, 0.0068505, 0.0152182635, 0.00357129262, 0.00223431783, 0.00864540879, 0.00994763, 0.00681441, 0.0141313588, 0.00387311843, 0.00250207027, 0.00860540476, 0.01013565, 0.00671487, 0.0151421232, 0.00395901548, 0.0024598809, 0.00913112424, 0.01067008, 0.00723961, 0.0164225698, 0.00392334908, 0.00227244827, 0.00907270331, 0.01039159, 0.00686552, 0.0153412931, 0.00358092017, 0.00221644365, 0.00865053013, 0.00993523, 0.00680143, 0.0142749278, 0.00391491828, 0.00249685138, 0.00863811653, 0.01015731, 0.00673909, 0.0152133275, 0.00395976985, 0.0024576108, 0.00915167388, 0.01067606, 0.00726212, 0.0164803062, 0.00393545954, 0.0022640531, 0.00914182886, 0.01036801, 0.00684165, 0.0154260863, 0.00359021709, 0.00222428842, 0.00868203305, 0.00993468, 0.00678417, 0.0142975897, 0.00389127596, 0.00248689367, 0.00869741198, 0.01013636, 0.00672613, 0.0152588347, 0.00396919576, 0.00246528932, 0.00920257624, 0.0106659, 0.00722677, 0.0165003873, 0.00394415716, 0.00226123026, 0.00906200986, 0.01030672, 0.0068268, 0.0154017648, 0.0035845919, 0.00222392869, 0.00865881052, 0.00991603, 0.00676495, 0.0142637277, 0.00388586964, 0.00250087352, 0.00866291299, 0.0101411, 0.00669254, 0.0152267274, 0.00395273278, 0.00246685953, 0.00916917715, 0.0106686, 0.0072065, 0.0164440889, 0.00389789115, 0.00227236631, 0.00909305457, 0.0103896, 0.00682121, 0.0153750824, 0.00357347238, 0.0022209764, 0.00866348483, 0.00992535, 0.00677422, 0.0142171802, 0.00387515151, 0.00247545796, 0.00869827531, 0.01014966, 0.0066976, 0.0152112767, 0.00394420186, 0.00245481497, 0.00918225199, 0.01069329, 0.00721418, 0.0164834969, 0.0039220727, 0.00225783768, 0.00910758972, 0.01033153, 0.00681901, 0.0153835462, 0.00358983641, 0.00219835923, 0.00867752824, 0.00990832, 0.00677624, 0.0142672947, 0.00390404253, 0.00248120213, 0.00866017025, 0.01010745, 0.00669611, 0.0152171133, 0.00396935223, 0.00245335349, 0.00920065492, 0.01065954, 0.00717837, 0.0164709631, 0.00391506031, 0.0022512346, 0.00910277013, 0.01039003, 0.00681515, 0.0153940246, 0.00358154811, 0.0022041772, 0.00868313387, 0.00991243, 0.00674889, 0.0142753627, 0.0038871232, 0.00247915927, 0.00865588058, 0.01009961, 0.00668194, 0.0153102148, 0.00395296607, 0.00245072669, 0.00920535903, 0.0106575, 0.00720817, 0.0165013317, 0.00392170204, 0.00226192758, 0.00907998998, 0.01029588, 0.0068011, 0.0154128466, 0.0035635957, 0.00219843979, 0.00860552676, 0.00984181, 0.00672297, 0.0142223788, 0.00385634112, 0.00246138382, 0.00858193077, 0.01002982, 0.00664065, 0.015167594, 0.0039483984, 0.00242508482, 0.00910544582, 0.01056011, 0.00713338, 0.016397357, 0.00388182048, 0.00223205029, 0.00901548192, 0.01028482, 0.00676285, 0.0153387515, 0.00354065886, 0.00219198829, 0.00862535276, 0.00984997, 0.00670242, 0.0142379571, 0.00385650457, 0.00246346882, 0.00857286435, 0.01000016, 0.00661323, 0.0152081056, 0.00391849969, 0.00242386945, 0.00912975986, 0.0105789, 0.00708776, 0.0164112188, 0.003891167, 0.00223779352, 0.00904415455, 0.01030834, 0.0067479, 0.0154272607, 0.00353991729, 0.00219089468, 0.00860272069, 0.00985792, 0.00669524, 0.0142826717, 0.00385190803, 0.00246195518, 0.00859011896, 0.01002766, 0.00659858, 0.0152006298, 0.0039108838, 0.00242437189, 0.00912125781, 0.01060114, 0.00712367, 0.0164803658, 0.00388362608, 0.00223912136, 0.00902346801, 0.01027435, 0.0067824, 0.0153715108, 0.00354430638, 0.00218787463, 0.00857779756, 0.00983902, 0.00671511, 0.0142516093, 0.00383156631, 0.00244822167, 0.00857570209, 0.01002896, 0.00665652, 0.0152328992, 0.00389991514, 0.00240814639, 0.00913613848, 0.01059903, 0.00717088, 0.0164478663, 0.00387695408, 0.00223127985, 0.00904424861, 0.01028344, 0.00682527, 0.0153839076, 0.00354373222, 0.00218597963, 0.00861739833, 0.00983255, 0.00674652, 0.0142734321, 0.00386449741, 0.00245898264, 0.00858507957, 0.01004757, 0.00667226, 0.0151630668, 0.00390208885, 0.00241362839, 0.00907914527, 0.01058008, 0.00716313, 0.0164430477, 0.00387754501, 0.00222045137, 0.00900251325, 0.01030111, 0.0067585, 0.0154295349, 0.00353995408, 0.00218684529, 0.00861709565, 0.00990177, 0.0067048, 0.0142683676, 0.00383035396, 0.00244864589, 0.00855020992, 0.01003867, 0.00664705, 0.0151686482, 0.00386719336, 0.00240232144, 0.00900550094, 0.0106092, 0.00711913, 0.0164626837, 0.0038337505, 0.00221359287, 0.00890485104, 0.01031306, 0.00677233, 0.0153696062, 0.00349547714, 0.00215722295, 0.00845193956, 0.00983565, 0.00666059, 0.014208219, 0.00375188841, 0.00241789524, 0.00841393229, 0.01006051, 0.00657069, 0.015139861, 0.00382283074, 0.00238138856, 0.00893412065, 0.01061908, 0.00705454, 0.0164074339, 0.00378338108, 0.00219641905, 0.00888245646, 0.01032273, 0.00664879, 0.0153587488, 0.0034552305, 0.00214590016, 0.00846127048, 0.00982687, 0.00658247, 0.0142878816, 0.00373559585, 0.00241015782, 0.00842726976, 0.01006295, 0.00653295, 0.0152141824, 0.00381190912, 0.00237559108, 0.00893368945, 0.01063152, 0.00702354, 0.0165225491, 0.00379181979, 0.00219995482, 0.00886739325, 0.01030116, 0.00662124, 0.0154311163, 0.00344109605, 0.00214478676, 0.00842035562, 0.00988047, 0.00656614, 0.0142282909, 0.00371594727, 0.00242683664, 0.00840896554, 0.01007424, 0.00651955, 0.0151104825, 0.00379529526, 0.0024004071, 0.0089654699, 0.01070473, 0.00704075, 0.0164568257, 0.00377140148, 0.00221918197, 0.00894890074, 0.01037634, 0.00666896, 0.0153298816, 0.00344222831, 0.00216793665, 0.00850883964, 0.00992598, 0.00663389, 0.0142925987, 0.00373477628, 0.00244283373, 0.00847757608, 0.01014904, 0.00652433, 0.0152148493, 0.00378545048, 0.00240090466, 0.00900753494, 0.01062786, 0.00701864, 0.0164439809, 0.00372956693, 0.00221184432, 0.00891620014, 0.01034083, 0.00663792, 0.0153153976, 0.00340379123, 0.00215627556, 0.00848398358, 0.00988559, 0.00657638, 0.014280553, 0.00368827698, 0.00242834468, 0.00843634456, 0.01004808, 0.00648599, 0.0151885701, 0.00374588836, 0.00239182194, 0.00898480043, 0.01061251, 0.00698474, 0.016435083, 0.00372958276, 0.00221136864, 0.00892111752, 0.01032711, 0.00661292, 0.0153807439, 0.00341367908, 0.00216677506, 0.00854024757, 0.00987086, 0.0065556, 0.0143571366, 0.00369212497, 0.00244551478, 0.00852504, 0.01008946, 0.00649854, 0.0152833294, 0.00377098098, 0.00240675709, 0.00903182942, 0.01066678, 0.00700084, 0.0165488701, 0.00376034598, 0.00223003794, 0.00904438552, 0.01036543, 0.00664152, 0.0155011658, 0.00342964637, 0.0021863326, 0.00859799515, 0.00993271, 0.00663539, 0.0144019043, 0.00368875684, 0.00246160151, 0.00856166147, 0.01014394, 0.0065295, 0.0153024746, 0.00374264573, 0.00241697743, 0.00909350161, 0.01071545, 0.0070421, 0.0164978579, 0.00373726268, 0.00222242228, 0.00897147879, 0.01035944, 0.00663888, 0.0155471014, 0.00341984909, 0.00217879028, 0.00856297277, 0.00993779, 0.00663061, 0.0143504664, 0.00370561844, 0.00245118956, 0.00859101117, 0.01015459, 0.00654874, 0.0152722467, 0.00378287397, 0.00241484027, 0.00908560492, 0.01071257, 0.00705993, 0.0165263191, 0.00377686275, 0.00220741401, 0.00894249231, 0.01037734, 0.00670773, 0.0155431069, 0.00346691418, 0.00216690917, 0.00854215864, 0.00994316, 0.00663624, 0.014455351, 0.00372460228, 0.00242503639, 0.0085415775, 0.01017611, 0.00654093, 0.0154455528, 0.0037986394, 0.00240042061, 0.00915154349, 0.01077351, 0.00709523, 0.0167037789, 0.00378153403, 0.0022021418, 0.00902808737, 0.01047274, 0.00668788, 0.0156403743, 0.00346423988, 0.00213433476, 0.00852820463, 0.01001042, 0.00665529, 0.0146040339, 0.00376244728, 0.00240247464, 0.00854679476, 0.01017606, 0.00653867, 0.015469579, 0.00382066681, 0.00235480745, 0.00905200467, 0.01074392, 0.00708235, 0.0166939143, 0.0038258608, 0.00218216423, 0.00900047738, 0.01052914, 0.00667421, 0.0157708488, 0.00347008719, 0.00213641324, 0.00858226791, 0.01006397, 0.00659582, 0.0145778367, 0.00374723948, 0.0023784372, 0.00852634106, 0.0101919, 0.00652761, 0.0155298337, 0.00382462377, 0.00233541825, 0.00904658623, 0.01083059, 0.00705296, 0.0166887175, 0.00378886331, 0.00215695589, 0.00899382308, 0.01051351, 0.00669399, 0.0157739352, 0.00348636997, 0.00209688349, 0.00857004337, 0.01005421, 0.00662413, 0.0145321721, 0.00373811321, 0.00237810099, 0.00859711785, 0.0102831, 0.00660446, 0.0154765751, 0.00380540336, 0.00233648159, 0.00912173185, 0.01080419, 0.00712153, 0.0166053846, 0.00377422106, 0.00214631483, 0.00902406499, 0.01049964, 0.00672173, 0.0155876549, 0.00342248287, 0.00208424195, 0.00854961667, 0.00999434, 0.00659397, 0.0144546991, 0.00370231597, 0.00235969224, 0.00850069523, 0.01013143, 0.00648155, 0.0153868478, 0.00375396735, 0.00229511713, 0.00900233444, 0.01076094, 0.00705698, 0.0167053603, 0.00379370735, 0.00214116578, 0.00896331668, 0.01042566, 0.00668256, 0.0157545283, 0.00347384531, 0.00209110137, 0.00850390177, 0.00994171, 0.00657295, 0.0144620631, 0.00368177984, 0.00233457377, 0.00844119955, 0.01012337, 0.00649026, 0.0153369233, 0.00375916576, 0.0022870556, 0.00901633408, 0.01072456, 0.00704068, 0.0165466033, 0.00373399211, 0.00211936492, 0.00893478747, 0.01042994, 0.00664661, 0.0156788304, 0.00342420046, 0.00208124006, 0.00851725228, 0.00995756, 0.00658764, 0.0145019991, 0.00370330457, 0.0023502335, 0.00850997493, 0.01018088, 0.0064768, 0.0154273398, 0.00377477682, 0.00229979726, 0.00897575356, 0.01080194, 0.00701998, 0.0166545343, 0.00375239481, 0.00211658562, 0.00896743499, 0.0104503, 0.00660159, 0.0156438835, 0.00343582546, 0.00206031348, 0.00854992401, 0.00998572, 0.00657908, 0.0145254871, 0.00371863344, 0.00233244919, 0.00854085758, 0.01018902, 0.00648181, 0.0153836608, 0.003760366, 0.00229105772, 0.00906778779, 0.01076012, 0.00701404, 0.0165599883, 0.0037551641, 0.00211054739, 0.00899852347, 0.01044454, 0.00664197, 0.0155842239, 0.00342734554, 0.0020628348, 0.00859726034, 0.01002024, 0.00656746, 0.0145811746, 0.00370114809, 0.00232715462, 0.00860943273, 0.01020953, 0.00651266, 0.0155203594, 0.00376271713, 0.0022975849, 0.00915292371, 0.01081002, 0.00705506, 0.0167942736, 0.00371276611, 0.0021301168, 0.00901591592, 0.0104297558, 0.00664951373, 0.0157567021, 0.0033794106, 0.00206506136, 0.00861409027, 0.00996530056, 0.00659305276, 0.0146050286, 0.00363977184, 0.00234693638, 0.00860591698, 0.0101940855, 0.00653892709, 0.0154497009, 0.00371554634, 0.00230145222, 0.00919232238, 0.0107284589, 0.00707649533, 0.0167789049, 0.00369207212, 0.00211434998, 0.00904435106, 0.0103724245, 0.00665480085, 0.0157972332, 0.00336717744, 0.00206705229, 0.00863209087, 0.00995346159, 0.0066049532, 0.0146341352, 0.00364302564, 0.00232074782, 0.00861765724, 0.0101767844, 0.0065332083, 0.0154441101, 0.0037320517, 0.00228315522, 0.00927665178, 0.010745219, 0.00705700554, 0.016664885, 0.00372855365, 0.00211321027, 0.00924128201, 0.0104132574, 0.0066418522, 0.0155711584, 0.00340078422, 0.00205817632, 0.00869869441, 0.0100084674, 0.0065894844, 0.0145181734, 0.00367483241, 0.00230983132, 0.00864833035, 0.0101964483, 0.00652147038, 0.0152739976, 0.00373782171, 0.00228188094, 0.00914528593, 0.0107433889, 0.00703905942, 0.0164532997, 0.00372134941, 0.0020985303, 0.009038819, 0.0103853438, 0.00663923472, 0.0154937031, 0.00341578852, 0.00205065939, 0.00864788797, 0.00995256472, 0.00657524122, 0.0143714761, 0.00365932868, 0.00230356632, 0.00862320047, 0.0101442542, 0.00651688734, 0.015273531, 0.00375430426, 0.00228621159, 0.00916146114, 0.0107073057, 0.00708072167, 0.0164655875, 0.00373931392, 0.00210911268, 0.00908452272, 0.0104059083, 0.00665952126, 0.0154517535, 0.00340255117, 0.00205086661, 0.00863888767, 0.00997209549, 0.00663523236, 0.0143585689, 0.00364845758, 0.00231167255, 0.0086241914, 0.0101670893, 0.00653921487, 0.0152898915, 0.00373959774, 0.00227915798, 0.0091935033, 0.0106885936, 0.00706786662, 0.0164790861, 0.00372737623, 0.00209680852, 0.00903769489, 0.0103934538, 0.00668425905, 0.0154988021, 0.00337963668, 0.00204727123, 0.00857987069, 0.00991594978, 0.00661774306, 0.0144162988, 0.00364440237, 0.00230960385, 0.00853583589, 0.0101462221, 0.00656577246, 0.0152907465, 0.00370032876, 0.00228852057, 0.00914446451, 0.0107367635, 0.00703675952, 0.0164845027, 0.00368446927, 0.0020978814, 0.00904952455, 0.010378046, 0.00664505502, 0.0154631911, 0.0033688487, 0.00204606541, 0.00863979012, 0.00996579416, 0.00657131756, 0.0144011667, 0.00362299872, 0.00230756425, 0.0085918447, 0.0102163376, 0.00648791948, 0.0152403396, 0.00368785486, 0.00228076871, 0.0091499798, 0.0107285306, 0.0069942046, 0.0163771417, 0.00363545096, 0.00209221104, 0.00906254165, 0.0103424489, 0.00658751233, 0.0153562902, 0.00332187209, 0.00203000894, 0.00856336951, 0.00985172205, 0.00655280938, 0.0142320963, 0.00356182666, 0.00228398293, 0.0085536195, 0.00999567192, 0.00645120116, 0.0151694957, 0.00364095299, 0.00226764125, 0.00908920728, 0.0106053241, 0.00698185898, 0.0165163781, 0.00365082244, 0.00210129633, 0.00901677739, 0.0102807628, 0.00663332129, 0.0156065887, 0.0033239522, 0.00205986667, 0.0086521171, 0.00986325927, 0.00657406123, 0.0145210661, 0.00357715692, 0.00230872165, 0.00860266201, 0.0100847296, 0.00646797707, 0.0153262392, 0.00365385646, 0.00227447436, 0.00916568562, 0.0106812855, 0.00703506079, 0.0166526362, 0.0036548269, 0.00209467253, 0.00902048871, 0.0102950241, 0.00662411889, 0.0156901386, 0.0033327546, 0.00205396279, 0.00855537783, 0.00989595242, 0.00657773064, 0.0144545482, 0.00361722941, 0.00232099625, 0.00854561105, 0.0101205474, 0.00653991802, 0.0154141141, 0.00366581907, 0.00228897599, 0.00911849178, 0.0106753316, 0.00702363439, 0.0166272633, 0.00365881366, 0.00209153001, 0.00905047357, 0.0103296191, 0.0066000144, 0.0154599762, 0.00333524216, 0.00204673083, 0.00860457029, 0.00992892589, 0.00655338075, 0.0146059273, 0.00359094306, 0.00231628912, 0.00868865196, 0.0101632001, 0.00650813803, 0.0154887503, 0.00366419554, 0.00230054348, 0.0092263585, 0.0106937587, 0.00701138051, 0.0166896097, 0.00366715458, 0.00210105814, 0.00907638296, 0.0103756301, 0.00660305098, 0.0156899039, 0.0033352091, 0.00205407804, 0.00865030568, 0.0098867435, 0.00654850854, 0.0144829433, 0.00358084543, 0.00230741361, 0.00861637853, 0.0101082008, 0.00644600717, 0.0154157197, 0.00363502465, 0.00227696332, 0.00913306605, 0.0107187023, 0.00699469168, 0.0166059751, 0.0036177712, 0.00209537521, 0.00902686361, 0.0103718275, 0.00662040198, 0.0156906098, 0.00332048908, 0.00206131092, 0.00868645404, 0.00987109076, 0.00659455592, 0.0145520363, 0.00360790989, 0.00233027199, 0.0086278161, 0.0101210102, 0.00654111104, 0.0155374259, 0.00366520579, 0.00229089521, 0.00914709084, 0.0107231867, 0.00709450385, 0.0166869331, 0.00364651345, 0.00210969173, 0.00906367134, 0.0103543, 0.00671789004, 0.0157396942, 0.00334561826, 0.00207752851, 0.00865306146, 0.00995308161, 0.00669257762, 0.0146323135, 0.00361241214, 0.00233125314, 0.00863143802, 0.0101550808, 0.0066012186, 0.0154668065, 0.00367106614, 0.0023014585, 0.00915853493, 0.0107205473, 0.00715677533, 0.0167231839, 0.00366692478, 0.00211032224, 0.00905114878, 0.0103929034, 0.00675885845, 0.015763877, 0.00334149925, 0.0020614001, 0.00864242017, 0.00995868351, 0.0066884174, 0.0146288276, 0.0035973608, 0.00232286192, 0.00861053541, 0.010195178, 0.00661095371, 0.015516012, 0.00367014739, 0.00228856411, 0.00917615835, 0.0107380906, 0.00714888517, 0.0167903956, 0.0036769365, 0.00210795691, 0.00906991772, 0.0104412632, 0.00677810842, 0.0158261061, 0.0033569145, 0.00205836562, 0.00867726281, 0.00999501068, 0.00668765651, 0.0147179263, 0.00361732114, 0.002316389, 0.00863899756, 0.0101899141, 0.0066270032, 0.0156255737, 0.00368165225, 0.00228921114, 0.00915502943, 0.0107247364, 0.00713662012, 0.016871443, 0.00366506097, 0.00210692128, 0.00904206093, 0.0103982892, 0.00676462008, 0.0158794019, 0.0033620093, 0.00205234461, 0.00859058555, 0.00993415806, 0.00668836292, 0.0147392955, 0.00358605874, 0.0023150933, 0.00856198929, 0.0101656644, 0.0065950579, 0.0155573487, 0.00363358273, 0.00229544588, 0.00908021349, 0.0107293855, 0.00711218221, 0.0168062299, 0.00364584127, 0.00209784042, 0.0089396704, 0.010403852, 0.00671701832, 0.0158254914, 0.00332319504, 0.00205976283, 0.00853314064, 0.00997697935, 0.0066521978, 0.0146871544, 0.0035682926, 0.00231420365, 0.00851167738, 0.0101970648, 0.00656557409, 0.0155307325, 0.00365466531, 0.00229075132, 0.00907814596, 0.0107613085, 0.00711898087, 0.0167949107, 0.00363582256, 0.00210190006, 0.00896300282, 0.0104808481, 0.00670997472, 0.0158772059, 0.00333549269, 0.00204723724, 0.00858235359, 0.0100071533, 0.00666053081, 0.0147500671, 0.00358724967, 0.00230357959, 0.00860074442, 0.0101930555, 0.0065741227, 0.0156179182, 0.00365396542, 0.0022785787, 0.00916636176, 0.0107297348, 0.00710959407, 0.0168693028, 0.0036505349, 0.00209497451, 0.00906283688, 0.0104013961, 0.00672404654, 0.0158902016, 0.00333970576, 0.00204951642, 0.00861400831, 0.00992769189, 0.00669844495, 0.0148199266, 0.00360044208, 0.00231271563, 0.00860644598, 0.0101879435, 0.00662057055, 0.0157065596, 0.00367224193, 0.00228253915, 0.00914984103, 0.0108037321, 0.00713275932, 0.0169082135, 0.00366679579, 0.00209147227, 0.00901517831, 0.0104504358, 0.00674866373, 0.0159305185, 0.00334576424, 0.00203809445, 0.0085961502, 0.00999846589, 0.00669004302, 0.0147577049, 0.00360474014, 0.00231181108, 0.00859341118, 0.0101751024, 0.00660778489, 0.0156274587, 0.00365398126, 0.00227796752, 0.00909884088, 0.0107386867, 0.00716072042, 0.0168950409, 0.00366480323, 0.00209170324, 0.00898112543, 0.0104118809, 0.00675533852, 0.0158714671, 0.00334691256, 0.00204384909, 0.00856134575, 0.00998583343, 0.00671127485, 0.014760104, 0.00361579657, 0.00230850512, 0.0085660331, 0.0102035739, 0.00664882362, 0.015615222, 0.00367197907, 0.00228265766, 0.00906539243, 0.0107484013, 0.00713958032, 0.0168344304, 0.00368952798, 0.0020977566, 0.0089542903, 0.0103793917, 0.00676179491, 0.0159195196, 0.0033527948, 0.0020525048, 0.00855718646, 0.00996053126, 0.00671203155, 0.0147819286, 0.0036296593, 0.00230901944, 0.00850673765, 0.0101545397, 0.006662108, 0.0156983733, 0.003676133, 0.00227979873, 0.0090386942, 0.0107707996, 0.00716656772, 0.0169210117, 0.00367570156, 0.00209716382, 0.00892110076, 0.0104369819, 0.00678630872, 0.0159795396, 0.00335370167, 0.00204496947, 0.00854235981, 0.00998706836, 0.00668151444, 0.0148195243, 0.00361058, 0.00229328359, 0.00850550365, 0.0101699755, 0.00661187107, 0.0156726055, 0.00368702598, 0.00227455329, 0.00905681401, 0.0107154706, 0.00713405944, 0.0169480741, 0.00368866092, 0.00208998402, 0.00894672796, 0.0104068303, 0.0067628352, 0.0159760993, 0.00337438285, 0.0020373431, 0.00854196399, 0.0099300174, 0.00670500938, 0.0148575408, 0.00364302029, 0.00230386434, 0.00854411721, 0.0101795886, 0.00662860414, 0.0157538634, 0.00372587633, 0.00228272029, 0.00907085184, 0.0107255094, 0.00715286331, 0.0170028582, 0.00372143835, 0.00209486694, 0.00897887442, 0.0104330974, 0.00675067166, 0.0160763469, 0.00338121247, 0.00204231869, 0.00855764747, 0.00989442784, 0.00667909393, 0.0148788001, 0.00364558864, 0.0022996834, 0.0085281441, 0.0100930687, 0.00661657378, 0.0157645568, 0.00373715069, 0.00227919593, 0.00911565777, 0.0106930463, 0.00713881338, 0.0169864651, 0.0037086301, 0.00208852487, 0.00899774209, 0.0103895497, 0.00676336419, 0.0159824584, 0.00338286674, 0.00204265001, 0.00866683293, 0.00996629894, 0.0066743819, 0.0148652829, 0.00367076299, 0.00230447715, 0.00861357711, 0.0101897698, 0.00660485355, 0.0157260448, 0.00374165922, 0.0022722776, 0.00916171446, 0.0107448297, 0.00712963287, 0.0169754233, 0.00373909017, 0.00209541922, 0.00903186388, 0.0103978487, 0.00674798666, 0.0160144717, 0.00340119749, 0.00204877509, 0.00857500453, 0.00991617888, 0.00669498462, 0.0148463994, 0.00365120079, 0.00231264834, 0.00858787261, 0.0101541169, 0.00659678364, 0.0157394242, 0.00371629884, 0.00226808921, 0.00906473398, 0.0107154008, 0.00711746467, 0.0169091988, 0.00372432242, 0.0020843111, 0.00898100529, 0.0103590125, 0.00673103984, 0.015949877, 0.00339411292, 0.00204259553, 0.00854146387, 0.00992695708, 0.0066970177, 0.0147746531, 0.00366609031, 0.00230659498, 0.00853222143, 0.0101272557, 0.0066106217, 0.015658671, 0.00372093287, 0.00228619738, 0.00907345023, 0.0106696207, 0.00712956535, 0.0168975014, 0.00371527486, 0.00208580447, 0.00896990206, 0.0103797438, 0.00672847731, 0.0159312878, 0.00339872087, 0.00205417676, 0.00857017003, 0.0099602025, 0.0066793696, 0.0148017807, 0.00366870547, 0.00232944172, 0.00853953324, 0.0101973191, 0.00657523796, 0.0156988446, 0.00374038867, 0.00229956512, 0.00913181435, 0.0107906116, 0.00707221078, 0.016896084, 0.00372336525, 0.00211326452, 0.00903491117, 0.0104392674, 0.00673969463, 0.016000865, 0.00341682252, 0.0020691012, 0.00861006789, 0.00994098093, 0.00667384174, 0.0148565918, 0.00368329859, 0.00233225827, 0.00856238976, 0.0101888031, 0.00656650355, 0.0157030467, 0.00374931353, 0.00230123964, 0.00912052952, 0.0107741784, 0.00710145989, 0.0169751216, 0.00373201258, 0.00211369107, 0.0090601081, 0.0105154337, 0.00670863083, 0.0160310511, 0.00340829906, 0.00206692726, 0.00856007542, 0.0100201247, 0.00668622227, 0.0149027025, 0.00366696133, 0.00232522003, 0.0085192984, 0.0102310022, 0.00659267837, 0.0157571007, 0.0037513806, 0.00230553094, 0.00909681059, 0.0108372737, 0.0071172691, 0.017032532, 0.00372812687, 0.0021218725, 0.00904044136, 0.0105363717, 0.00678518414, 0.0160838254, 0.00341684045, 0.00206933822, 0.00860163756, 0.0100559806, 0.00674081175, 0.0149516715, 0.003677167, 0.00234007137, 0.00860448834, 0.0103404569, 0.00664812466, 0.0159088671, 0.00376637443, 0.00230714516, 0.00924188457, 0.0109521989, 0.00715348637, 0.0171011873, 0.0037679153, 0.00212926464, 0.00921950489, 0.0105905049, 0.00679648202, 0.0162905715, 0.00345608778, 0.00209283852, 0.00878230389, 0.0100753708, 0.00674484251, 0.0150094591, 0.00371936685, 0.00235794927, 0.00879727677, 0.0103244977, 0.00666777464, 0.0159234107, 0.0037809629, 0.00232927571, 0.00935031101, 0.0108591123, 0.00716934679, 0.0171835534, 0.00377729372, 0.00213782885, 0.00923644751, 0.0105719846, 0.00680956896, 0.0162201189, 0.0034656988, 0.00209907768, 0.00885309465, 0.0100537064, 0.00669870246, 0.0149206892, 0.00370434788, 0.00236132485, 0.00882430375, 0.0102724796, 0.00658306386, 0.0159438811, 0.00378768635, 0.00231514149, 0.00931869447, 0.0108604943, 0.00711803418, 0.017213488, 0.00379340281, 0.00214243028, 0.0092569543, 0.0106341243, 0.00673335884, 0.016377572, 0.00345845846, 0.002105074, 0.0088366149, 0.0101758512, 0.00671415217, 0.0151891047, 0.00373282796, 0.00235797069, 0.00878858287, 0.0103782052, 0.00659697037, 0.0160604641, 0.00378828892, 0.00234501204, 0.00937264692, 0.0109147308, 0.00711744186, 0.0173509736, 0.00381453731, 0.00214023469, 0.00925955735, 0.0106329601, 0.00669640582, 0.0164398309, 0.00347313751, 0.00209196936, 0.00882510096, 0.0101793921, 0.00665577129, 0.0152281579, 0.00376003399, 0.0023559907, 0.00876892358, 0.0104364986, 0.00656712893, 0.0161044858, 0.00379573018, 0.00231310469, 0.00927005056, 0.0109434519, 0.00709029287, 0.0173423346, 0.00380376214, 0.00211754022, 0.00919238664, 0.0106416922, 0.00673067337, 0.0164249707, 0.00347020384, 0.0020838629, 0.00873593148, 0.0101452647, 0.00668514613, 0.015229594, 0.00373747363, 0.00234038173, 0.00866554305, 0.0102617946, 0.00661568064, 0.0160138365, 0.00377518358, 0.0022845699, 0.00914223958, 0.0107462481, 0.00715187471, 0.0173067618, 0.00378071144, 0.0020943766, 0.00902056042, 0.010519214, 0.00680267531, 0.0163623933, 0.00344920019, 0.00205870252, 0.00864784047, 0.0100633167, 0.00674730912, 0.0151613774, 0.00370736374, 0.00232178136, 0.00862721261, 0.01026884, 0.00662109163, 0.0159846861, 0.00379184308, 0.0022923979, 0.00918868277, 0.0108616324, 0.00716260914, 0.0172619298, 0.00379650015, 0.00209859037, 0.00907110889, 0.010511376, 0.00675564865, 0.016331438, 0.00346398982, 0.00207557692, 0.00869409088, 0.0101510799, 0.00668753963, 0.0151598193, 0.00374424295, 0.00232213922, 0.00861028302, 0.0103825713, 0.00659595244, 0.0160828438, 0.00379348057, 0.00229005516, 0.00911401585, 0.0109249502, 0.00712554343, 0.0173149835, 0.00378758367, 0.00210994179, 0.00908248313, 0.0106691681, 0.0067610452, 0.0164419152, 0.00348053034, 0.00206593517, 0.00864629447, 0.0101867551, 0.00669845147, 0.0152847217, 0.00372548192, 0.00232387451, 0.00859266892, 0.0103806993, 0.00658145128, 0.0161395036, 0.0038143578, 0.00229956955, 0.00905665942, 0.0109149227, 0.00714631658, 0.017393643, 0.00380299776, 0.00210670056, 0.00900171418, 0.0106550632, 0.00675755925, 0.0164924376, 0.00347582181, 0.00207323651, 0.0086118672, 0.0101408362, 0.00671296613, 0.0153120039, 0.0037385195, 0.00232278137, 0.00859045517, 0.0103147579, 0.00661525456, 0.0162424985, 0.00381043903, 0.00229824218, 0.00919934269, 0.0108981589, 0.00715222303, 0.0174937006, 0.00378518039, 0.00210021459, 0.00904287305, 0.0106469393, 0.00675744703, 0.0166363716, 0.00346923294, 0.002076637, 0.00864905398, 0.0101651996, 0.00673167175, 0.0154364621, 0.0037155624, 0.0023331882, 0.00859229825, 0.0103722, 0.00666568801, 0.016307747, 0.00380493165, 0.00229485729, 0.00915206317, 0.0109162601, 0.00714769401, 0.0175389219, 0.00380787137, 0.00209602155, 0.00904653966, 0.0106311636, 0.00675243046, 0.0166553687, 0.0034660215, 0.0020513779, 0.0086740423, 0.0101621868, 0.00673497282, 0.0154583948, 0.00374441571, 0.00231260108, 0.00863836892, 0.0104755489, 0.0066403891, 0.01641999, 0.00384953874, 0.00229315693, 0.0091813663, 0.0110500567, 0.00714283297, 0.0176235251, 0.0038541276, 0.00210504793, 0.00902302563, 0.0107090389, 0.00679511065, 0.0165647771, 0.00350535521, 0.00206887373, 0.00865980983, 0.0102130827, 0.00673400238, 0.0153851286, 0.00377608789, 0.00232476578, 0.0086893253, 0.0103329746, 0.00660711527, 0.0162132662, 0.00384735409, 0.00231584231, 0.00930261333, 0.0110110426, 0.00714204507, 0.017419992, 0.00383880781, 0.00210906658, 0.0091308821, 0.0107028922, 0.00678525167, 0.0164964609, 0.00350343692, 0.00205809902, 0.00873307884, 0.0102157062, 0.00668462319, 0.0153507907, 0.00376006216, 0.00230330112, 0.00869850069, 0.0104107223, 0.00659611775, 0.0162318498, 0.00383213558, 0.00229055085, 0.00924112089, 0.0109024867, 0.00713385316, 0.0174638759, 0.00383979408, 0.00210019737, 0.00909625739, 0.0106275575, 0.00681256549, 0.0165887848, 0.00350914453, 0.00205683615, 0.00871129427, 0.0101092793, 0.00669519091, 0.0153915882, 0.00377991353, 0.00232297787, 0.00866214, 0.0103744799, 0.00660633622, 0.0163440537, 0.00384103647, 0.0022924412, 0.00918579288, 0.0108760735, 0.00711877923, 0.0175317619, 0.0038235609, 0.00209079962, 0.00911902543, 0.0105811227, 0.00674909633, 0.016669292, 0.00351315551, 0.0020545295, 0.00869889557, 0.0101038227, 0.00669635134, 0.0154819963, 0.00377913658, 0.00231045904, 0.00866719708, 0.010344102, 0.00661493745, 0.0163404215, 0.00387252239, 0.00229337532, 0.0091610793, 0.0109028984, 0.00712541863, 0.0174853094, 0.00386815262, 0.0020904257, 0.00911185052, 0.0105993915, 0.00676090689, 0.0166644994, 0.00350607443, 0.00204750616, 0.00867085252, 0.0100812986, 0.00670657447, 0.0154996961, 0.003793268, 0.00232706941, 0.00869599823, 0.0103082806, 0.00663571712, 0.0164236166, 0.00386839872, 0.00229706569, 0.00930807367, 0.0109125804, 0.00716651324, 0.0175842959, 0.00388084305, 0.00211137696, 0.00928221922, 0.0106079979, 0.00681228796, 0.0167156253, 0.00353941275, 0.00206339639, 0.00871005841, 0.0100997826, 0.00672528148, 0.0154453702, 0.00381053146, 0.00231440924, 0.00872125663, 0.0103233773, 0.00665594591, 0.0163428057, 0.00388146075, 0.00229302188, 0.00920000393, 0.010875145, 0.00716219889, 0.0175751299, 0.00388057274, 0.0020956723, 0.00905884989, 0.01053853, 0.00678734, 0.0167124048, 0.00354789896, 0.0020568734, 0.00872681476, 0.01012143, 0.00673191, 0.0155063355, 0.00382431457, 0.00231897528, 0.00868949667, 0.01028074, 0.00668091, 0.0164156388, 0.0039215791, 0.00229229964, 0.00925414544, 0.0108401375, 0.00719575631, 0.0175893884, 0.0039055692, 0.00211736723, 0.0091152098, 0.01055251, 0.00682316, 0.0166879818, 0.0035642155, 0.00207171193, 0.00868680235, 0.01010817, 0.00674517, 0.0154671986, 0.00381399365, 0.00234264275, 0.00871870015, 0.01032614, 0.00667705, 0.0163722727, 0.00392550603, 0.00230410136, 0.00924346596, 0.0109078921, 0.00717802998, 0.0175922886, 0.00389855239, 0.00210419204, 0.00911104959, 0.0105993431, 0.006804795, 0.0167335439, 0.00356970145, 0.00207475061, 0.00872623734, 0.0100547513, 0.00676013622, 0.0155091798, 0.00381715479, 0.00233613816, 0.00871519931, 0.0102491537, 0.00665698899, 0.0165513232, 0.00388350827, 0.00230069901, 0.00922680739, 0.0108882226, 0.00720465928, 0.017666297, 0.00387821579, 0.00209837058, 0.00909656193, 0.0105942143, 0.00678896392, 0.0167311337, 0.00353493029, 0.00205413066, 0.00871994905, 0.01014504, 0.00671204, 0.0154373692, 0.00380951934, 0.00231960742, 0.00874076877, 0.0103356177, 0.00665834779, 0.0163384881, 0.00386922597, 0.00228079921, 0.009266017, 0.0108799068, 0.00718813669, 0.0175501984, 0.00382409641, 0.00209842063, 0.0091891475, 0.0106405672, 0.00686352421, 0.0168177076, 0.00352953933, 0.00206424692, 0.00877194945, 0.01015257, 0.00680492, 0.0156353321, 0.00380039006, 0.00232355949, 0.00876921415, 0.0103989579, 0.00673501426, 0.0165751372, 0.0039087222, 0.00229912368, 0.00933477469, 0.010950882, 0.00728575233, 0.0178218838, 0.00391371921, 0.00209938618, 0.00923559908, 0.01064555, 0.00687463, 0.0169393048, 0.00356213143, 0.00207491824, 0.00885339547, 0.01018114, 0.00680696, 0.0156837553, 0.00384029211, 0.0023508158, 0.00884689484, 0.01040359, 0.00673445, 0.0165170915, 0.00392740453, 0.00233570253, 0.00942943711, 0.0109356102, 0.0072768149, 0.0176855903, 0.00392102031, 0.00213375269, 0.00927278586, 0.01065314, 0.00692651, 0.0168673396, 0.00358716073, 0.00209225481, 0.00886418484, 0.0101549, 0.0068447, 0.0156549904, 0.00386377098, 0.00237719854, 0.00886388682, 0.01033785, 0.00672741, 0.0165224578, 0.00394431455, 0.00234450167, 0.00932444539, 0.01098925, 0.00724243, 0.0177049246, 0.00396957295, 0.00216259854, 0.00926372409, 0.01078519, 0.00688381, 0.0167789273, 0.00361608178, 0.0021031897, 0.00874741841, 0.0101865, 0.00684879, 0.0155878989, 0.00388089335, 0.00234659924, 0.00854666531, 0.01031886, 0.00674501, 0.0164784119, 0.00392166479, 0.0023231029, 0.00915115606, 0.01089388, 0.00723458, 0.0176625662, 0.00391986035, 0.0021292991, 0.00896524452, 0.01057671, 0.0068606, 0.0168271866, 0.00356630073, 0.00207811384, 0.00872286316, 0.01021073, 0.00669319, 0.0155143356, 0.00385853462, 0.00234872801, 0.00877457857, 0.01039607, 0.0066173, 0.0163823906, 0.00385971367, 0.00230524153, 0.00927299634, 0.01093787, 0.00715048, 0.0176595468, 0.0038900543, 0.00213165511, 0.00926186051, 0.01078189, 0.0067982, 0.0169406645, 0.00356502482, 0.00210001483, 0.00885737967, 0.01023861, 0.00676047, 0.0158418287, 0.00386824808, 0.00236744783, 0.00876817759, 0.01038862, 0.00668846, 0.0168192517, 0.00388532691, 0.0023090404, 0.00934860483, 0.01102099, 0.00719471, 0.017939996, 0.00388905499, 0.00214606174, 0.009309683, 0.01082128, 0.00680295, 0.0170755368, 0.0035346665, 0.00209957501, 0.00891831052, 0.01026157, 0.00672083, 0.0158917401, 0.0038123671, 0.00236928905, 0.00890554022, 0.01047357, 0.00669269, 0.0167526659, 0.00390501996, 0.00233454071, 0.0094057098, 0.01104325, 0.00717886, 0.0179363843, 0.00392353535, 0.00215416122, 0.00932842866, 0.01087086, 0.0067894, 0.0171262342, 0.00360575086, 0.00208613207, 0.00891285855, 0.01032127, 0.0066891, 0.0158545692, 0.0038767329, 0.00235933741, 0.00884213019, 0.01051589, 0.00663749, 0.0167963691, 0.00396243157, 0.00233548717, 0.00929622632, 0.01095095, 0.00714326, 0.0178189892, 0.00388812972, 0.00213280157, 0.00914163049, 0.01076821, 0.00682059, 0.0170226507, 0.00356759387, 0.00207928685, 0.00868715625, 0.01023456, 0.00679387, 0.0159140229, 0.00383686624, 0.0023512491, 0.00860256515, 0.01048739, 0.00672966, 0.0167702623, 0.00388647337, 0.00232492946, 0.00909398776, 0.01097852, 0.00726933, 0.0179655533, 0.00387405488, 0.00213077501, 0.00911415927, 0.01073507, 0.00689821, 0.0170018077, 0.00357959303, 0.00211142516, 0.00872552022, 0.01016513, 0.00680707, 0.0159677807, 0.00382792414, 0.00234330073, 0.00868328474, 0.01053373, 0.00675465, 0.0170157198, 0.00389986881, 0.00232231617, 0.00932857674, 0.01106821, 0.00722831, 0.0181111731, 0.00392079726, 0.00214739796, 0.00921920873, 0.01084228, 0.00684896, 0.0172665827, 0.00357781793, 0.00212246808, 0.00887783989, 0.01030241, 0.00675003, 0.016044151, 0.00381226209, 0.00239035906, 0.00874889456, 0.01056156, 0.00667932, 0.0169148371, 0.00386168296, 0.0023379561, 0.00927316863, 0.01109435, 0.00714388, 0.0180143528, 0.00384682999, 0.00214357977, 0.0091519421, 0.01085667, 0.00679687, 0.0171189886, 0.0035130321, 0.00209424784, 0.00874595437, 0.01026998, 0.006711, 0.0158561096, 0.0037908596, 0.00237317383, 0.00872504991, 0.01055133, 0.0067117, 0.0167840105, 0.0038582487, 0.00235479721, 0.00925838575, 0.01115941, 0.00722114, 0.0178703014, 0.00384494825, 0.00217659585, 0.00944613665, 0.01098018, 0.00681746, 0.017021006, 0.00356438477, 0.00214660889, 0.00901198853, 0.01043653, 0.00670786, 0.0158128552, 0.00378394546, 0.00239947438, 0.00890431553, 0.01057711, 0.00670288, 0.0167679805, 0.00380565482, 0.00234594312, 0.00929514132, 0.01115023, 0.00718602, 0.0177882016, 0.00382947037, 0.00215545623, 0.00920415577, 0.0108139, 0.00687513, 0.0170308687, 0.00351092918, 0.00211303146, 0.0087936474, 0.01032745, 0.00678934, 0.0156977251, 0.00373834604, 0.00238127098, 0.0086717587, 0.01062918, 0.00670596, 0.0166732483, 0.00383110205, 0.0023334336, 0.00925709028, 0.01109669, 0.00728222, 0.0176530797, 0.00383240916, 0.00214701565, 0.00920220278, 0.01087982, 0.00689205, 0.0168329459, 0.00351076084, 0.0021207286, 0.00879649259, 0.01038663, 0.00679158, 0.0156415924, 0.00374909118, 0.00234814268, 0.00861817133, 0.01053436, 0.00671461, 0.0166471712, 0.00381802488, 0.00233321032, 0.00936085451, 0.01104193, 0.0072615, 0.0175313242, 0.00381643511, 0.00211802521, 0.00904400926, 0.01074371, 0.00687603, 0.0167182293, 0.00351051381, 0.00210116105, 0.0088164825, 0.0102706, 0.00675951, 0.01545827, 0.00373345963, 0.00237929006, 0.00888053421, 0.01056015, 0.00669828, 0.0161784384, 0.00380269461, 0.00230166269, 0.00915753376, 0.01107101, 0.00716977, 0.0174763259, 0.00384784793, 0.00215914822, 0.00947771501, 0.01086522, 0.00679306, 0.0165701322, 0.00350568304, 0.00214217161, 0.00904534757, 0.01027071, 0.00668032, 0.0156644806, 0.00380340288, 0.00241043046, 0.00895633176, 0.01076818, 0.00663171, 0.0167628508, 0.00387649005, 0.00240339362, 0.00941428822, 0.01139444, 0.00711149, 0.0177181736, 0.00394074759, 0.00219419505, 0.00938777812, 0.01162552, 0.00682144, 0.0172988642, 0.00367608061, 0.0021782727, 0.00907541439, 0.0108486, 0.00667015, 0.0158839319, 0.00384921324, 0.00240523391, 0.00893085264, 0.01109687, 0.00664646, 0.0169533119, 0.00398899522, 0.00242433068, 0.0094569223, 0.01166976, 0.00713396, 0.0178384949, 0.00400188519, 0.00221461873, 0.0094985934, 0.01132605, 0.0067315, 0.0171672776, 0.00365883647, 0.00217910623, 0.00910167862, 0.01103445, 0.0066522, 0.0159843396, 0.00391575927, 0.00247491756, 0.00903280359, 0.01146168, 0.00658476, 0.0169747882, 0.00399897248, 0.00245203055, 0.00970572606, 0.01207877, 0.00703031, 0.0177480094, 0.0039799423, 0.00224242406, 0.00957485195, 0.01190133, 0.00668837, 0.0172629077, 0.00363053544, 0.00220967317, 0.00917843077, 0.01127574, 0.00658404, 0.0159439854, 0.00383653259, 0.00244094967, 0.00916182343, 0.01147198, 0.00649908, 0.0167578273, 0.00393276894, 0.00244915625, 0.00971367583, 0.01213912, 0.00696754, 0.0177870542, 0.00394010684, 0.00225446583, 0.00960169453, 0.01198327, 0.00657954, 0.0169492569, 0.00363130472, 0.00221808371, 0.00905029289, 0.01115006, 0.00649691, 0.0157347545, 0.00387674803, 0.00247355248, 0.0090169562, 0.01141277, 0.0064112, 0.0167348292, 0.00395224523, 0.00245965412, 0.0096408166, 0.01201455, 0.00690701, 0.0178927258, 0.00394294132, 0.00226715603, 0.00954307057, 0.01183316, 0.00661652, 0.0168532785, 0.00357539323, 0.00221016095, 0.00913722999, 0.01104766, 0.00646215, 0.015652623, 0.00383724342, 0.00247176015, 0.00901315268, 0.01142499, 0.00642998, 0.0167590696, 0.00385581958, 0.00244086818, 0.00964550208, 0.01195208, 0.0069202, 0.017640397, 0.00392918242, 0.00226936722, 0.00955092441, 0.01187991, 0.00656436, 0.0169399343, 0.00357481395, 0.00223792647, 0.00922777224, 0.01111964, 0.00644575, 0.0157559775, 0.00389642688, 0.00251736213, 0.00924000703, 0.01132467, 0.00644102, 0.0166706294, 0.00402320595, 0.00246849144, 0.00965603441, 0.01214106, 0.00697772, 0.0178352259, 0.00408753427, 0.00231893454, 0.00970368832, 0.01196377, 0.00663291, 0.0168690812, 0.00376920076, 0.0022851578, 0.00932226982, 0.01122553, 0.00645048, 0.0154778119, 0.00394532969, 0.00250733481, 0.00915432908, 0.01140554, 0.00644598, 0.0165983923, 0.00398697844, 0.00247185421, 0.00970202871, 0.0119281, 0.00690972, 0.017715238, 0.00403139368, 0.00232283538, 0.00975876395, 0.0116556, 0.00663276, 0.0167440511, 0.00368571258, 0.00225696969, 0.0093170926, 0.01108925, 0.0064751, 0.0155400522, 0.00389543478, 0.00249943463, 0.00917037204, 0.01130673, 0.00644713, 0.0165572371, 0.00405467441, 0.00251149945, 0.00966409966, 0.01194221, 0.00691181, 0.0173800476, 0.00408623181, 0.00226594927, 0.00964493211, 0.01175623, 0.0065773, 0.0169238579, 0.00377821573, 0.00223949854, 0.00932664331, 0.01119021, 0.00649261, 0.0156213567, 0.00403932622, 0.00249511306, 0.0092392303, 0.01131134, 0.00639543, 0.016523635, 0.00410295557, 0.00245729648, 0.00975549221, 0.01201642, 0.00688028, 0.0176348798, 0.00415379694, 0.00224488787, 0.00971867796, 0.01192419, 0.00655193, 0.0167038273, 0.00375628239, 0.0021936032, 0.00926501025, 0.01146852, 0.0064458, 0.0155538665, 0.00406538555, 0.00244103675, 0.00925610401, 0.01172853, 0.00637736, 0.0165950768, 0.00416263519, 0.00245407247, 0.00980599225, 0.01227021, 0.00690976, 0.0176356714, 0.00428348919, 0.00224651187, 0.00965907983, 0.01198967, 0.00661428, 0.0167298578, 0.00382001861, 0.00218617124, 0.0093366364, 0.01134817, 0.00650463, 0.0156054394, 0.00417945813, 0.00247962982, 0.00922926236, 0.01169043, 0.00641557, 0.0163651165, 0.00415462954, 0.00242452091, 0.00975979026, 0.0121938, 0.00690923, 0.0177625362, 0.00420779642, 0.00220829831, 0.0096846493, 0.01221369, 0.00660681, 0.0169397742, 0.00379444123, 0.0021766827, 0.00932084676, 0.01137693, 0.00652196, 0.0159474202, 0.00408181921, 0.00239245477, 0.00915722363, 0.01148054, 0.00641219, 0.0164999403, 0.00415338296, 0.00240163808, 0.0097266566, 0.01194942, 0.00693812, 0.0177606922, 0.00423410349, 0.00224444387, 0.00968648773, 0.01198351, 0.00657989, 0.0168546773, 0.00378851197, 0.00217940402, 0.00930227991, 0.01157214, 0.00646539, 0.0156882759, 0.00403730851, 0.00246104435, 0.00918754656, 0.01170089, 0.00642314, 0.0166215617, 0.00409973785, 0.00238934299, 0.00973634422, 0.01236537, 0.00695753, 0.0179971792, 0.00417096308, 0.00226406683, 0.00977784581, 0.0123639, 0.00658184, 0.0169738345, 0.00375611149, 0.00217711646, 0.00930122472, 0.01160512, 0.00651756, 0.0155948782, 0.00402586488, 0.00242997636, 0.00934010837, 0.01215982, 0.00644797, 0.0165987406, 0.00415137177, 0.0024131611, 0.00983972289, 0.01249461, 0.00693256, 0.0177417845, 0.00419489341, 0.00220965198, 0.00981826894, 0.01229706, 0.00660315, 0.0166666973, 0.0038415615, 0.00215751631, 0.0093578482, 0.01166984, 0.0065121, 0.0154954987, 0.00407258142, 0.0024175318, 0.00920090172, 0.01188573, 0.0064221, 0.0165405367, 0.00412183208, 0.00238770014, 0.00965800416, 0.01242777, 0.00693179, 0.0177890882, 0.00418776646, 0.00219321647, 0.00967355538, 0.01225939, 0.00665918, 0.016832117, 0.00385261397, 0.00216637529, 0.00913918577, 0.01170099, 0.00653241, 0.0155582912, 0.00409492059, 0.00240297988, 0.00907672942, 0.01187608, 0.00646218, 0.0165806096, 0.00426010881, 0.00238622981, 0.00962786656, 0.01242636, 0.00695287, 0.0175304711, 0.00425245054, 0.0021860993, 0.00959564, 0.01223579, 0.00667407, 0.0169657208, 0.00392119586, 0.00214328896, 0.00917924196, 0.01158669, 0.0065785, 0.0155335376, 0.00413531298, 0.00242048292, 0.00913931709, 0.01192686, 0.00648014, 0.0165325031, 0.00419464055, 0.00238831318, 0.00961733423, 0.01234196, 0.00699625, 0.0175602417, 0.00419191504, 0.00220514229, 0.00957648922, 0.0122536, 0.00670088, 0.0167461075, 0.00386836217, 0.00215358613, 0.00917569827, 0.01151322, 0.00653472, 0.0155093903, 0.00412046863, 0.00239926321, 0.00903690979, 0.01179624, 0.00651216, 0.016472647, 0.0042159399, 0.00238343305, 0.00953919068, 0.01237116, 0.00702019, 0.0175324269, 0.00423747441, 0.00218190649, 0.0094740279, 0.01217931, 0.006688, 0.0165577494, 0.00385982357, 0.00214381935, 0.00907475315, 0.01152007, 0.00658103, 0.0153775597, 0.0041144304, 0.00242710439, 0.00905068684, 0.01182703, 0.00651213, 0.0163921211, 0.00419482542, 0.00240033842, 0.00955614075, 0.01240002, 0.00700963, 0.0175436642, 0.00420118263, 0.00220244564, 0.00953105185, 0.01218573, 0.00668811, 0.0166508947, 0.00385522819, 0.00214335322, 0.00916339085, 0.01156439, 0.00656749, 0.0154589303, 0.00413072202, 0.00241923542, 0.00905439164, 0.01182512, 0.0065078, 0.0164190177, 0.00421452709, 0.00239064475, 0.00959496945, 0.01235515, 0.00699368, 0.0175022576, 0.00422675163, 0.00218854193, 0.00955329742, 0.01214169, 0.00665974, 0.0166093409, 0.00386983901, 0.00214570109, 0.00910563488, 0.01150643, 0.0065225, 0.0154206567, 0.00413107732, 0.00241553155, 0.00903325155, 0.0117061, 0.00646818, 0.016427638, 0.00423064735, 0.00238580629, 0.00959958229, 0.01224366, 0.00696262, 0.0174290221, 0.00425630854, 0.00219572615, 0.00951629877, 0.01206904, 0.00665746, 0.0166168399, 0.00390585675, 0.00217170385, 0.0091210939, 0.01149984, 0.00653842, 0.0154790301, 0.00414295122, 0.00243247184, 0.00901604071, 0.01175268, 0.00649248, 0.016440887, 0.00424906705, 0.00240834942, 0.0095575396, 0.01234621, 0.00697796, 0.0175526757, 0.00425230851, 0.00220573205, 0.00947803818, 0.0120815, 0.00664706, 0.016702259, 0.00390884653, 0.00216037408, 0.00908373669, 0.01143046, 0.00655215, 0.0154876579, 0.00418990105, 0.00243719062, 0.00897746626, 0.01169992, 0.0065183, 0.0164946411, 0.00427529821, 0.0024023673, 0.00949922204, 0.01227564, 0.0069932, 0.0176163428, 0.00427535176, 0.00220407662, 0.00948848203, 0.01205591, 0.00670633, 0.0167048704, 0.00392459752, 0.00216399785, 0.00905974954, 0.01147183, 0.0065902, 0.0155274812, 0.00417268649, 0.00243363855, 0.00898490287, 0.01171637, 0.00653732, 0.0164921191, 0.00427602744, 0.00241184258, 0.00954582915, 0.01224864, 0.00705949, 0.017568972, 0.0042915442, 0.00221884088, 0.00948360469, 0.01208551, 0.00674048, 0.0167191774, 0.00391541841, 0.00216539227, 0.00903581642, 0.01151117, 0.00660793, 0.0155171845, 0.0041717412, 0.00243965443, 0.00899722427, 0.01179772, 0.00656469, 0.0165584721, 0.00425798399, 0.00241009472, 0.00953446608, 0.0123497, 0.00705977, 0.0176731665, 0.00425513647, 0.0022209764, 0.00949232001, 0.01214779, 0.00673086, 0.0167725813, 0.00392272137, 0.00216919114, 0.00910235662, 0.01155762, 0.00662781, 0.0156430919, 0.00417688582, 0.00243259477, 0.0090420004, 0.01182134, 0.00657544, 0.0166048687, 0.00428591575, 0.00240015169, 0.00958371907, 0.01233749, 0.00709483, 0.0177705977, 0.00430799043, 0.00220532692, 0.0095385462, 0.01218678, 0.00676592, 0.0168910809, 0.00396496756, 0.00215296214, 0.0091221584, 0.01156147, 0.00660866, 0.0158049818, 0.00422559632, 0.00243746652, 0.00900714379, 0.01180644, 0.00655636, 0.0167985037, 0.00432521012, 0.00240293867, 0.00954098813, 0.01238111, 0.00707481, 0.0178641267, 0.00434232783, 0.00221180823, 0.00945261773, 0.01211409, 0.00675825, 0.0169404969, 0.00397536671, 0.00216133869, 0.00908653531, 0.01152627, 0.00662047, 0.0156921707, 0.00423388649, 0.00243731099, 0.00901967473, 0.01175073, 0.00659723, 0.0166292265, 0.0043273475, 0.00240733195, 0.00957957376, 0.01236902, 0.00709137, 0.0178069193, 0.00433486933, 0.00220180512, 0.00949165132, 0.01217681, 0.00675388, 0.0169518329, 0.00394692505, 0.00215954776, 0.00904149655, 0.01154968, 0.00660615, 0.0156985857, 0.00422498398, 0.00241535902, 0.00890636537, 0.01182808, 0.00656156, 0.0165861621, 0.00435708556, 0.00237205299, 0.00947694108, 0.01240531, 0.0070221, 0.0178793427, 0.00436987542, 0.00219782512, 0.00942288339, 0.01218388, 0.00668409, 0.0168395676, 0.00398078328, 0.00214191177, 0.00895421486, 0.01167144, 0.00657717, 0.0156925544, 0.00425683567, 0.00243256195, 0.00902169477, 0.01195097, 0.00653147, 0.0166280121, 0.00436377246, 0.00239957147, 0.00951240864, 0.01248333, 0.00705165, 0.0176600739, 0.00438169343, 0.00219435198, 0.00942941848, 0.01225462, 0.00671202, 0.0168781113, 0.00403618906, 0.00215527648, 0.00907004718, 0.01174446, 0.00660043, 0.0156790949, 0.00428298442, 0.00242767506, 0.0089771701, 0.01193643, 0.00651618, 0.0165410805, 0.00439786585, 0.00241053849, 0.00954946782, 0.01248652, 0.00703764, 0.0176102221, 0.00441426039, 0.00221099611, 0.00950254686, 0.0122474, 0.00673083, 0.0167700239, 0.0040541687, 0.00216348073, 0.0090973787, 0.01161718, 0.00660309, 0.0155497789, 0.00430143531, 0.00243086903, 0.00898131263, 0.01193688, 0.00656169, 0.0165796764, 0.00441465015, 0.00239391765, 0.00950594526, 0.01250171, 0.00705405, 0.0176759008, 0.00443268102, 0.00219942117, 0.00947161578, 0.01233806, 0.00673224, 0.0167755, 0.00405411283, 0.00216446491, 0.00905667711, 0.01173023, 0.0066192, 0.0156980809, 0.00430762442, 0.0024279519, 0.00895509031, 0.01200031, 0.00655295, 0.0165702328, 0.00441422081, 0.00239671511, 0.00953080133, 0.01260896, 0.007065, 0.0176081341, 0.00444368506, 0.00219153473, 0.00950642582, 0.01231908, 0.00673994, 0.0167817287, 0.00406070985, 0.00216425303, 0.00915294606, 0.01181606, 0.00660878, 0.0156237269, 0.00431675091, 0.00243430678, 0.00903390255, 0.01196149, 0.00652377, 0.0164534617, 0.00441587856, 0.00241133431, 0.00953108445, 0.01255666, 0.00698808, 0.0175192244, 0.00442967284, 0.00219153683, 0.00949578173, 0.01236845, 0.00666325, 0.0166838598, 0.00407782057, 0.00216023019, 0.00903445948, 0.01164872, 0.00656274, 0.0155643336, 0.00431488454, 0.00243374379, 0.00898555573, 0.01201992, 0.00651759, 0.0165886991, 0.00442981673, 0.00241121743, 0.00953247957, 0.01259555, 0.00701643, 0.0175561458, 0.00440926757, 0.00222704164, 0.00945876259, 0.01233304, 0.00670099, 0.0166918729, 0.00404545944, 0.00217025657, 0.00900356006, 0.01172093, 0.00654745, 0.0155378422, 0.00429967372, 0.00243402645, 0.00887319166, 0.0120198, 0.00648027, 0.0164823998, 0.0043722121, 0.00240607862, 0.00944617204, 0.01262395, 0.00693745, 0.0175780226, 0.00439810986, 0.00220363843, 0.00945888739, 0.0124383, 0.00664552, 0.0168250892, 0.00401869975, 0.00214835233, 0.00904279109, 0.01171667, 0.0065445, 0.0156879164, 0.00429462409, 0.00240732287, 0.00893120095, 0.0119177, 0.00647712, 0.0165470988, 0.00439916458, 0.00238094712, 0.00945002306, 0.01248685, 0.00697579, 0.0175604559, 0.00437963288, 0.00218834635, 0.00945191644, 0.01225881, 0.00665248, 0.0166996457, 0.00400472665, 0.00211941125, 0.00906649884, 0.01169249, 0.00652151, 0.0154751735, 0.00426999526, 0.00239100424, 0.00899339002, 0.01194353, 0.00648516, 0.0164199192, 0.00439264672, 0.00238185073, 0.00951462798, 0.01247072, 0.00698032, 0.0175754502, 0.00442126114, 0.00219867541, 0.00943215564, 0.0121797, 0.00666499, 0.0168850943, 0.00408831052, 0.00215867464, 0.00903673377, 0.01165083, 0.00660081, 0.0158417486, 0.00436381111, 0.00243176147, 0.00895361323, 0.01189196, 0.00659613, 0.0167548731, 0.00449036621, 0.00243402063, 0.00956924632, 0.01254785, 0.00711415, 0.0177075062, 0.0045725205, 0.00222744816, 0.00948656537, 0.01233375, 0.00680027, 0.0168463998, 0.00414137542, 0.00219275593, 0.00909349695, 0.01180658, 0.00666596, 0.0156582911, 0.00441512372, 0.00246376032, 0.00892124511, 0.01218736, 0.00666422, 0.0166119654, 0.00461200066, 0.00244813785, 0.00940106437, 0.01267411, 0.00711877, 0.0175415464, 0.00453268737, 0.00225771754, 0.00941891316, 0.01253414, 0.00682792, 0.0167219751, 0.00414123619, 0.00219197082, 0.00906954147, 0.01175287, 0.0066644, 0.0155029409, 0.00430036103, 0.00244947872, 0.00884868484, 0.01193355, 0.00653642, 0.0163962096, 0.00441205222, 0.0024560669, 0.00941762701, 0.01255938, 0.00699353, 0.0172784161, 0.00440282468, 0.00228546956, 0.00941332802, 0.01212844, 0.00670543, 0.0166616738, 0.00404102635, 0.00221126317, 0.00884258561, 0.01152999, 0.00660788, 0.0155542307, 0.0042938129, 0.00248382613, 0.00877608918, 0.0119268, 0.00659944, 0.0164288785, 0.004382174, 0.00242012274, 0.0092492234, 0.01234536, 0.00710658, 0.0174338892, 0.00437154388, 0.00221257657, 0.00918388274, 0.01206224, 0.00678733, 0.016664641, 0.00399614358, 0.00214769412, 0.00869368017, 0.01138776, 0.00664324, 0.0155656906, 0.00427101972, 0.00241784542, 0.00870340876, 0.01187616, 0.00665891, 0.0162931364, 0.00438212836, 0.00243689609, 0.00927362777, 0.012215, 0.0071983, 0.0174152777, 0.00439966563, 0.0022439009, 0.00921620335, 0.01192345, 0.00677942, 0.0165586658, 0.00401732745, 0.00216233637, 0.00874701701, 0.01121515, 0.00668493, 0.0154048838, 0.00425047753, 0.00241167168, 0.00863649044, 0.01139559, 0.00659941, 0.0162448138, 0.00440456858, 0.00239157071, 0.00914479233, 0.01199135, 0.00708107, 0.0172554348, 0.00441587856, 0.00219567516, 0.00911902543, 0.01177596, 0.0067271, 0.0165772587, 0.00407068478, 0.00214538956, 0.0087263044, 0.01117244, 0.00665431, 0.0153838582, 0.00434805499, 0.00242823968, 0.00868659373, 0.01138681, 0.00661098, 0.0162572842, 0.00444439426, 0.00238733203, 0.0092623448, 0.0120261, 0.00712919, 0.0174127631, 0.00449712016, 0.00222486397, 0.0092397714, 0.01187616, 0.0067734, 0.016559761, 0.00415345188, 0.00215926743, 0.00880884379, 0.0113813, 0.00666323, 0.0154815027, 0.00435102638, 0.0024242592, 0.00868953019, 0.01157269, 0.00659638, 0.0163842719, 0.00447448483, 0.00237426674, 0.00913473126, 0.01213962, 0.00704572, 0.0174533334, 0.00450077839, 0.00220197416, 0.00918819662, 0.0119599, 0.00678773, 0.0166963413, 0.00409280742, 0.0021332358, 0.00870320201, 0.01139201, 0.00667025, 0.0154428994, 0.00429517264, 0.00239719148, 0.00868495181, 0.01161498, 0.00656712, 0.0163161717, 0.00439659646, 0.00238193222, 0.00923208427, 0.01224715, 0.00703288, 0.0172785465, 0.00443395041, 0.00219450425, 0.00916853081, 0.01203982, 0.00670426, 0.0165941585, 0.00405627955, 0.0021449693, 0.00869833305, 0.0114382, 0.00657986, 0.015421439, 0.00431806315, 0.00240916759, 0.00863508228, 0.01166252, 0.00651097, 0.0163293425, 0.00442733336, 0.00238674181, 0.00913712662, 0.01229253, 0.00699622, 0.0172945447, 0.00447771419, 0.0022188311, 0.00907658041, 0.01201263, 0.00663246, 0.0165649429, 0.00409671571, 0.00216659787, 0.0086342385, 0.01138364, 0.0065802, 0.0154462196, 0.00433949241, 0.00241911458, 0.00858139899, 0.01164562, 0.00652466, 0.0162408222, 0.00447571231, 0.00235828245, 0.00903546251, 0.01222766, 0.00699675, 0.0172030292, 0.00448521739, 0.00217706384, 0.00897620246, 0.01189731, 0.00660034, 0.0165672954, 0.00409228634, 0.00211930438, 0.00853370968, 0.01128408, 0.00648477, 0.0153673692, 0.00434847409, 0.00236616656, 0.00857320521, 0.01168153, 0.00644614, 0.0162109472, 0.00446341233, 0.00233393675, 0.00913882349, 0.01228522, 0.00691398, 0.0172117706, 0.004521247, 0.00215765997, 0.00917096529, 0.01201554, 0.00657372, 0.0165573228, 0.0041663032, 0.00212641363, 0.00877866149, 0.01154833, 0.00651618, 0.0153474966, 0.00445548864, 0.0023990029, 0.00876616407, 0.01175356, 0.00649646, 0.0162388477, 0.00454355916, 0.00238834741, 0.0093260929, 0.01237595, 0.00696159, 0.0173079539, 0.00458172103, 0.00221493817, 0.00937373005, 0.01208082, 0.0066485, 0.0166894067, 0.00421204232, 0.00215817126, 0.00893248245, 0.01151641, 0.00657971, 0.0155316563, 0.00446956558, 0.00242143543, 0.00887867063, 0.0117238, 0.00651108, 0.0163339451, 0.00454868237, 0.00239921641, 0.00941772945, 0.01231854, 0.00699071, 0.0173772518, 0.00458601816, 0.00220128056, 0.00937694125, 0.01209895, 0.00661262, 0.0166412313, 0.00421243301, 0.00214963057, 0.00886852108, 0.01144117, 0.00648836, 0.0155050885, 0.00447491789, 0.00237746444, 0.00885359477, 0.01168811, 0.00643799, 0.0163977873, 0.00456891023, 0.0023637726, 0.00926493201, 0.01213295, 0.00692624, 0.0173216555, 0.00461664191, 0.00217117765, 0.00918082055, 0.01186002, 0.00659521, 0.0167169422, 0.0041965032, 0.00210280647, 0.00879798364, 0.0112652, 0.00650243, 0.0154636335, 0.00446103374, 0.00239268225, 0.0087053841, 0.01142663, 0.00643761, 0.0163913444, 0.00455359742, 0.00228243833, 0.00926116016, 0.01211234, 0.00690868, 0.0174986515, 0.00458704773, 0.00214050896, 0.00941308774, 0.0119709, 0.00657346, 0.0169709064, 0.00417830003, 0.00211122609, 0.00915359799, 0.0115164, 0.00644335, 0.0155378859, 0.00440352876, 0.00243609189, 0.00923927501, 0.01188663, 0.00638106, 0.0165344086, 0.00449865544, 0.00241025956, 0.00971457642, 0.0124727, 0.00677393, 0.0175204892, 0.00452752924, 0.00218755286, 0.00967612676, 0.01221237, 0.00639612, 0.0167380236, 0.0041105696, 0.00205329806, 0.00920535903, 0.01166233, 0.00632321, 0.0155416569, 0.00444424711, 0.00220290478, 0.00904839952, 0.01186131, 0.00634717, 0.0168243796, 0.00449700514, 0.00218043593, 0.00954300631, 0.0124192, 0.00675139, 0.0173585191, 0.00456633465, 0.00211437792, 0.009599193, 0.01223606, 0.00653398, 0.0167870428, 0.00422906084, 0.00202667993, 0.00913482625, 0.01146958, 0.00643766, 0.0152983787, 0.00451632636, 0.00243865047, 0.00925825443, 0.01180524, 0.00634875, 0.0163251292, 0.00461727567, 0.00241095014, 0.00969917979, 0.01238196, 0.00674208, 0.0170758236, 0.0046417336, 0.00220734067, 0.00960729178, 0.01188364, 0.00642915, 0.0161846019, 0.00428176066, 0.002155856, 0.00910070725, 0.01135895, 0.00625887, 0.0150183383, 0.00459900964, 0.00239348365, 0.00905336533, 0.01149541, 0.00624259, 0.0159750432, 0.00467380788, 0.00233349111, 0.00972803496, 0.01219814, 0.00660418, 0.0168623198, 0.00468331389, 0.00213624653, 0.0097506335, 0.01185488, 0.00647585, 0.0162638742, 0.00431393972, 0.00204785704, 0.00927033462, 0.01126818, 0.0063544, 0.0150332712, 0.00456199562, 0.0022187836, 0.00908892695, 0.01157966, 0.00631569, 0.0161213856, 0.00463846745, 0.00232060207, 0.00978478231, 0.01211964, 0.00672877, 0.017160859, 0.00465075951, 0.00213174731, 0.00973887276, 0.01189928, 0.00657739, 0.0164267998, 0.00424911175, 0.00209824881, 0.00920835603, 0.01148418, 0.00641242, 0.0153807383, 0.00458446238, 0.00241125515, 0.00916964468, 0.01166085, 0.00631321, 0.0160116497, 0.0046261684, 0.00239147409, 0.00962470379, 0.01228299, 0.00676893, 0.0170467161, 0.00466733519, 0.0022203254, 0.0096322326, 0.01182671, 0.00641604, 0.0162542965, 0.00427596085, 0.00212018704, 0.00901295152, 0.01116485, 0.00629337, 0.0150335105, 0.00457044365, 0.00237444299, 0.00903913099, 0.01149236, 0.00619926, 0.0162413381, 0.00465470785, 0.00238195504, 0.00954885036, 0.01218319, 0.00678965, 0.0170850866, 0.00468576839, 0.00220383122, 0.00950778089, 0.01179971, 0.00659446, 0.016849352, 0.0043743276, 0.00217701495, 0.00897273421, 0.01124558, 0.00639466, 0.0154182324, 0.00460731471, 0.00243351352, 0.00898233056, 0.01132703, 0.00618975, 0.0161260106, 0.00469158497, 0.00241850596, 0.00956149492, 0.0120736, 0.00681418, 0.0172463339, 0.00475469884, 0.00227698707, 0.0100104045, 0.01145947, 0.00659479, 0.016838694, 0.00453096069, 0.00210522651, 0.00923854951, 0.01126688, 0.00640457, 0.015505895, 0.00486402772, 0.00243693334, 0.00877508242, 0.01146608, 0.00613462, 0.0159923919, 0.00482546352, 0.00241868431, 0.00955670886, 0.01203077, 0.00659416, 0.017040303, 0.00474219397, 0.00221564225, 0.009421397, 0.01162779, 0.00619576, 0.0164956842, 0.00454676338, 0.00223323586, 0.00903797708, 0.01093314, 0.00603854, 0.015133217, 0.00493719568, 0.00250059739, 0.00870827306, 0.01128399, 0.0059819, 0.016035594, 0.00527003361, 0.00247360906, 0.00911874231, 0.01189166, 0.00638806, 0.0170966759, 0.00480067031, 0.00225875177, 0.00898582861, 0.01136887, 0.00594813, 0.015742451, 0.00432655541, 0.00220042188, 0.00865141302, 0.01103566, 0.00587687, 0.0148895541, 0.00464132382, 0.00249365857, 0.00869726855, 0.01129599, 0.00580577, 0.0154543137, 0.00466058822, 0.00246118824, 0.00910243951, 0.01175914, 0.00608575, 0.0164026879, 0.0046797432, 0.00223629503, 0.00894750655, 0.01143621, 0.00578229, 0.0156244962, 0.00426974241, 0.00218000542, 0.00840371009, 0.01081717, 0.00571821, 0.0145502249, 0.00453905389, 0.00244774087, 0.00839619152, 0.01105459, 0.00564187, 0.0153518924, 0.0045830505, 0.00243146089, 0.00882421155, 0.01173273, 0.00604677, 0.016367184, 0.00463000359, 0.00222253427, 0.0087938467, 0.01135443, 0.00580215, 0.0157036055, 0.00423617102, 0.00218273513, 0.00839726441, 0.01084596, 0.00576524, 0.0145979756, 0.00452853227, 0.00244205375, 0.00833834056, 0.01110007, 0.00569842, 0.0154605405, 0.00459293462, 0.00243223459, 0.00883963052, 0.01178307, 0.00609672, 0.0163915437, 0.00464438181, 0.00223385869, 0.00884641986, 0.01138242, 0.00581715, 0.0158839934, 0.00432407437, 0.00219837716, 0.0084233433, 0.01092227, 0.0057248, 0.0145429317, 0.00452629151, 0.00244541001, 0.00837651547, 0.01120725, 0.00571264, 0.0153838284, 0.00461927243, 0.00241805403, 0.00888686441, 0.01188183, 0.00606232, 0.0163391344, 0.00464510126, 0.00221841224, 0.00888224691, 0.01145064, 0.00581012, 0.0155541738, 0.00426997291, 0.00217076251, 0.00844548363, 0.01085768, 0.00580119, 0.0145088416, 0.00453361077, 0.00242504687, 0.008415794, 0.01122361, 0.00573917, 0.0153096812, 0.00460220687, 0.00241058227, 0.00883977301, 0.01183467, 0.00609256, 0.016266562, 0.0046300739, 0.00220560282, 0.00884182937, 0.01151084, 0.00586219, 0.0157221835, 0.00424513081, 0.002168637, 0.00836705882, 0.01095115, 0.00572593, 0.0145518994, 0.00446838839, 0.0024204487, 0.00831899233, 0.01121994, 0.00571853, 0.0154108861, 0.00462442497, 0.00240749586, 0.00879210979, 0.01189436, 0.00604638, 0.0162919294, 0.00469042966, 0.00220041978, 0.00878767762, 0.011416, 0.00574929, 0.0157124978, 0.00430251658, 0.00217182771, 0.00833474193, 0.01087238, 0.00569315, 0.0145399105, 0.00451653218, 0.00242530671, 0.00833740272, 0.01113676, 0.00561775, 0.015238829, 0.0046188538, 0.00237170071, 0.00871878769, 0.01175285, 0.00598874, 0.0158732347, 0.00463171815, 0.00219164114, 0.00878332928, 0.01141964, 0.00567134, 0.0153415399, 0.00432350533, 0.00215320406, 0.00836458243, 0.01089153, 0.00564252, 0.0142764859, 0.00458005583, 0.00242273277, 0.00838181656, 0.01114603, 0.00557891, 0.0151065309, 0.00466462225, 0.00240736199, 0.00882346183, 0.01159129, 0.00601746, 0.0159054212, 0.00466360431, 0.00220273063, 0.00880483165, 0.01116427, 0.00574561, 0.0153296152, 0.00431969156, 0.0021766962, 0.00841845665, 0.01070698, 0.00575163, 0.0142933233, 0.00459267944, 0.00246065692, 0.00846072752, 0.0110761, 0.0055781, 0.0151805291, 0.00475484598, 0.00249893288, 0.00898687728, 0.01205681, 0.00601953, 0.0160667133, 0.00478515588, 0.00230737776, 0.00897501502, 0.01164933, 0.00565435, 0.0154222716, 0.00435991818, 0.00222637388, 0.00843145046, 0.01110944, 0.00562489, 0.0144512011, 0.00459810207, 0.00250256411, 0.00839787163, 0.01123002, 0.00551565, 0.0151971607, 0.00469175167, 0.00244491431, 0.00888878107, 0.01189203, 0.00588627, 0.0160327125, 0.00469449162, 0.00224971189, 0.00874707568, 0.01158604, 0.00554539, 0.0152558917, 0.00424160855, 0.00222879695, 0.00832113344, 0.01098739, 0.00552056, 0.014233307, 0.00453725131, 0.0024874818, 0.00829232763, 0.01124627, 0.00547165, 0.015131765, 0.00459312648, 0.0024830706, 0.00871059764, 0.01187774, 0.00583898, 0.0159463678, 0.00462962408, 0.00226492225, 0.00871065166, 0.01134627, 0.00561149, 0.0153660644, 0.00426715426, 0.00224481872, 0.00825469755, 0.01085634, 0.00554427, 0.0143611729, 0.00454690633, 0.00250257365, 0.00818355568, 0.01118052, 0.00552429, 0.015130409, 0.0046816403, 0.00249999552, 0.00868302677, 0.01182222, 0.00587887, 0.016085688, 0.00468088035, 0.00230839662, 0.00867581367, 0.01141299, 0.0055927, 0.0155929765, 0.00434039859, 0.00226814859, 0.0082197208, 0.01093292, 0.00556492, 0.0145619465, 0.00465250807, 0.00252523343, 0.00819278229, 0.01120958, 0.00547948, 0.0153702321, 0.00467591127, 0.00247298088, 0.00858415384, 0.01181559, 0.00583421, 0.0162843205, 0.00477055227, 0.00227647368, 0.00859056972, 0.0113752, 0.00556878, 0.0157731064, 0.00439995574, 0.00223246054, 0.00812917948, 0.01086213, 0.00561507, 0.0144640207, 0.0045848689, 0.00249023316, 0.00803815946, 0.01118074, 0.00550786, 0.0154392086, 0.00465882337, 0.00246597291, 0.00841298606, 0.01179918, 0.00588575, 0.0161767602, 0.00468945224, 0.00223255297, 0.00841285102, 0.01135957, 0.00561644, 0.0155315045, 0.00426371722, 0.00221926533, 0.00808592048, 0.01088636, 0.00561215, 0.0144733163, 0.00451906724, 0.00245389505, 0.00799899735, 0.01118407, 0.00551471, 0.0151720103, 0.0047155465, 0.00244775251, 0.00846574828, 0.01170253, 0.00586348, 0.0161908455, 0.00468037883, 0.00223018648, 0.00851024128, 0.01146228, 0.0056379, 0.0155800264, 0.00427483628, 0.00217888551, 0.00796763133, 0.01072244, 0.00561221, 0.0144511126, 0.0046806098, 0.00247829151, 0.00805075001, 0.01119709, 0.00555556, 0.0153702255, 0.00478987675, 0.00246051187, 0.00853828993, 0.01178134, 0.00588701, 0.0164121278, 0.00476863701, 0.00225766189, 0.0085666487, 0.01144279, 0.00568221, 0.0158067401, 0.00443158532, 0.00221584667, 0.00811985228, 0.0109481, 0.00565819, 0.0147182802, 0.00468461867, 0.00249331212, 0.00802743249, 0.01120091, 0.00559121, 0.0156018808, 0.00483396836, 0.00245751371, 0.0084627429, 0.01180137, 0.00598934, 0.0163392555, 0.00485129002, 0.0022587392, 0.00855054893, 0.01145755, 0.00579458, 0.0158883166, 0.00448376779, 0.00220621703, 0.00812618434, 0.01091685, 0.00571633, 0.0147494776, 0.00473047886, 0.00245710951, 0.0080740843, 0.011193, 0.00565042, 0.0156387743, 0.00477611972, 0.00243098917, 0.00864885375, 0.01184715, 0.0060518, 0.0164776556, 0.00486248406, 0.00224155583, 0.00870373752, 0.01145474, 0.00584358, 0.0160814635, 0.00448217383, 0.00221961993, 0.00830542389, 0.01100837, 0.0057586, 0.0147984577, 0.00481537962, 0.00248968368, 0.00824812613, 0.01127283, 0.00578089, 0.0156720169, 0.00491926493, 0.00246777665, 0.00871312339, 0.0119214, 0.00613018, 0.016541779, 0.00488395942, 0.00226843893, 0.00871128589, 0.01158332, 0.00586249, 0.0160246212, 0.00449135806, 0.00223984173, 0.00821403135, 0.01104724, 0.00585581, 0.014907022, 0.00474293251, 0.00250425609, 0.00824017357, 0.01137559, 0.0057817, 0.0158201288, 0.00483444799, 0.00248927507, 0.0086819306, 0.01192081, 0.006112, 0.0167683754, 0.00479891617, 0.00225627422, 0.00868550502, 0.01160356, 0.00583815, 0.0161475241, 0.00442741532, 0.00221238099, 0.00819603074, 0.01103532, 0.0057744, 0.0149920285, 0.00465847831, 0.00247658021, 0.0081489915, 0.01124668, 0.0057335, 0.0161934271, 0.00471783802, 0.00242897356, 0.00860961154, 0.01198367, 0.00612609, 0.0168604236, 0.00480878958, 0.00224695983, 0.00867777411, 0.0115856, 0.00586707, 0.0163131654, 0.00444699451, 0.00223043701, 0.00817056559, 0.01101605, 0.00583723, 0.0151467398, 0.00477550318, 0.0024630283, 0.00817692745, 0.01138218, 0.00577763, 0.0159170832, 0.00493924785, 0.00243774499, 0.00870207138, 0.01211687, 0.00611426, 0.0168639012, 0.00499169203, 0.00228229049, 0.00873284694, 0.01155528, 0.00590081, 0.0164233539, 0.00455947733, 0.0021839859, 0.00824411772, 0.01125063, 0.0058787, 0.0154262185, 0.00466299057, 0.00245031901, 0.00834771805, 0.01157376, 0.00586276, 0.0161348693, 0.00467204489, 0.00241542119, 0.00871583261, 0.01214297, 0.0062816, 0.0169881601, 0.00472175609, 0.00219900301, 0.0085408017, 0.01159166, 0.0060448, 0.0164875425, 0.00436421158, 0.00218107831, 0.00839224644, 0.01116717, 0.0060109, 0.0154721085, 0.00461447146, 0.00243951264, 0.00839050114, 0.01137005, 0.00597456, 0.0164180193, 0.00468657073, 0.00243652984, 0.00894683786, 0.01230581, 0.00629451, 0.0171989743, 0.00473243464, 0.00221304386, 0.00883361697, 0.01186944, 0.00598647, 0.0165087562, 0.00433915621, 0.00216251635, 0.00828674529, 0.01131389, 0.00594524, 0.0154371653, 0.00457927352, 0.00240827352, 0.0082401149, 0.01156951, 0.00595067, 0.0165861007, 0.00460231258, 0.00235735928, 0.00849869661, 0.01208978, 0.00619959, 0.01737377, 0.00455497, 0.00214126962, 0.00855348073, 0.01172568, 0.00600942, 0.0168403909, 0.00424636062, 0.00213661348, 0.00817460846, 0.01121602, 0.00596975, 0.0152819101, 0.0045776004, 0.00241671293, 0.00821734965, 0.01140919, 0.00593226, 0.0162040945, 0.00463114679, 0.00237366278, 0.00856407359, 0.01198357, 0.00624601, 0.017034743, 0.00470072078, 0.00218085735, 0.00852567982, 0.01161633, 0.00602417, 0.0168171413, 0.00438030483, 0.00212708768, 0.00818100479, 0.01118808, 0.00600762, 0.0150998337, 0.00460943859, 0.0023588906, 0.00799948163, 0.01137955, 0.0059619, 0.0160030704, 0.00468601985, 0.00237431424, 0.00867412798, 0.01208159, 0.00631063, 0.01705413, 0.00466885, 0.00216331403, 0.0085141845, 0.01147063, 0.00601917, 0.016071545, 0.00427425979, 0.00209990377, 0.00787572283, 0.01070098, 0.00584524, 0.01479001, 0.00465053, 0.00235885126, 0.00768880453, 0.01095565, 0.00569798, 0.0156223476, 0.00472539198, 0.00231309049, 0.00809551962, 0.01159517, 0.00604255, 0.01634243, 0.00477037, 0.00212287228, 0.00813402049, 0.01134688, 0.00604609, 0.0161489993, 0.00447873538, 0.0021091227, 0.00786623452, 0.01085197, 0.00591189, 0.0151026929, 0.00472620409, 0.00234571192, 0.00774460286, 0.01105367, 0.00579813, 0.0159000549, 0.00477671856, 0.00232896325, 0.00811833236, 0.01160111, 0.00626869, 0.01702772, 0.0048118, 0.00215047156, 0.00822848734, 0.01132516, 0.00603988, 0.0163954031, 0.00438753422, 0.00210210425, 0.00768230204, 0.01090776, 0.00603687, 0.01522696, 0.00473016, 0.00235088076, 0.00757889403, 0.01121837, 0.00590846, 0.0157442857, 0.00473016966, 0.00230011786, 0.00818168558, 0.0118978, 0.006531, 0.01681443, 0.00485111, 0.00219198945, 0.0083625773, 0.01171213, 0.00605276, 0.0159602519, 0.00444326364, 0.00212121732, 0.0077789058, 0.01127941, 0.00602629, 0.01477551, 0.00477914, 0.00240482995, 0.00768022705, 0.01135944, 0.00602633, 0.0152891371, 0.00471802661, 0.00235968316, 0.00809177943, 0.01215217, 0.00650929, 0.01622275, 0.00490819, 0.0021836136, 0.00822441373, 0.01149066, 0.00632486, 0.0158826504, 0.00448961463, 0.00215807604, 0.00774352904, 0.01101547, 0.00619025, 0.01502578, 0.00471622, 0.00249823183, 0.00778559549, 0.01131187, 0.00613435, 0.0159809962, 0.00481539592, 0.00244235946, 0.00825565867, 0.01213513, 0.00664893, 0.01710827, 0.00502367, 0.00229797768, 0.00845365692, 0.01174166, 0.00649696, 0.0168786775, 0.00476489961, 0.00227823737, 0.00795488339, 0.01138219, 0.00645187, 0.01595824, 0.00508292, 0.00253373245, 0.00800277479, 0.01145595, 0.00642666, 0.01676073, 0.00508476, 0.00247964403, 0.00846604817, 0.01218309, 0.0068056, 0.01788857, 0.00516304, 0.00236432953, 0.00851325877, 0.01187939, 0.00660716, 0.0173298307, 0.00466422131, 0.00227761432, 0.00813752972, 0.01113933, 0.0066317, 0.01594002, 0.00493751, 0.00256643002, 0.00798402075, 0.01127984, 0.00653701, 0.0167173799, 0.00469020847, 0.00246647024, 0.00831113569, 0.01177656, 0.00673125, 0.01807017, 0.00476393, 0.00232354063, 0.00847429037, 0.0115405, 0.00640588, 0.017736176, 0.00440382259, 0.00229860703, 0.00840255432, 0.01126598, 0.00653512, 0.01658976, 0.00489446, 0.00251602265, 0.00852304418, 0.0117621, 0.00642827, 0.0178017896, 0.00504282722, 0.00242264988, 0.00881664176, 0.01236868, 0.006852, 0.01883346, 0.00531438, 0.00228110724, 0.00920995325, 0.01230598, 0.00679475, 0.0183998216, 0.00491834292, 0.00222526421, 0.00851811375, 0.01176738, 0.00679095, 0.01695804, 0.0050328, 0.00252210931, 0.00860181637, 0.01168967, 0.00692856, 0.01693987, 0.0049501, 0.00245312485, 0.00845409371, 0.01169462, 0.00722391, 0.01782248, 0.00503432, 0.00227482268, 0.00876822695, 0.01165427, 0.00704335, 0.0176850669, 0.00472905999, 0.00225200877, 0.00823183451, 0.01074944, 0.0069947, 0.01595835, 0.00487949, 0.00244537392, 0.00820333604, 0.01085857, 0.00700646, 0.01693099, 0.00498392, 0.00246276939, 0.00854353141, 0.01137634, 0.0071651, 0.01766679, 0.00488887, 0.002322566, 0.00841989368, 0.01125239, 0.00696118, 0.0171048269, 0.00455910107, 0.00227260659, 0.00788725913, 0.01073117, 0.00676617, 0.01573068, 0.00454138, 0.00255367998, 0.00793161429, 0.0111179, 0.00642862, 0.0164863, 0.00477277, 0.00247401837, 0.00830925349, 0.01155863, 0.00653841, 0.0171476, 0.00490562, 0.00233188644, 0.0085627744, 0.01109059, 0.00666156, 0.0171701666, 0.00423491187, 0.00223846617, 0.00795501471, 0.01061542, 0.00664638, 0.01611866, 0.00440498, 0.00244429824, 0.00811773352, 0.01088882, 0.0063388, 0.01586945, 0.00479299, 0.00249684695, 0.00859474391, 0.01127936, 0.00677647, 0.01696444, 0.00434756, 0.00219981698, 0.00831888244, 0.01077272, 0.00647208, 0.0169656649, 0.00411717454, 0.00228387094, 0.00831331313, 0.01084445, 0.00720189, 0.01627297, 0.00492818, 0.00254488015, 0.00865875371, 0.01072492, 0.00677146, 0.01713289, 0.00467324, 0.00253840513, 0.00885742903, 0.01148497, 0.00682193, 0.01742315, 0.00470577, 0.00231994642, 0.0090086665, 0.0111164, 0.00664013, 0.0167435817, 0.0043228264, 0.00227801874, 0.0081919767, 0.01052123, 0.00640914, 0.01580386, 0.00463318, 0.00260620774, 0.00861031562, 0.01093238, 0.00640322, 0.01603856, 0.00463208, 0.00248617376, 0.00885583553, 0.01177596, 0.00671681, 0.01740117, 0.00612425, 0.00295871007, 0.00999187306, 0.01473788, 0.00863168, 0.0188350417, 0.006051837, 0.00294648064, 0.00936655141, 0.01321113, 0.00825197, 0.01749002, 0.00617809, 0.00304890284, 0.0093345996, 0.01317764, 0.00782416, 0.01959112, 0.00613625, 0.00305493851, 0.00962647516, 0.01397572, 0.00821902, 0.02022688, 0.00634597, 0.00290506054, 0.00969239976, 0.01407015, 0.00841229, 0.0209333654, 0.00631226506, 0.00294099143, 0.00912228413, 0.01297957, 0.00818154, 0.0192677, 0.00646104, 0.00327829295, 0.00877479091, 0.01389111, 0.00814071, 0.02028871, 0.00619524, 0.0032394859, 0.00950039364, 0.01486148, 0.00844352, 0.02099282, 0.0065161, 0.00291348016, 0.0103661418, 0.01410663, 0.00787411, 0.0204425938, 0.00622204132, 0.00294195674, 0.0106243258, 0.01345576, 0.00815805, 0.01927296, 0.00638986, 0.00311916787, 0.0088369986, 0.01322053, 0.00784735, 0.02016146, 0.00603176, 0.00296728872, 0.0094326986, 0.01399518, 0.00861818, 0.02103174, 0.00643712, 0.00287748873, 0.00946451817, 0.01396736, 0.00826494, 0.02060002, 0.00617394, 0.0028243328, 0.00963770598, 0.01306189, 0.00821655, 0.01837905, 0.00621013, 0.00303445943, 0.00934232771, 0.01379045, 0.00827439, 0.02023282, 0.00633715, 0.00308234221, 0.00970181357, 0.0143014, 0.00947058, 0.02060653, 0.00655438, 0.00281327101, 0.00982730277, 0.01359634, 0.00740415, 0.019506773, 0.00598669937, 0.00280881743, 0.0103047537, 0.01340661, 0.0079902, 0.01739027, 0.00661772, 0.00312985666, 0.0107035339, 0.01393874, 0.0086602, 0.02028102, 0.00680451, 0.00303520216, 0.0122363633, 0.01439257, 0.00837123, 0.01997653, 0.00705802, 0.00288169202, 0.0121249789, 0.01518364, 0.00885246, 0.01971164, 0.00695254, 0.00304797408, 0.0109482845, 0.01383281, 0.00844762, 0.01887712, 0.00738766, 0.00346727669, 0.0103851687, 0.01311827, 0.00870833, 0.0193469226, 0.00752544962, 0.00385412178, 0.0121250693, 0.01673019, 0.01090351, 0.01905804, 0.00896682, 0.00382390572, 0.0119104544, 0.01604604, 0.00894885, 0.0195558053, 0.00748637551, 0.00339905173, 0.0118184155, 0.01456216, 0.00936869, 0.01736332, 0.00846581, 0.00396451401, 0.0124164755, 0.01590468, 0.01067385, 0.018733738, 0.00979912747, 0.00425608642, 0.0135927908, 0.01722216, 0.01170763, 0.02009383, 0.01001966, 0.00413053017, 0.0140352519, 0.01691296, 0.01092336, 0.02003781, 0.00908066, 0.00383480499, 0.0141065493, 0.01640462, 0.01130107, 0.0178025886, 0.010083884, 0.00431730459, 0.0134369377, 0.01657887, 0.01149662, 0.0208288077, 0.0103180921, 0.00422672182, 0.0138563951, 0.01743193, 0.01221192, 0.02157244, 0.01005256, 0.00394780561, 0.0145099266, 0.01691705, 0.011149, 0.0192463174, 0.00899128988, 0.00385777396, 0.0137405172, 0.01624943, 0.0110452, 0.01898802, 0.0097539, 0.0041854186, 0.0119866654, 0.01667737, 0.01168101, 0.0211652499, 0.01003162, 0.00417878199, 0.0139519563, 0.01725551, 0.01202871, 0.02176756, 0.00996376, 0.00404090947, 0.0141404569, 0.0168995, 0.01123958, 0.0217967033, 0.0089220833, 0.00372638647, 0.0139598902, 0.01601597, 0.01121509, 0.0198776, 0.0097652, 0.00410461798, 0.0133963907, 0.01641732, 0.01154324, 0.0217250846, 0.00992062315, 0.00406873552, 0.0142383724, 0.0173925, 0.0121292, 0.02190591, 0.00985058, 0.00397668919, 0.0144000351, 0.01686828, 0.01130066, 0.0216594599, 0.0089058606, 0.00383670372, 0.0141924471, 0.01615641, 0.01142853, 0.01978087, 0.00980329, 0.0042151399, 0.0135254161, 0.01656114, 0.01200352, 0.0216056313, 0.0100890389, 0.00416978309, 0.0143320868, 0.01745675, 0.01240499, 0.02193862, 0.00996397, 0.00400085608, 0.014431986, 0.01698326, 0.01163803, 0.0217367448, 0.00896297395, 0.00385907525, 0.0141905919, 0.01616034, 0.01140599, 0.01967548, 0.00983087, 0.00424753502, 0.0136441356, 0.01652884, 0.01207129, 0.0216406174, 0.0100072389, 0.00421993388, 0.0144887166, 0.01753736, 0.01265679, 0.02193639, 0.00981232, 0.00395539217, 0.0143674519, 0.01684059, 0.01157372, 0.0217114221, 0.00889920071, 0.00387169071, 0.0139826844, 0.01602549, 0.0114246, 0.01984323, 0.00972949, 0.00420077564, 0.0136749353, 0.0166332, 0.01198043, 0.0215195604, 0.00993638579, 0.00418572873, 0.0145845227, 0.01756768, 0.0127147, 0.02222705, 0.00958661, 0.00406561373, 0.0145953158, 0.01704684, 0.01162654, 0.0216464493, 0.00883665681, 0.00383077818, 0.0142031843, 0.01612427, 0.01097397, 0.0195076112, 0.00951026008, 0.00420746487, 0.0136919171, 0.01649035, 0.01176001, 0.0214115232, 0.00955172814, 0.00417939341, 0.0144576067, 0.01747661, 0.01216885, 0.02198957, 0.00946139, 0.00404504128, 0.0146532208, 0.01704721, 0.01138188, 0.0218779873, 0.00876773708, 0.00390349748, 0.0144161778, 0.01636651, 0.0114262, 0.0197833702, 0.00964749791, 0.00430770591, 0.0138849113, 0.01690508, 0.01192073, 0.0214756317, 0.0100702932, 0.00424713129, 0.0146435499, 0.01783052, 0.0123984, 0.02188336, 0.00994852, 0.00405633496, 0.0147421295, 0.01736953, 0.01165668, 0.0216219444, 0.00899896771, 0.00386442221, 0.0143689113, 0.01652147, 0.01149496, 0.01956982, 0.00994301, 0.00430714805, 0.0138026467, 0.01690409, 0.01202846, 0.0216713417, 0.0102334637, 0.00425931998, 0.0146371191, 0.01792673, 0.01251099, 0.02206347, 0.01003234, 0.00409169961, 0.0147151416, 0.01739857, 0.0116889, 0.0217283703, 0.00906174909, 0.00389954844, 0.0143750235, 0.01644734, 0.011426, 0.01976163, 0.01001725, 0.00429342128, 0.0137606738, 0.01688199, 0.0119554, 0.0216356218, 0.0102925999, 0.00424614316, 0.0145402113, 0.01786926, 0.01248521, 0.02204367, 0.01008796, 0.00405577803, 0.0146744484, 0.01743397, 0.01174734, 0.0217613801, 0.00909540989, 0.00388118974, 0.0143723628, 0.0165808, 0.01140046, 0.01997249, 0.00996435, 0.00425923336, 0.0137308212, 0.01707658, 0.01192668, 0.0218494888, 0.0102226129, 0.0042252671, 0.0145343225, 0.0178358, 0.01256332, 0.02202955, 0.01002686, 0.00404072832, 0.0145046096, 0.01725835, 0.01174714, 0.021513585, 0.00892518368, 0.00389463804, 0.0143191302, 0.0165218, 0.0115321, 0.01967958, 0.00982585, 0.00428348733, 0.0135942558, 0.01698559, 0.01206141, 0.0213875156, 0.0101330997, 0.004231242, 0.0143130897, 0.0178605, 0.01245999, 0.02161498, 0.00992824, 0.00403192965, 0.0143600265, 0.01729776, 0.01162206, 0.0210641939, 0.00889703818, 0.00387384463, 0.0140682822, 0.0164623, 0.01141519, 0.0192052945, 0.00980619621, 0.00427723397, 0.0135928029, 0.01680989, 0.01189152, 0.0209567603, 0.0100157456, 0.00423038658, 0.0143293506, 0.01783612, 0.01232925, 0.02151744, 0.0098717, 0.00403467752, 0.0143529149, 0.01740519, 0.01155916, 0.0211139023, 0.0088906372, 0.00385191501, 0.0140401488, 0.01647879, 0.01129944, 0.0192283932, 0.00976520311, 0.00423229486, 0.0133847613, 0.01686302, 0.01184243, 0.0210398473, 0.00998608768, 0.00418330869, 0.0141061647, 0.01778895, 0.01226586, 0.02144052, 0.00980481, 0.00398879079, 0.0141680222, 0.01726625, 0.01148981, 0.0209964085, 0.00884677842, 0.00380401337, 0.0137973623, 0.01646079, 0.0112502, 0.0191311724, 0.00976155605, 0.00423549069, 0.0134685738, 0.01684845, 0.01175923, 0.0209038313, 0.0100126443, 0.00416836515, 0.0142734908, 0.01785829, 0.0121985, 0.02138133, 0.00984991, 0.00396029651, 0.0143171782, 0.01734784, 0.01143101, 0.0210074522, 0.00881820824, 0.00379880564, 0.013967094, 0.01650398, 0.01124125, 0.0190467928, 0.00975508615, 0.0042010108, 0.0134085715, 0.01688307, 0.01178322, 0.0209720507, 0.0100043109, 0.00413290272, 0.0141624361, 0.01786282, 0.0122189, 0.02123771, 0.00981092, 0.00396858854, 0.0142890578, 0.01739303, 0.01141056, 0.0208570454, 0.00877578184, 0.00382531201, 0.013923306, 0.01653649, 0.0111789, 0.0191368405, 0.00965675432, 0.0042184433, 0.0134244896, 0.01694527, 0.01174655, 0.020868903, 0.0098956069, 0.00418465538, 0.0140533168, 0.01798338, 0.01216482, 0.02135813, 0.00986171, 0.00397723261, 0.0142871458, 0.01747496, 0.01136963, 0.0208297409, 0.00886436459, 0.00381120085, 0.0139313089, 0.01658526, 0.01118346, 0.0189056881, 0.00972351991, 0.00418930175, 0.0133427018, 0.01700373, 0.01161562, 0.020666955, 0.00999654457, 0.00417337241, 0.0141757913, 0.01787554, 0.01201275, 0.02107094, 0.00984082, 0.00399129, 0.0143060805, 0.01739443, 0.01125972, 0.0209571179, 0.00894771703, 0.00384840183, 0.0140355816, 0.01666396, 0.01117765, 0.0189854596, 0.00980967376, 0.00420144992, 0.0133597031, 0.01697121, 0.0115913, 0.0207970254, 0.0100651029, 0.00417533051, 0.0140577443, 0.01800339, 0.01203159, 0.02117206, 0.00996564, 0.00399804628, 0.0142075596, 0.01742984, 0.01120168, 0.020871399, 0.0089607425, 0.0038353079, 0.0138973007, 0.01655965, 0.01103046, 0.01880125, 0.00977219, 0.0042165569, 0.0133318575, 0.01685759, 0.01152133, 0.0205120668, 0.0100516193, 0.00419616792, 0.0141829764, 0.01790017, 0.01203477, 0.02104687, 0.0099535, 0.00400133245, 0.0141468532, 0.01735539, 0.01108825, 0.0206669122, 0.00893884245, 0.00385171757, 0.0139911231, 0.01658729, 0.01085676, 0.0187556706, 0.00976391137, 0.00423163548, 0.0134586431, 0.01692431, 0.01139263, 0.0204668473, 0.00996108726, 0.00416259002, 0.0142427152, 0.01780169, 0.01190761, 0.02113225, 0.0098062, 0.00397658907, 0.0143173933, 0.01734713, 0.01120179, 0.0208458714, 0.00888717547, 0.00384976366, 0.0139945094, 0.01650712, 0.0109489, 0.0189539, 0.00977536, 0.00421580626, 0.0133889429, 0.01690228, 0.01155426, 0.0206815787, 0.0100389384, 0.00417400058, 0.0142775699, 0.01779599, 0.01203876, 0.02107397, 0.0099098, 0.00397549337, 0.0142126614, 0.01719593, 0.01118355, 0.0204959903, 0.00889787078, 0.00382237672, 0.0139993867, 0.01640047, 0.01105563, 0.01878766, 0.00973944, 0.00418785773, 0.0133899515, 0.01684334, 0.01156934, 0.0206139106, 0.0100932028, 0.00419097114, 0.0143701266, 0.01777185, 0.01206082, 0.02115164, 0.01000076, 0.00399041874, 0.014223096, 0.01723918, 0.01141886, 0.0207396597, 0.00901760627, 0.00383679871, 0.0138612622, 0.01651985, 0.01120779, 0.01875926, 0.00985347, 0.0042231027, 0.0132710263, 0.0169992, 0.0117149, 0.0204225145, 0.0101961102, 0.0041734837, 0.013917285, 0.0176134, 0.01205267, 0.02109855, 0.00989289, 0.00395777123, 0.0139674619, 0.01732818, 0.01139654, 0.0206540506, 0.00898471102, 0.00382185774, 0.0137258628, 0.01658177, 0.01119125, 0.01894339, 0.01008057, 0.00420365436, 0.013080569, 0.01697483, 0.01171889, 0.020969037, 0.0101609919, 0.00416048896, 0.0138082206, 0.01764311, 0.01205057, 0.02131679, 0.0098722, 0.00395038305, 0.0140370727, 0.01720499, 0.01139313, 0.0208803937, 0.00893454719, 0.00381296314, 0.0138692809, 0.01642593, 0.01112507, 0.01881791, 0.00975932, 0.00420375261, 0.013222889, 0.01677094, 0.01167094, 0.0205706414, 0.00998730864, 0.00416128943, 0.0139327496, 0.01766947, 0.01197505, 0.02095487, 0.00982322, 0.00393468421, 0.013865931, 0.01711418, 0.01121154, 0.0206806995, 0.00881286245, 0.0037826458, 0.0138160894, 0.01632756, 0.01103898, 0.01887449, 0.0097733, 0.00416850625, 0.0132128214, 0.01672115, 0.01153321, 0.0207811873, 0.0100231478, 0.00413773488, 0.0139806597, 0.01765868, 0.01205269, 0.02129471, 0.00983188, 0.0039436263, 0.0141610177, 0.01722595, 0.01140944, 0.0211638287, 0.00892317947, 0.00377522339, 0.0138158659, 0.0164985, 0.01115831, 0.01915111, 0.00977785, 0.00416671904, 0.0131723089, 0.01676556, 0.01164889, 0.0210794583, 0.00995260663, 0.00414355891, 0.0139230043, 0.01771829, 0.01202095, 0.02141671, 0.00976005, 0.00392158283, 0.0138367498, 0.01721813, 0.01123278, 0.021025952, 0.0087983124, 0.00376949064, 0.0135795427, 0.01642538, 0.01115581, 0.0188056, 0.00967031, 0.00412667263, 0.0129326778, 0.01682894, 0.01164829, 0.0204012338, 0.00998500828, 0.00411178218, 0.0138986455, 0.01774541, 0.01216279, 0.02091823, 0.00973824, 0.00391401676, 0.0138924392, 0.0171928, 0.01140173, 0.0208338909, 0.00884515978, 0.00375625561, 0.0135561153, 0.01642515, 0.01127443, 0.01919609, 0.00971573, 0.00414000684, 0.0129860956, 0.0168712, 0.01181678, 0.0213688575, 0.00995852333, 0.00409593387, 0.0137094641, 0.01772157, 0.01212015, 0.02141444, 0.00979944, 0.00393763231, 0.0138754714, 0.01731563, 0.01135503, 0.0211643782, 0.00885448325, 0.00375924422, 0.013080705, 0.01644481, 0.01098002, 0.01911549, 0.00965036, 0.00415921491, 0.0130995465, 0.01693049, 0.01157621, 0.0199501868, 0.00981507637, 0.00413546432, 0.0137609197, 0.0178799, 0.01199714, 0.02037466, 0.00972457, 0.0039674337, 0.0139724258, 0.01740505, 0.01123462, 0.0201469436, 0.00887142681, 0.00381584233, 0.0137790842, 0.01666256, 0.01118163, 0.0181193762, 0.00968375709, 0.00421629241, 0.0133028356, 0.01702403, 0.01149516, 0.0197140221, 0.00981511828, 0.00415677438, 0.0139450841, 0.01780471, 0.01200297, 0.02075088, 0.00968803, 0.00403157435, 0.01390946, 0.01735733, 0.01117911, 0.0200958345, 0.00880875718, 0.00385593856, 0.013572921, 0.01663905, 0.01103247, 0.018960936, 0.00972710736, 0.00416121399, 0.0130865658, 0.01702044, 0.01162352, 0.0209920071, 0.00983945001, 0.00410445826, 0.0135269305, 0.01786257, 0.01207188, 0.021454, 0.00960299, 0.00387946842, 0.0135740759, 0.01729872, 0.01122272, 0.0212214, 0.00881357, 0.00374422339, 0.0134400222, 0.01655065, 0.01110258, 0.0191212, 0.00962894, 0.00410343939, 0.0126636922, 0.01697103, 0.01162, 0.020626571, 0.0097913919, 0.00406328216, 0.0132718021, 0.01779374, 0.01201862, 0.02127479, 0.00954765, 0.0038710807, 0.0132794473, 0.01744324, 0.01121415, 0.02086653, 0.00872397, 0.0037401733, 0.0132396799, 0.01669509, 0.0110185, 0.01892849, 0.00954457, 0.00410222495, 0.0125119798, 0.0170773, 0.01153168, 0.021024745, 0.00970605202, 0.00402192771, 0.0130644143, 0.01790757, 0.01204329, 0.0217128, 0.0096531, 0.00387267815, 0.0133665372, 0.01752051, 0.01133351, 0.02117875, 0.00884989, 0.00375313079, 0.0131835965, 0.01669719, 0.0112946, 0.01922335, 0.00969936, 0.0041560242, 0.0125747435, 0.01698141, 0.01159451, 0.0209098458, 0.00995648839, 0.00413795095, 0.0135387899, 0.01798146, 0.01228939, 0.02170996, 0.00974311, 0.00396030163, 0.013764604, 0.01739574, 0.01133338, 0.0210128706, 0.00877494831, 0.00381694757, 0.0133375665, 0.01652453, 0.01120067, 0.0193592478, 0.00965208095, 0.00427388586, 0.0129859624, 0.0169181, 0.01164059, 0.0207954198, 0.00992611796, 0.00422612624, 0.0136910556, 0.01778137, 0.01210271, 0.02120094, 0.00969812, 0.0040158811, 0.0137933418, 0.01718919, 0.01140391, 0.020805655, 0.00889415853, 0.00390590494, 0.0136160189, 0.01658161, 0.0111701, 0.0190475043, 0.00989728794, 0.00432852888, 0.0129917087, 0.01700993, 0.0118177, 0.0206005406, 0.0102639562, 0.00428365963, 0.0137633588, 0.0177732, 0.0122698, 0.02109609, 0.01000048, 0.00408345414, 0.0140182376, 0.01730412, 0.01148439, 0.0205073562, 0.00899742823, 0.00390803488, 0.0135409292, 0.0164981, 0.01137407, 0.0189535413, 0.00979775377, 0.00431063958, 0.0130937416, 0.01689898, 0.01187684, 0.0205205418, 0.0100115389, 0.0042704097, 0.0138082271, 0.01784556, 0.01225479, 0.02108622, 0.00979036, 0.00399307394, 0.013832326, 0.01733803, 0.01148401, 0.020432476, 0.00887307059, 0.00388745894, 0.0135761909, 0.01654752, 0.01130551, 0.0187820047, 0.0097366469, 0.00433920044, 0.0131788552, 0.01698906, 0.0119663, 0.0206701737, 0.0100341309, 0.0042707012, 0.0137508214, 0.01776629, 0.01233442, 0.0211473, 0.00977047, 0.00408692658, 0.0138859069, 0.01739867, 0.01155438, 0.0206376333, 0.00887677353, 0.00394090405, 0.0136151928, 0.01669736, 0.01141832, 0.0186480619, 0.00966791064, 0.00432250788, 0.0131585551, 0.01706265, 0.01216058, 0.0206097346, 0.00995117705, 0.00433643255, 0.0139483167, 0.01802468, 0.01260529, 0.02110908, 0.0096824, 0.00412569987, 0.0138677293, 0.01729178, 0.0115664, 0.0204786565, 0.0087435618, 0.00395665457, 0.0135244234, 0.01645998, 0.01192436, 0.0196102988, 0.00966184121, 0.00425917329, 0.0130083002, 0.01676957, 0.01250286, 0.0217032917, 0.00999474712, 0.00426811911, 0.0138312727, 0.01795184, 0.01304782, 0.02242782, 0.00981097, 0.00412504096, 0.0138716819, 0.01757707, 0.0123321, 0.0225296374, 0.00888531096, 0.00399838062, 0.0135109052, 0.0167261, 0.01211781, 0.02052406, 0.00980538, 0.00434508314, 0.0130771957, 0.01734801, 0.0128953, 0.0221078675, 0.0100519946, 0.00432255724, 0.0137200998, 0.01816595, 0.01331464, 0.02249704, 0.00981161, 0.00412641745, 0.0137184924, 0.01766449, 0.0126841, 0.0223889668, 0.00903101545, 0.00396901695, 0.0133901844, 0.01733265, 0.01237276, 0.0202240981, 0.00989288278, 0.00438039796, 0.0128820837, 0.01763223, 0.01275478, 0.0220362209, 0.0102514466, 0.00435590232, 0.0135463644, 0.01854448, 0.01317443, 0.02188485, 0.01006085, 0.00419679005, 0.0137667321, 0.01781298, 0.01235787, 0.0213281121, 0.00922439341, 0.00403090008, 0.013622297, 0.01726611, 0.01202023, 0.0197402015, 0.00974855665, 0.00434976025, 0.0128763244, 0.01719701, 0.0125129, 0.0214254018, 0.0100308573, 0.00430337433, 0.0135695497, 0.0181448, 0.01316746, 0.02161407, 0.00961214, 0.00409027748, 0.0135759227, 0.01764269, 0.01231823, 0.0212584455, 0.00875055231, 0.00397999911, 0.013320446, 0.0166682, 0.01191474, 0.0189314596, 0.00943986978, 0.00432908395, 0.0127832955, 0.01716834, 0.01239759, 0.0208179709, 0.00982147735, 0.00431357324, 0.0135714076, 0.01810535, 0.01294548, 0.02191247, 0.00971561, 0.00410623616, 0.0135691939, 0.0175485, 0.01191064, 0.0212488193, 0.00875231437, 0.00394413248, 0.0134586869, 0.01674722, 0.01152614, 0.019289067, 0.00957787316, 0.00439674035, 0.0129292384, 0.01715877, 0.01223394, 0.0215672143, 0.00978065282, 0.00428855838, 0.0135237351, 0.01805254, 0.01261624, 0.0222883, 0.00970477, 0.00416015321, 0.0134333856, 0.01761279, 0.01171593, 0.0221502036, 0.00887619052, 0.00400312711, 0.0131823793, 0.01697742, 0.01160535, 0.0192696117, 0.00958030671, 0.00436450122, 0.0128294723, 0.01739185, 0.01190404, 0.020156797, 0.00965974294, 0.0042905095, 0.0133641493, 0.01833346, 0.01239731, 0.02085326, 0.00937726, 0.00403886382, 0.0135290679, 0.017771, 0.01133245, 0.0203786734, 0.00850348454, 0.00392836146, 0.0128886877, 0.01717214, 0.01117046, 0.0196021963, 0.00929942541, 0.00436834479, 0.0122204553, 0.01751236, 0.01170587, 0.0224171523, 0.00974344928, 0.00433989661, 0.0129114147, 0.01832345, 0.0123506, 0.02218122, 0.00956942, 0.00407927856, 0.0130191417, 0.01754951, 0.01133877, 0.0222458187, 0.00867410842, 0.003942966, 0.0125973988, 0.01685626, 0.01133943, 0.0201659054, 0.00958968233, 0.00433380529, 0.0123252869, 0.01722851, 0.01146256, 0.0221193321, 0.00977358036, 0.00432306668, 0.0128617566, 0.0179031, 0.01190813, 0.02290193, 0.00969013, 0.00407303777, 0.0132369651, 0.01729509, 0.01101092, 0.0222804621, 0.00892604887, 0.0039657047, 0.0127723841, 0.01653695, 0.01080877, 0.0203511249, 0.00981756486, 0.00430938741, 0.0121466834, 0.01706204, 0.01135692, 0.0228335299, 0.00999629404, 0.00431784382, 0.0129588358, 0.01750306, 0.01158358, 0.0237456, 0.00978802, 0.00405671867, 0.013178708, 0.01723313, 0.01069977, 0.0224835891, 0.00883347541, 0.00392049551, 0.0127384942, 0.01650469, 0.01042607, 0.0202653185, 0.0094471937, 0.00424843794, 0.0121869314, 0.01691604, 0.01083156, 0.0224156789, 0.0097762756, 0.00424338551, 0.0128862252, 0.01757901, 0.01128448, 0.02267775, 0.00968902, 0.00398723595, 0.0127396574, 0.01718768, 0.01054636, 0.0220749844, 0.00856645778, 0.00385295437, 0.0123327263, 0.01666455, 0.01034085, 0.0201838575, 0.00926290639, 0.00417944882, 0.0116937142, 0.01700012, 0.01065384, 0.0218160376, 0.00975072104, 0.0041487175, 0.0122293476, 0.01766681, 0.01099749, 0.02243754, 0.00940828, 0.00387353008, 0.01239595, 0.01715867, 0.01060238, 0.0221486129, 0.00852605887, 0.00379314902, 0.0121255498, 0.01653496, 0.01065512, 0.0196206085, 0.00915311463, 0.00414548768, 0.011660235, 0.01689128, 0.01069299, 0.0217302777, 0.00929010194, 0.00405279966, 0.0121577606, 0.01748752, 0.01114673, 0.02268959, 0.00911505, 0.0038222787, 0.0118416613, 0.01703933, 0.01030496, 0.022259457, 0.00818716642, 0.00375245744, 0.0118412925, 0.01678695, 0.00979154, 0.0198458601, 0.00891894754, 0.00407066336, 0.0114562139, 0.01681547, 0.00997197, 0.0222844612, 0.00911688432, 0.00394265726, 0.0118438862, 0.01774685, 0.01064371, 0.02238277, 0.00913948, 0.00387834432, 0.0124636032, 0.01754691, 0.01003186, 0.0221550986, 0.00861866027, 0.00380754424, 0.0119978124, 0.01685966, 0.00987967, 0.0203817338, 0.00934553985, 0.00420268485, 0.0115717221, 0.01699206, 0.00980139, 0.0221701562, 0.00951767527, 0.0041490444, 0.0121042803, 0.01797449, 0.01032021, 0.02309201, 0.00931852, 0.00399687281, 0.0121367956, 0.01754329, 0.00955103, 0.0239256769, 0.00807549432, 0.003803381, 0.0110860569, 0.01694859, 0.00928321, 0.02135562, 0.00932554, 0.0041858037, 0.0113365101, 0.01746286, 0.0094959, 0.02344249, 0.00964064244, 0.00407845527, 0.011634266, 0.01812742, 0.00995132, 0.0247636, 0.00953423, 0.00388706056, 0.0117864031, 0.01784897, 0.00938838, 0.0230244007, 0.00864855945, 0.00371169741, 0.0114302244, 0.01725181, 0.00930859, 0.020952059, 0.00951543171, 0.00406295154, 0.01095948, 0.01756043, 0.00959779, 0.0228761081, 0.0097330343, 0.00402203295, 0.0114614954, 0.01822406, 0.01006136, 0.02363596, 0.00965986, 0.00383704668, 0.0116132246, 0.01778042, 0.00941333, 0.0231814031, 0.00871518254, 0.00374383177, 0.0114756161, 0.01708166, 0.0093253, 0.0208245795, 0.00951981824, 0.00411519688, 0.0110751791, 0.01744976, 0.00956189, 0.0227725655, 0.0097938776, 0.0040190029, 0.0116400961, 0.01832264, 0.01001901, 0.02345352, 0.00968477, 0.00382111338, 0.0117315128, 0.01786088, 0.00944115, 0.0228854269, 0.008775644, 0.00372097525, 0.0114776017, 0.01726809, 0.00922935, 0.0206988342, 0.00954859704, 0.00407520868, 0.0111339726, 0.01766289, 0.00948553, 0.022870468, 0.00978182629, 0.00398644572, 0.0116313873, 0.01842453, 0.01011685, 0.02325665, 0.00955271, 0.00375080667, 0.0119247148, 0.01780112, 0.00963014, 0.0229677, 0.00886755, 0.00366719835, 0.0118542435, 0.01721473, 0.00942153, 0.0207513459, 0.00971046742, 0.00410226639, 0.0113872001, 0.01750646, 0.00981391, 0.0228616782, 0.00990079436, 0.00397658674, 0.0117740147, 0.0184126, 0.01031951, 0.02359312, 0.00970781, 0.00376613275, 0.0121087441, 0.01809034, 0.00987234, 0.02331595, 0.00887548, 0.00375428633, 0.0118847126, 0.01724324, 0.00948338, 0.0210658051, 0.00948520284, 0.00405025808, 0.0113979895, 0.01781959, 0.00993436, 0.0232809056, 0.00978358928, 0.00394648267, 0.0119392984, 0.01856447, 0.01056147, 0.02417399, 0.00975997, 0.0038567849, 0.0118093975, 0.01806947, 0.00975521, 0.02357394, 0.0088018, 0.00367893721, 0.0115846945, 0.01748298, 0.00969294, 0.0215391256, 0.00965131167, 0.00416764896, 0.0109903123, 0.01790897, 0.00996081, 0.0236138981, 0.00995432492, 0.00409108261, 0.011516354, 0.0185977, 0.01052559, 0.02398121, 0.00983326, 0.00385277905, 0.0115656257, 0.01816038, 0.0098911, 0.0236084815, 0.00893719494, 0.00373668363, 0.0113180336, 0.01755697, 0.00974095, 0.0211869013, 0.00968562718, 0.00412311498, 0.0109971445, 0.01819094, 0.01021177, 0.0234447494, 0.0101061789, 0.004131658, 0.0116152596, 0.01883271, 0.01074869, 0.0236513, 0.00987677, 0.00392943993, 0.0116566904, 0.01840596, 0.01004291, 0.02377688, 0.00899023, 0.00378586375, 0.0114868023, 0.01761789, 0.00992377, 0.021579463, 0.00980427023, 0.00413212879, 0.0110646607, 0.01811558, 0.01030608, 0.023535192, 0.0101657743, 0.0040935711, 0.011513574, 0.01879536, 0.01098293, 0.02401175, 0.00996355, 0.00385086122, 0.0116520887, 0.01837283, 0.01007893, 0.0232635904, 0.00888850354, 0.00367019651, 0.0114443069, 0.01789217, 0.01006746, 0.0214733239, 0.00986366346, 0.00410952326, 0.0110448087, 0.01826215, 0.01043861, 0.0236233044, 0.0100963274, 0.00402611308, 0.0115917614, 0.0191087, 0.01108774, 0.02398242, 0.00987488, 0.0038692439, 0.0118398415, 0.01878634, 0.01031472, 0.0235544741, 0.00898017827, 0.00374076329, 0.0115005132, 0.01797695, 0.01005645, 0.0211250242, 0.00979969744, 0.00415107608, 0.0109691694, 0.01825901, 0.01052627, 0.0231795572, 0.0099282274, 0.00403965404, 0.0115222502, 0.01912056, 0.01110749, 0.0237177, 0.00981623, 0.0038190193, 0.0116094593, 0.0185665, 0.01037475, 0.02327687, 0.00885999, 0.00372430845, 0.0113048069, 0.0179461, 0.01014656, 0.0210433118, 0.0096094748, 0.0040869806, 0.0108259674, 0.01844843, 0.01043646, 0.0227945205, 0.0098910192, 0.00402055681, 0.0113993604, 0.01915641, 0.01087811, 0.02335407, 0.00969739, 0.00381966471, 0.0114829652, 0.01859773, 0.01024198, 0.023006333, 0.00881098397, 0.00369354035, 0.0112000937, 0.01793559, 0.01002865, 0.0208985396, 0.00973471254, 0.00411802903, 0.0108716935, 0.01840638, 0.01042096, 0.02333083, 0.0100198705, 0.00402494334, 0.0113642756, 0.01904627, 0.0109533, 0.02405438, 0.00983232, 0.00383891701, 0.0115339216, 0.01864045, 0.01037257, 0.02385226, 0.00894897, 0.0036830639, 0.0114021441, 0.01784641, 0.01008554, 0.021442404, 0.0097703496, 0.00411269767, 0.0108806547, 0.01827647, 0.01046489, 0.0233613513, 0.0100418963, 0.00417724904, 0.0113151623, 0.01906098, 0.01107251, 0.02405106, 0.00990785, 0.00397048937, 0.011430569, 0.01858227, 0.01042671, 0.0234514, 0.00900847, 0.00389750232, 0.0114177195, 0.01802354, 0.01010503, 0.02108421, 0.00986433, 0.0042458931, 0.0108817015, 0.01840894, 0.01071755, 0.0237852987, 0.0101816216, 0.00429540733, 0.0114669977, 0.0193502, 0.01112681, 0.02405896, 0.01024718, 0.00407965435, 0.0117200976, 0.01882791, 0.01118938, 0.0245454, 0.00984707, 0.00394376181, 0.0116613116, 0.01817827, 0.01031745, 0.0217093173, 0.0101168444, 0.00427245349, 0.011163542, 0.01878445, 0.01046444, 0.0230481382, 0.0102769993, 0.00424415991, 0.0116811339, 0.01938588, 0.01137614, 0.02377135, 0.00992707, 0.00397578254, 0.0118579743, 0.01890855, 0.01058907, 0.02504138, 0.00955024, 0.00375558133, 0.0116139464, 0.01838524, 0.00983406, 0.02119353, 0.00982556, 0.00400022836, 0.0111387493, 0.01874425, 0.01021168, 0.0235599633, 0.0100241555, 0.0039823628, 0.0120185679, 0.01952642, 0.01095357, 0.02420989, 0.01002541, 0.0038978341, 0.0122230696, 0.01882246, 0.01038873, 0.0242355, 0.00918276, 0.00369335269, 0.0119724432, 0.01823182, 0.01021505, 0.02225087, 0.00980915, 0.00413910253, 0.0116365412, 0.01868417, 0.01035183, 0.0244827066, 0.0100791575, 0.00409648241, 0.0123455049, 0.01946085, 0.01084371, 0.02494534, 0.00994713, 0.00394975301, 0.012285687, 0.0188406, 0.01004157, 0.02433329, 0.00928978, 0.00388287148, 0.0119930254, 0.01820719, 0.00982564, 0.02265783, 0.01005888, 0.0044108904, 0.0118877804, 0.01848685, 0.01003436, 0.0245505814, 0.0104077738, 0.0044290442, 0.0123862, 0.01921671, 0.01077459, 0.02522298, 0.01041179, 0.00422381889, 0.0126673467, 0.01863668, 0.01003825, 0.02507344, 0.00947529, 0.00424858509, 0.0125933653, 0.01819025, 0.01013391, 0.02265556, 0.01011821, 0.00458609452, 0.0120183202, 0.01812511, 0.01014913, 0.0242343731, 0.00999079365, 0.0045050513, 0.0125226472, 0.01904325, 0.0105665, 0.02528756, 0.01016045, 0.004319367, 0.012908401, 0.01843193, 0.00990822, 0.02468319, 0.00894446, 0.00420951331, 0.0126859369, 0.017839, 0.00971236, 0.02237359, 0.00972866, 0.00464527076, 0.0122683113, 0.01846565, 0.00979937, 0.0245734416, 0.0101377359, 0.0045904303, 0.0127629843, 0.01954884, 0.01061798, 0.02602341, 0.01012524, 0.00437098369, 0.0130053991, 0.019015, 0.01013912, 0.02430995, 0.00932558, 0.00427132193, 0.0129011376, 0.01814006, 0.00994143, 0.02224804, 0.01031542, 0.00476833619, 0.0126938224, 0.01854964, 0.01025712, 0.0241907034, 0.0103732366, 0.00479309447, 0.0131946551, 0.01913545, 0.01069367, 0.02485804, 0.01012104, 0.00452447589, 0.0132859098, 0.01866966, 0.01020906, 0.02417813, 0.00943031, 0.00431810413, 0.0131346146, 0.01820432, 0.00997417, 0.02126789, 0.00998828, 0.00487113511, 0.0130711291, 0.01852503, 0.01047619, 0.0240688063, 0.0107747018, 0.004894346, 0.0139132477, 0.01962681, 0.01110133, 0.02473279, 0.01078546, 0.00458892947, 0.0139023261, 0.01935535, 0.01084266, 0.02480345, 0.01026486, 0.00454119174, 0.0140389064, 0.01897558, 0.01071257, 0.02282275, 0.01112777, 0.00497239875, 0.0133273993, 0.01920214, 0.01118306, 0.0244353078, 0.0112704346, 0.00497120479, 0.0143733751, 0.02023623, 0.01211661, 0.02540335, 0.01101803, 0.00459670788, 0.0142412568, 0.01949278, 0.01089472, 0.02487691, 0.00991352, 0.00449735951, 0.0141577953, 0.01885894, 0.01075543, 0.02282251, 0.01081595, 0.00503112143, 0.0134962508, 0.01938729, 0.01106206, 0.0248856954, 0.0111768348, 0.00497767096, 0.0143635906, 0.02026296, 0.01167965, 0.02515369, 0.01099038, 0.00477841636, 0.0145850796, 0.01981647, 0.01103213, 0.02458746, 0.00986172, 0.00461135991, 0.0145055912, 0.01899201, 0.01099353, 0.02296238, 0.01084341, 0.00506576523, 0.0139019815, 0.01937439, 0.01136491, 0.0250884537, 0.0110528963, 0.0050001964, 0.0145202475, 0.02009782, 0.01196368, 0.02565, 0.01090171, 0.0047905473, 0.0147382496, 0.01927775, 0.01120997, 0.02502558, 0.00980675, 0.00454098778, 0.0143651841, 0.018723, 0.0110955, 0.0228461605, 0.010699925, 0.00495280093, 0.0137994261, 0.01885347, 0.0113135, 0.0249739606, 0.0109895607, 0.00492316438, 0.0146494424, 0.01962821, 0.01185958, 0.02555207, 0.01079326, 0.00473217433, 0.0149056222, 0.01941621, 0.01120438, 0.02503162, 0.00980836, 0.0045729219, 0.0146601973, 0.01893785, 0.01117628, 0.02270426, 0.01090289, 0.00493756076, 0.0139603578, 0.01915575, 0.01139992, 0.0246470049, 0.0111883869, 0.00488923257, 0.0145931058, 0.01994488, 0.01191291, 0.02529688, 0.01093294, 0.00464902911, 0.0147367744, 0.01959389, 0.01120264, 0.02488543, 0.00991714, 0.00446640374, 0.0142871588, 0.01867271, 0.01109841, 0.0227911528, 0.0109609151, 0.00483547989, 0.0138556967, 0.01919489, 0.0114151, 0.0249076299, 0.0114065688, 0.00484430557, 0.0147661101, 0.02014908, 0.01191406, 0.02545583, 0.01120747, 0.00460109301, 0.0147545356, 0.0196676, 0.01121712, 0.02488122, 0.01026639, 0.0044962489, 0.0144106112, 0.01927723, 0.011188, 0.0228194557, 0.0113533614, 0.00494482741, 0.013993511, 0.01961936, 0.01140641, 0.0249226578, 0.0116683422, 0.00491804257, 0.0146666663, 0.02056497, 0.01204778, 0.02524976, 0.01154133, 0.00464928942, 0.0147518953, 0.01988181, 0.0113408, 0.02498437, 0.01036252, 0.00450680964, 0.0145172039, 0.01915045, 0.01110215, 0.02284199, 0.0114531852, 0.00488741137, 0.0139611308, 0.01942443, 0.011392, 0.0249556713, 0.0116933556, 0.00486065494, 0.0146271428, 0.02018216, 0.01198835, 0.02548445, 0.01163022, 0.00463966979, 0.0147397583, 0.01955326, 0.0113799, 0.02508144, 0.01039959, 0.00445314357, 0.014448355, 0.01914672, 0.01125832, 0.0228090659, 0.0114042563, 0.00484728161, 0.0138547253, 0.01974215, 0.01168277, 0.0249327961, 0.0116299912, 0.00487126457, 0.0146171264, 0.0204976, 0.01226867, 0.02540465, 0.01154428, 0.00462001795, 0.0147375148, 0.02007221, 0.01177957, 0.02500053, 0.0103578, 0.00442683976, 0.0146082072, 0.01903946, 0.01140525, 0.0228948258, 0.0113265142, 0.00475972984, 0.0139739821, 0.01955214, 0.01182299, 0.0247542318, 0.0115334112, 0.00471478514, 0.0147702722, 0.02050512, 0.01226083, 0.02541505, 0.01151971, 0.00446271151, 0.0148486095, 0.01992693, 0.0114583, 0.0249512, 0.01035486, 0.00433477247, 0.0146472324, 0.01926683, 0.0112383, 0.02257474, 0.01136711, 0.00472622644, 0.0141539425, 0.01967747, 0.01152453, 0.024621848, 0.0117033189, 0.00467857532, 0.0149233667, 0.02063883, 0.01218305, 0.02509993, 0.01177495, 0.00447748927, 0.0150311589, 0.02005435, 0.011431, 0.02433705, 0.01043494, 0.00432837289, 0.0147972684, 0.01916833, 0.01099404, 0.02215502, 0.01113131, 0.00470353477, 0.0141817741, 0.01978096, 0.01140948, 0.0242391191, 0.0115002971, 0.0046320213, 0.0148162944, 0.02048256, 0.01188734, 0.02476463, 0.01127544, 0.00443831366, 0.0147671578, 0.01994015, 0.01120101, 0.02463416, 0.01019518, 0.00433489634, 0.0147813102, 0.01916586, 0.01094156, 0.02202811, 0.01109883, 0.00472940365, 0.0140297422, 0.019443, 0.01157498, 0.0240089409, 0.0113006784, 0.0046685799, 0.0148513597, 0.02048156, 0.01217493, 0.02458093, 0.01113245, 0.00445007719, 0.0148660168, 0.01985989, 0.01133829, 0.02417778, 0.01007714, 0.00433068024, 0.0149390493, 0.01956816, 0.01130441, 0.02233627, 0.01107845, 0.00467351498, 0.0143373134, 0.01996661, 0.01169312, 0.0245294441, 0.0112464856, 0.0046230536, 0.0149956904, 0.02057809, 0.01211501, 0.02486692, 0.01082217, 0.00443400908, 0.014803688, 0.02010364, 0.01153373, 0.02389429, 0.00969924, 0.0042647887, 0.0146509223, 0.01932129, 0.01156271, 0.02163507, 0.01073257, 0.00464662956, 0.0139406724, 0.01973832, 0.01256044, 0.0239939634, 0.0109726824, 0.00468906295, 0.0148865348, 0.02115619, 0.01333838, 0.02433454, 0.01116183, 0.00466800621, 0.0148048075, 0.02035505, 0.01250982, 0.02375966, 0.00993925, 0.00432299683, 0.0148368403, 0.02036442, 0.01253054, 0.02155251, 0.01105049, 0.0047242688, 0.0143184979, 0.02067511, 0.01271086, 0.0241914857, 0.0108999992, 0.00469608279, 0.0147239156, 0.0217413, 0.01305099, 0.02490338, 0.01115787, 0.00445909239, 0.0147662694, 0.02042825, 0.01216056, 0.0250563, 0.00987987, 0.00426641293, 0.014709142, 0.01995186, 0.01193599, 0.0227339, 0.01109578, 0.00463107647, 0.0142561244, 0.02036766, 0.01242845, 0.0244141631, 0.0114297513, 0.00461902935, 0.0146791022, 0.02111461, 0.01265264, 0.0248756, 0.0110039, 0.00441148039, 0.0146323247, 0.02032769, 0.01188816, 0.0249855, 0.00988412, 0.00424997695, 0.0146175371, 0.01951587, 0.01184912, 0.02308127, 0.01091694, 0.00463038171, 0.0140150338, 0.01985409, 0.01207835, 0.0252099987, 0.0112178717, 0.00464386865, 0.0146684712, 0.02064274, 0.01263401, 0.02591487, 0.01106993, 0.00442200201, 0.015051187, 0.0203469, 0.012334, 0.02571388, 0.00997154, 0.00424130121, 0.0149218049, 0.0197089, 0.01221079, 0.0232411, 0.01085212, 0.00465086056, 0.014190238, 0.02009263, 0.01256442, 0.0248903837, 0.0110868625, 0.00465751439, 0.0148351407, 0.02086132, 0.01301438, 0.02547081, 0.01111112, 0.00447168387, 0.0147160031, 0.02029276, 0.01236828, 0.02532311, 0.01005304, 0.00437830249, 0.0146996146, 0.01986385, 0.01236078, 0.02331159, 0.01097859, 0.00474054459, 0.0140614845, 0.0201983, 0.01273869, 0.0255376939, 0.0113974959, 0.00478021055, 0.0147817135, 0.02094611, 0.0129587, 0.02596047, 0.01119656, 0.00454318849, 0.0147303864, 0.02053537, 0.0124386, 0.02555561, 0.01016457, 0.00443968317, 0.0146025456, 0.01987089, 0.01231106, 0.02323033, 0.01099726, 0.00485886075, 0.0137670692, 0.0198793, 0.01254681, 0.0252778847, 0.0114184255, 0.00482453173, 0.0142582711, 0.02072717, 0.01306556, 0.02573759, 0.01106429, 0.00451514311, 0.0142243775, 0.02009389, 0.01210029, 0.02527071, 0.00997005, 0.00434795115, 0.0140616167, 0.01945281, 0.01202211, 0.02307611, 0.01088995, 0.0047691958, 0.0135205053, 0.01984839, 0.01258154, 0.0256079305, 0.0113860415, 0.00474003376, 0.0141800353, 0.02071741, 0.01303758, 0.02621516, 0.01106637, 0.00449276343, 0.0143760238, 0.02025148, 0.01214619, 0.02602249, 0.00994606, 0.00432745647, 0.0145594785, 0.01986233, 0.01196643, 0.02370129, 0.01077891, 0.00468819262, 0.0138837211, 0.02053969, 0.01218093, 0.0255958419, 0.0111572584, 0.00468382658, 0.014378841, 0.02085139, 0.01271482, 0.02574134, 0.01101691, 0.00446117204, 0.0142763108, 0.02019013, 0.012241, 0.02546056, 0.00998846, 0.00429191953, 0.0142767858, 0.01915774, 0.01202726, 0.02300017, 0.01102119, 0.00461916719, 0.0136818895, 0.01933006, 0.01228804, 0.025122555, 0.0112143988, 0.00443398347, 0.0142091066, 0.02041253, 0.0126223, 0.02579449, 0.01105734, 0.00427077571, 0.0139343357, 0.02002229, 0.01211064, 0.02532496, 0.00961203, 0.00410757028, 0.0139138689, 0.019424, 0.0117928, 0.0227912, 0.01062155, 0.00435777428, 0.0132649345, 0.02011208, 0.01126075, 0.0257950965, 0.0108139236, 0.00439865701, 0.0138259148, 0.02052058, 0.0128792, 0.02525042, 0.01052328, 0.00425076252, 0.0136632845, 0.02000871, 0.01216337, 0.02471293, 0.0093929, 0.00407762453, 0.0137503119, 0.01943677, 0.01185437, 0.02217247, 0.01048706, 0.00434955815, 0.0132410079, 0.01987141, 0.012445, 0.0246757045, 0.0105286743, 0.00437329989, 0.0137352524, 0.02056672, 0.01300684, 0.02503116, 0.01028515, 0.00414869376, 0.013669868, 0.02008308, 0.01255317, 0.02526941, 0.00929614, 0.00408187928, 0.0139319776, 0.01940979, 0.01227158, 0.02259517, 0.01038508, 0.00450783642, 0.0132425232, 0.0199843, 0.01276173, 0.02506495, 0.01090094, 0.00459174206, 0.0139952209, 0.02088563, 0.01372453, 0.02499183, 0.01053024, 0.0044526686, 0.0141528454, 0.02028938, 0.01308558, 0.02404904, 0.00964827, 0.0042773555, 0.01396125, 0.0196564, 0.01312944, 0.02204678, 0.01075738, 0.00469942903, 0.0133598745, 0.02035063, 0.01357728, 0.0242103487, 0.0109346714, 0.00471533788, 0.0140357791, 0.02093522, 0.01426691, 0.02495883, 0.01094872, 0.0044240891, 0.0138183087, 0.02045335, 0.01327154, 0.02431498, 0.01008142, 0.0042661815, 0.0137353297, 0.01988499, 0.01296841, 0.02224939, 0.01070724, 0.00455417624, 0.0130572477, 0.01991033, 0.01331095, 0.0242796764, 0.0111951893, 0.00460638572, 0.0139045818, 0.02051398, 0.01395441, 0.02470659, 0.01087266, 0.00442182785, 0.0136297438, 0.02049222, 0.01334427, 0.02468197, 0.0101319, 0.00421933923, 0.0138465781, 0.02033756, 0.0133394, 0.02264819, 0.01094516, 0.0044642142, 0.0131630031, 0.02045917, 0.013616, 0.02507134, 0.01147454, 0.00472285878, 0.0139073413, 0.0216085, 0.01446712, 0.02576461, 0.01135137, 0.00454275729, 0.0135939671, 0.02170558, 0.0135854, 0.02544227, 0.01068837, 0.00445458852, 0.0141161941, 0.02130436, 0.01307769, 0.02358019, 0.01099639, 0.00462945923, 0.013514407, 0.0214488, 0.01350745, 0.0262868572, 0.0113496166, 0.00468813488, 0.0141551746, 0.02209566, 0.01388729, 0.0265861, 0.01118697, 0.00439565117, 0.0141468719, 0.0215578, 0.01317728, 0.02564219, 0.01006489, 0.00415844098, 0.0138754714, 0.02036241, 0.0125179, 0.02303555, 0.01085063, 0.00442519458, 0.0132793589, 0.02076611, 0.01315427, 0.0252796207, 0.0112424679, 0.00446104258, 0.0137747228, 0.02111186, 0.01346101, 0.02665853, 0.01089498, 0.00421036268, 0.0137931332, 0.02056225, 0.01292633, 0.0267119, 0.00973793, 0.00413389737, 0.0140315583, 0.02011607, 0.012418, 0.02416371, 0.0104911, 0.00438160636, 0.0135913976, 0.02008845, 0.01241302, 0.0254252907, 0.0109840482, 0.00445105834, 0.0137653407, 0.02100379, 0.01209444, 0.02564852, 0.01065483, 0.00419165986, 0.0134916864, 0.02055647, 0.01127156, 0.02537892, 0.0094695, 0.00402342156, 0.0136972899, 0.02017228, 0.01107613, 0.02322015, 0.01020469, 0.00440843822, 0.0129732555, 0.0201988, 0.01108311, 0.0249850322, 0.0103597306, 0.0042543849, 0.0133162178, 0.02104712, 0.01141731, 0.02557657, 0.0099845, 0.00404404011, 0.0131291626, 0.02094643, 0.01090563, 0.02459167, 0.00904405, 0.00377721968, 0.0136485137, 0.02028186, 0.01126134, 0.02232534, 0.01007125, 0.00415854342, 0.0132839847, 0.0201693, 0.0114609, 0.0245602615, 0.0102632046, 0.00417355867, 0.0137190986, 0.0212951, 0.01174761, 0.02473984, 0.00984655, 0.0040356121, 0.0136339869, 0.02095127, 0.01134056, 0.02429453, 0.00899698, 0.00378163112, 0.0137923229, 0.02081048, 0.01100593, 0.02168246, 0.00972952, 0.00408983836, 0.0131115299, 0.02104154, 0.01126972, 0.0235890225, 0.0100851441, 0.00404547295, 0.0133999335, 0.02169013, 0.01078206, 0.02353694, 0.00962682, 0.00380547368, 0.0133490944, 0.02082405, 0.01082945, 0.02346593, 0.00902404, 0.0036746487, 0.0138203567, 0.02028619, 0.01101693, 0.02102713, 0.00993913, 0.00396089256, 0.0132557983, 0.02024309, 0.01082776, 0.0229325444, 0.0102300495, 0.00416550459, 0.0137142874, 0.02198877, 0.01133849, 0.02392498, 0.01002172, 0.00403872225, 0.0134202028, 0.02139403, 0.01120411, 0.02332125, 0.00917632, 0.00395132089, 0.0137788886, 0.02103585, 0.01092305, 0.02176483, 0.00999858, 0.00428731227, 0.0132081835, 0.02120059, 0.01149972, 0.0233444944, 0.0106851598, 0.00455760164, 0.0140845347, 0.02285038, 0.01148161, 0.02396486, 0.0103598, 0.00442453893, 0.0141025707, 0.02264004, 0.01142762, 0.02310698, 0.00960684, 0.00430121319, 0.0142467078, 0.02147341, 0.01061293, 0.0204822961, 0.0104912641, 0.0045659747, 0.0131888567, 0.02204434, 0.01093497, 0.0231871605, 0.0116023207, 0.00493507367, 0.0133794984, 0.02329718, 0.01183338, 0.02319111, 0.01118654, 0.00477352785, 0.0132638607, 0.02222707, 0.01117181, 0.02375753, 0.01003334, 0.00458467565, 0.0140608903, 0.02250447, 0.01026138, 0.020483315, 0.01128536, 0.00481958641, 0.0139072696, 0.02173106, 0.01043663, 0.0228658412, 0.0117109315, 0.00483207824, 0.0146784885, 0.02298407, 0.01110222, 0.02419914, 0.01170425, 0.0044989665, 0.0150357364, 0.02360994, 0.01266936, 0.02261473, 0.01203975, 0.00464668218, 0.0152674783, 0.02300703, 0.01170934, 0.0223834626, 0.0131321913, 0.00534490868, 0.0136215026, 0.02194726, 0.01125928, 0.0243513864, 0.0142613593, 0.00511441613, 0.0136260269, 0.02340829, 0.01061406, 0.02347478, 0.00984788, 0.00425862474, 0.0108286534, 0.021902, 0.00874021, 0.02231534, 0.00803464, 0.00320108491, 0.00974660087, 0.01761729, 0.0050245, 0.01940331, 0.00713652, 0.00296755834, 0.00751223089, 0.01583127, 0.00571654, 0.0187818166, 0.00620332314, 0.00320210005, 0.00815553125, 0.01746446, 0.00769875, 0.02746226, 0.01110282, 0.00382970297, 0.00893549807, 0.01623258, 0.00521613, 0.01783537, 0.00726548, 0.00433144066, 0.0103630694, 0.02001555, 0.00813393, 0.01795449, 0.00884441, 0.00490005501, 0.00984033197, 0.01976022, 0.00840934, 0.01876006, 0.0082832, 0.00444491766, 0.0104207676, 0.021619, 0.0079194, 0.01886299, 0.00643819, 0.00423255656, 0.00891966745, 0.01950601, 0.00788155, 0.01774576, 0.00627839, 0.00408308301, 0.010471561, 0.01898135, 0.00758645, 0.0137291048, 0.00669040717, 0.00342619442, 0.00879953988, 0.01712634, 0.00711573, 0.0131803937, 0.00654667942, 0.00354450382, 0.00913205091, 0.01847477, 0.00808297, 0.01489931, 0.00655139, 0.00395448506, 0.0091121383, 0.01901982, 0.00827782, 0.01585118, 0.00630098, 0.00435227016, 0.00964822993, 0.01890419, 0.00851227, 0.0140769, 0.00759049, 0.00446089869, 0.00920435041, 0.01943397, 0.00833579, 0.0143006872, 0.00708308164, 0.00432457076, 0.00934305135, 0.01988553, 0.00883097, 0.01551201, 0.00699556, 0.00424691755, 0.00898197386, 0.01957966, 0.00825074, 0.01530678, 0.00633799, 0.00423602993, 0.00957975537, 0.01958815, 0.00818962, 0.0142188, 0.00709459, 0.00437178463, 0.00924730115, 0.01963504, 0.00835206, 0.0146047072, 0.00699330401, 0.00449345633, 0.009292759, 0.0201561, 0.0083868, 0.01527102, 0.00704062, 0.00419119233, 0.008671619, 0.01967975, 0.00803263, 0.01545151, 0.00619309, 0.00436145812, 0.00943997689, 0.01975265, 0.00775697, 0.0137159145, 0.00703494065, 0.00445580436, 0.00917265192, 0.01964335, 0.00816224, 0.014412595, 0.00722170202, 0.00451427791, 0.00955609512, 0.02066492, 0.00863797, 0.01495819, 0.00686336, 0.0044194879, 0.00908035412, 0.02006639, 0.008471, 0.01539826, 0.00638289, 0.00441923598, 0.00943146925, 0.01971739, 0.00814008, 0.0131601524, 0.00718901772, 0.00470392965, 0.00940621644, 0.01998162, 0.00866194, 0.0141255343, 0.00693123648, 0.0045231618, 0.00963222794, 0.02080961, 0.00831217, 0.01455068, 0.00689171, 0.0043588439, 0.00908720866, 0.01995463, 0.00766212, 0.0149141, 0.00648141, 0.00441316888, 0.00960035343, 0.01983445, 0.00762585, 0.0134593323, 0.00735644577, 0.00447044428, 0.00911520049, 0.01991166, 0.00783908, 0.0148863932, 0.00745251961, 0.0047765635, 0.00954397116, 0.02056688, 0.00823324, 0.01540095, 0.0071301, 0.00442630565, 0.00907854456, 0.02003785, 0.00775131, 0.01482391, 0.00657866, 0.00456927903, 0.0100599118, 0.01955977, 0.00785177, 0.0136030298, 0.00775485393, 0.00470954599, 0.0094358623, 0.02027849, 0.00774411, 0.0144344568, 0.00783957075, 0.0049009365, 0.00971054472, 0.02055955, 0.00795727, 0.01534273, 0.00764706, 0.00458275247, 0.00930163823, 0.0201511, 0.00804036, 0.01553651, 0.00711753, 0.00468160026, 0.00969966035, 0.01982456, 0.00801453, 0.0136189451, 0.00804207288, 0.00486151967, 0.00928400829, 0.02003844, 0.00788977, 0.0144483959, 0.0077558849, 0.00494073844, 0.00933204684, 0.02019277, 0.00835965, 0.01513238, 0.00761915, 0.00452870503, 0.00890245661, 0.01996725, 0.00813835, 0.01537037, 0.00709961, 0.0046722088, 0.00959512219, 0.02026086, 0.00825656, 0.0139169637, 0.0082966499, 0.00478615751, 0.00909555238, 0.02062716, 0.00866759, 0.0148909809, 0.00823441986, 0.00483098486, 0.0096431924, 0.02091452, 0.00930014, 0.01604912, 0.0082514, 0.00478844717, 0.00973106734, 0.02101512, 0.00957146, 0.01660314, 0.00743026, 0.00485059014, 0.0101820594, 0.02092612, 0.00910645, 0.01465429, 0.00835703, 0.00487483712, 0.00976142753, 0.02145942, 0.00893366, 0.0152737172, 0.00822900515, 0.00498832017, 0.0100949034, 0.0215649, 0.00935356, 0.0166382, 0.00811844, 0.00480348244, 0.0100204134, 0.02172008, 0.00946461, 0.01642081, 0.00733948, 0.00497730775, 0.0105616944, 0.0221546, 0.00896264, 0.0147927729, 0.00832385477, 0.0050032367, 0.0101400176, 0.02245299, 0.00893231, 0.0149769103, 0.00793495961, 0.00492282351, 0.0100773573, 0.02244222, 0.00922584, 0.0160636, 0.00773916, 0.00471454998, 0.00988170318, 0.02179059, 0.00891911, 0.01626235, 0.00787351, 0.0049613975, 0.0105807465, 0.02211826, 0.00930011, 0.01460014, 0.00810582, 0.00503429351, 0.0104190074, 0.02298087, 0.00908473, 0.0150746675, 0.00784756057, 0.00507155573, 0.0104761515, 0.0228443, 0.00958508, 0.01626734, 0.00793956, 0.0047234688, 0.0102405902, 0.02194775, 0.00923835, 0.0160074, 0.00713582, 0.00477232086, 0.010536571, 0.02201951, 0.00930256, 0.01430953, 0.00802219, 0.00496625435, 0.00996563956, 0.02212934, 0.00904645, 0.0148961032, 0.00816791039, 0.00501562888, 0.0102713313, 0.02302171, 0.00990874, 0.01592463, 0.00812778, 0.00461746193, 0.00998132769, 0.02196067, 0.00915904, 0.01574539, 0.00734668, 0.00474227266, 0.010399159, 0.02113939, 0.00915997, 0.01395392, 0.00844857, 0.00493249437, 0.0100123519, 0.02107284, 0.00931656, 0.0150257451, 0.00847140979, 0.0047649066, 0.010164802, 0.02189199, 0.00969169, 0.01645597, 0.00878246, 0.00462821731, 0.0102762086, 0.02254808, 0.01242256, 0.01636316, 0.00969817, 0.00617729127, 0.0122121936, 0.02089971, 0.01412761, 0.01563025, 0.01146426, 0.00658970326, 0.0113706263, 0.02392413, 0.01032936, 0.0146137476, 0.00861325581, 0.00486737117, 0.0102410931, 0.02005031, 0.00990429, 0.01544792, 0.00818735, 0.00478623947, 0.0100586722, 0.02180861, 0.00975916, 0.01595295, 0.00816608, 0.00469746487, 0.0109488536, 0.02230647, 0.00918426, 0.01428115, 0.00896863, 0.00483305939, 0.0107045528, 0.02332504, 0.00925486, 0.0142263444, 0.00900702458, 0.00511666527, 0.0110860839, 0.02349965, 0.01002309, 0.01545224, 0.00851206, 0.00449969526, 0.0110651189, 0.02131373, 0.00967364, 0.01600168, 0.00930755, 0.00521298405, 0.011164383, 0.02257331, 0.01106152, 0.01369833, 0.00909122, 0.00491511635, 0.0112277623, 0.02188116, 0.00978935, 0.014614434, 0.00835651439, 0.00481820712, 0.0123590464, 0.02304252, 0.01110154, 0.01633322, 0.0095985, 0.00502044987, 0.0119939968, 0.02271069, 0.01138892, 0.01624949, 0.00893969, 0.00506518083, 0.0130814193, 0.02371999, 0.01023007, 0.01485098, 0.00976305, 0.00498434342, 0.0129932612, 0.02306161, 0.0099862, 0.0157331005, 0.00925657153, 0.00526425894, 0.012292847, 0.02238731, 0.01005299, 0.016335, 0.00915792, 0.00498422282, 0.0119707612, 0.02222259, 0.0099375, 0.01654297, 0.00839731, 0.00519930804, 0.011872232, 0.02223304, 0.00950571, 0.01535194, 0.00908731, 0.00499969861, 0.0115615167, 0.02246181, 0.00950328, 0.0164124276, 0.00889989827, 0.00544647081, 0.0119874952, 0.02314487, 0.01156371, 0.01946114, 0.00863928, 0.00603171811, 0.0123112472, 0.02344819, 0.01153335, 0.01840615, 0.00794815, 0.00573302945, 0.0129645634, 0.02378876, 0.01084293, 0.01625421, 0.00871073, 0.00648707012, 0.0117046041, 0.02091567, 0.01113786, 0.0160228461, 0.00807955954, 0.0068332688, 0.0124383438, 0.02272232, 0.01198476, 0.01744489, 0.00901693, 0.00609022565, 0.0118420627, 0.0229029, 0.01280087, 0.01716551, 0.00874722, 0.00613085553, 0.0124069061, 0.02309811, 0.01177557, 0.0149559136, 0.00929379836, 0.0062334328, 0.0122911315, 0.02189338, 0.01180037, 0.0152082546, 0.00884534046, 0.00572832813, 0.0119094998, 0.02340386, 0.01140164, 0.01648952, 0.00838028, 0.00501517439, 0.0111969681, 0.02155042, 0.01049521, 0.01548217, 0.00810984, 0.00532096578, 0.0125371916, 0.02217162, 0.01097126, 0.0142407091, 0.0103677856, 0.00731304148, 0.0115002925, 0.02180647, 0.01090011, 0.0135741085, 0.00991978496, 0.00595068466, 0.0118796844, 0.02320489, 0.01287245, 0.01529262, 0.009207, 0.00643507112, 0.0112794032, 0.02193997, 0.01064391, 0.01471405, 0.00852196, 0.00523984293, 0.0119789466, 0.02252242, 0.01059053, 0.0139833223, 0.00953825284, 0.00657853112, 0.0116876764, 0.02375104, 0.01047341, 0.0133276191, 0.0101667019, 0.00642485125, 0.0123569984, 0.02407344, 0.01013763, 0.01496955, 0.00948387, 0.00606563734, 0.0124970004, 0.02408487, 0.01002595, 0.01422144, 0.00826499, 0.00625034515, 0.0124280807, 0.02402718, 0.01025616, 0.0132395327, 0.0092423521, 0.00604701135, 0.0117677739, 0.02382252, 0.01067798, 0.0131306648, 0.00910217222, 0.00592056615, 0.0125541501, 0.0245122, 0.01058015, 0.0142505, 0.00940292, 0.00540885376, 0.0116621265, 0.02347471, 0.0093705, 0.01343256, 0.00778391, 0.0050374805, 0.0114477258, 0.02338945, 0.00938887, 0.0121327359, 0.00914544053, 0.00492412969, 0.0111091873, 0.02328026, 0.00959832, 0.0114903701, 0.00863549858, 0.00509840017, 0.011828661, 0.02333268, 0.01001411, 0.01289641, 0.00798636, 0.00429522013, 0.0110156285, 0.02251474, 0.00970891, 0.01228389, 0.00725291, 0.00421246886, 0.0112098036, 0.02228412, 0.00973482, 0.0108678313, 0.007966673, 0.00436618784, 0.0106298439, 0.0227927, 0.01020051, 0.0100584729, 0.00844624918, 0.00482461415, 0.0117104799, 0.02363021, 0.01325369, 0.01091951, 0.00873165, 0.00443986896, 0.0104535818, 0.02200781, 0.01003848, 0.01054608, 0.00745464, 0.00413837191, 0.0108108278, 0.02208946, 0.0092828, 0.00958769396, 0.00827000197, 0.00422128057, 0.00967407599, 0.02237037, 0.0091313, 0.00977828354, 0.00797365978, 0.00407675374, 0.0102853691, 0.02323787, 0.0095956, 0.01125894, 0.00827212, 0.00387712568, 0.00941378158, 0.02204789, 0.00794569, 0.01056249, 0.00720813, 0.00410310598, 0.00986090768, 0.02199369, 0.0087262, 0.00969395507, 0.00837747846, 0.00428519351, 0.00972087216, 0.02028165, 0.00829681, 0.00942100491, 0.00842548441, 0.00386676518, 0.0103274062, 0.020358, 0.00841154, 0.01096284, 0.00835062, 0.00340098608, 0.0101045957, 0.02093189, 0.00905253, 0.01026691, 0.0072901, 0.00425398722, 0.0107492441, 0.02031363, 0.00886808, 0.00983373635, 0.00860535074, 0.00399578549, 0.0102020903, 0.02064738, 0.00868167, 0.010490586, 0.00861560088, 0.00446013641, 0.010833553, 0.0210338, 0.0088034, 0.01175169, 0.00845101, 0.00410138769, 0.0101033598, 0.02071919, 0.00807612, 0.01089363, 0.00636585, 0.00380978594, 0.0111711454, 0.02105733, 0.00810498, 0.0103410557, 0.00796115492, 0.00430471869, 0.010481284, 0.02067237, 0.00847735, 0.0104760537, 0.008275792, 0.00455987826, 0.0105961626, 0.0214888, 0.00914243, 0.01305479, 0.00840313, 0.00450982619, 0.0107604405, 0.02117221, 0.00828795, 0.01099071, 0.00750855, 0.00421845121, 0.0106701655, 0.02051256, 0.008053, 0.0109493369, 0.00861001015, 0.00416863477, 0.0107239773, 0.02145345, 0.00756161, 0.00974979624, 0.00807969738, 0.00428497372, 0.0114467787, 0.0225961, 0.00632168, 0.01171181, 0.00754353, 0.00430715224, 0.0112581616, 0.0213967, 0.00750784, 0.01174152, 0.00719903, 0.0040773307, 0.0113742277, 0.02110083, 0.00684751, 0.0106752804, 0.0089090094, 0.0042265174, 0.0111426171, 0.02075647, 0.00584155, 0.00989285018, 0.00744434446, 0.00432968885, 0.0127059063, 0.0218016, 0.00663869, 0.01120899, 0.00744889, 0.0044109202, 0.0124942129, 0.0231997, 0.00811251, 0.0121146, 0.00677423, 0.00458913622, 0.0143670794, 0.0234678, 0.00735743, 0.0117030367, 0.00765733374, 0.00480883289, 0.0124599235, 0.02246649, 0.00805076, 0.0121357888, 0.00793327205, 0.00470502162, 0.012320702, 0.02260728, 0.00885525, 0.01184623, 0.00742425, 0.00467131287, 0.0137342699, 0.02229675, 0.00823232, 0.01088537, 0.00655735, 0.00479869777, 0.0145117333, 0.0229513, 0.00827027, 0.0101338606, 0.00800462347, 0.00483153248, 0.0143724643, 0.02132561, 0.00800742, 0.0108162649, 0.0099764131, 0.00643539755, 0.0162954982, 0.02067984, 0.00910993, 0.01158409, 0.0095787, 0.00754873827, 0.015044665, 0.02023974, 0.01245442, 0.01080996, 0.00562867, 0.00884377211, 0.0124874599, 0.01939422, 0.01037386, 0.01269623, 0.00801812, 0.00838414766, 0.0160852894, 0.02100921, 0.01110564, 0.014811811, 0.00889321417, 0.00925306045, 0.01890314, 0.02345748, 0.01967901, 0.01531038, 0.01044567, 0.00866034999, 0.0195914209, 0.02488608, 0.01873048, 0.0131935, 0.00973096, 0.00945542194, 0.0196621828, 0.02664739, 0.01860351, 0.01323421, 0.00997128, 0.00962494779, 0.0194011517, 0.02650549, 0.01785181, 0.0143472757, 0.0110192709, 0.010188939, 0.0214817096, 0.02669361, 0.01892095, 0.0149979, 0.01023706, 0.00901163835, 0.0196542498, 0.02401351, 0.01799523, 0.01394525, 0.00931602, 0.0091895815, 0.0201741699, 0.02484202, 0.0188476, 0.0140350601, 0.0111107426, 0.011360595, 0.0213612877, 0.02383639, 0.02123976, 0.013849712, 0.0101373419, 0.0113339452, 0.0186759774, 0.0226147, 0.01949576, 0.01485595, 0.0106342, 0.00772856874, 0.0190081019, 0.02130864, 0.01793301, 0.0142974, 0.00982891, 0.00830101781, 0.0176290814, 0.02281277, 0.01995753, 0.01476776, 0.01090485, 0.00974852499, 0.0183541588, 0.02323329, 0.02124884, 0.014540825, 0.0108149694, 0.00998408068, 0.0180298891, 0.02418972, 0.0221965, 0.01711333, 0.01187137, 0.00931744464, 0.0190858785, 0.02462884, 0.02097613, 0.01760539, 0.01120486, 0.00986856408, 0.0209315438, 0.02737063, 0.02305524, 0.01714767, 0.01237766, 0.0115181562, 0.0211031828, 0.02697994, 0.02362983, 0.0159311034, 0.0120864175, 0.0109356781, 0.0198341757, 0.02749887, 0.02230743, 0.01681533, 0.01196131, 0.0110026272, 0.0190583002, 0.02677148, 0.01967327, 0.01702199, 0.01092615, 0.0130781252, 0.0227972995, 0.02847313, 0.02231368, 0.01724793, 0.0125292, 0.0111861657, 0.0233909748, 0.02670537, 0.02311118, 0.0155087579, 0.0119421948, 0.0112281954, 0.0226171799, 0.03007433, 0.02301754, 0.01831397, 0.01375205, 0.0113223875, 0.0225116871, 0.02670053, 0.02690717, 0.01764528, 0.01279722, 0.0107530784, 0.0225682296, 0.02865278, 0.02302744, 0.01703284, 0.01458616, 0.0111328391, 0.0220096614, 0.02876036, 0.02396554, 0.0167807136, 0.0136225075, 0.0111212526, 0.0221075974, 0.02969869, 0.02392669, 0.01622832, 0.01317248, 0.0101993056, 0.0197670888, 0.02920478, 0.02238409, 0.01651058, 0.01202829, 0.0103595145, 0.0203465875, 0.02973177, 0.02213399, 0.01556532, 0.01327155, 0.0108802132, 0.0214350391, 0.02923778, 0.02150645, 0.0146148261, 0.0119795967, 0.0107661681, 0.0203493889, 0.02920048, 0.021469, 0.01631979, 0.01286697, 0.0103575252, 0.0199987702, 0.02974418, 0.02024049, 0.01576882, 0.01162663, 0.00967117585, 0.0210122485, 0.03048269, 0.02157072, 0.01555188, 0.01262507, 0.00940866023, 0.0209182445, 0.03120979, 0.02124103, 0.016192412, 0.0125235273, 0.00998185575, 0.0213926937, 0.03167064, 0.02418515, 0.01893511, 0.01411599, 0.00919335522, 0.0202498809, 0.03053305, 0.02245539, 0.01873824, 0.01358034, 0.00899886619, 0.0204152949, 0.03073938, 0.02178894, 0.01968721, 0.01326528, 0.00929450151, 0.0205657277, 0.02927364, 0.02358565, 0.0170768239, 0.0135431271, 0.0090688169, 0.0207646862, 0.02742958, 0.02957014, 0.0207709, 0.01508001, 0.00984605774, 0.0169466585, 0.02269483, 0.02832644, 0.01723748, 0.01288135, 0.00847235043, 0.0166486688, 0.0241362, 0.02933306, 0.01593843, 0.01388642, 0.00937766861, 0.0181290656, 0.0231602, 0.02948087, 0.01530966, 0.01292576, 0.00804188196, 0.0171138328, 0.01998302, 0.03087958, 0.01586526, 0.01276273, 0.00778306974, 0.0165424161, 0.02243419, 0.02774083, 0.01621838, 0.01197495, 0.00921403151, 0.0175596513, 0.02325345, 0.02684477, 0.01444084, 0.01178852, 0.0091809677, 0.0174872112, 0.02196609, 0.02783679, 0.01355714, 0.01156878, 0.00984285027, 0.0187912304, 0.02277582, 0.02939573, 0.01751017, 0.01345028, 0.0106543703, 0.018415872, 0.02187552, 0.02633416, 0.01570573, 0.01187325, 0.0103222076, 0.0170490574, 0.02304146, 0.02503794, 0.01462389, 0.01112262, 0.0108363749, 0.0166985504, 0.02261026, 0.02711741, 0.01387783, 0.01174218, 0.0111872386, 0.0184299015, 0.02323476, 0.02653449, 0.01455442, 0.01222527, 0.0107815554, 0.0167392157, 0.02036719, 0.02443999, 0.01484744, 0.01035191, 0.00954704639, 0.0156206675, 0.02072456, 0.02291359, 0.0103621306, 0.0106956046, 0.00919805653, 0.0156921558, 0.02096572, 0.01948572, 0.01185057, 0.01269954, 0.00961561687, 0.0158972666, 0.02164894, 0.02062939, 0.01394917, 0.01339247, 0.00889236014, 0.0188590977, 0.02143132, 0.02381847, 0.01239565, 0.01195333, 0.00963348895, 0.017532032, 0.02155343, 0.01858668, 0.01122563, 0.01529799, 0.0111563597, 0.0147555834, 0.02442799, 0.0258284, 0.01933295, 0.01841046, 0.0124929994, 0.0123922797, 0.01964105, 0.02350524, 0.01545014, 0.0118326, 0.012723241, 0.0162460189, 0.0219834, 0.02543095, 0.02030854, 0.01901691, 0.020045381, 0.0247795098, 0.0286928, 0.03088246, 0.02062382, 0.01947254, 0.0173468925, 0.0217043571, 0.02173151, 0.02998798, 0.01635822, 0.01564795, 0.0199042112, 0.0127366418, 0.02027742, 0.01915749, 0.0161529, 0.01856715, 0.0151349641, 0.0174704324, 0.02505982, 0.02686011, 0.02327748, 0.0193626, 0.0148380119, 0.0194398724, 0.03469981, 0.04065084, 0.03730293, 0.02359953, 0.0202967469, 0.0274548996, 0.03040683, 0.04036961, 0.0352807269, 0.0278026592, 0.0257095452, 0.0345402807, 0.03320614, 0.03694568, 0.03990305, 0.03065604, 0.026406575, 0.0337342843, 0.03074707, 0.03454436, 0.04138799, 0.02827746, 0.0285189077, 0.0365647711, 0.03422659, 0.04082683, 0.0428654626, 0.030480586, 0.026872186, 0.0335607454, 0.02919311, 0.03420879, 0.043270234, 0.0308249909, 0.0284304526, 0.034476202, 0.03109794, 0.03357148, 0.04511742, 0.0325181, 0.0254605226, 0.0330461264, 0.03141959, 0.03152078, 0.04606979, 0.02700114, 0.0262853093, 0.0330826491, 0.03102509, 0.03211207, 0.0305886, 0.03223186, 0.0277394969, 0.0370314568, 0.02846692, 0.03235189, 0.0239267182, 0.0310779177, 0.0277714208, 0.0412291065, 0.04975818, 0.03059282, 0.03123597, 0.02682157, 0.0279455241, 0.0417528115, 0.02876921, 0.02766959, 0.04175349, 0.02800667, 0.0272863489, 0.035827145, 0.03276695, 0.02511917, 0.0398196168, 0.0300277974, 0.031190943, 0.0419718251, 0.0358722, 0.03633438, 0.027509544, 0.0295200087, 0.0205637924, 0.0447999276, 0.0414147, 0.03094471, 0.03894508, 0.03074189, 0.0215093251, 0.0346599035, 0.04116516, 0.06005061, 0.03558982, 0.02875282, 0.0337906592, 0.0393206142, 0.03948877, 0.04449244, 0.0320442654, 0.0303397439, 0.028790025, 0.0433240682, 0.03791213, 0.05322822, 0.0382056795, 0.0360324793, 0.036282111, 0.048361171, 0.0423728, 0.04344188, 0.03470292, 0.03667349, 0.0286051817, 0.0426081866, 0.04698967, 0.04403119, 0.02803904, 0.03853885, 0.0369074233, 0.0522563569, 0.05910585, 0.06910723, 0.0403236263, 0.0355608612, 0.045630008, 0.0398509093, 0.06153321, 0.04613857, 0.0394152999, 0.0466116555, 0.0487768948, 0.0552544966, 0.07354295, 0.06620404, 0.04701228, 0.0564865, 0.0623775385, 0.0623537041, 0.08526191, 0.05483654, 0.04511755, 0.05016891, 0.0623115376, 0.0639665574, 0.07255501, 0.05509506, 0.0484453328, 0.0492141657, 0.0572673194, 0.0619761795, 0.05875781, 0.06589857, 0.0381176136, 0.047850851, 0.0554209836, 0.0611169524, 0.06944406, 0.06147937, 0.04438184, 0.04945065, 0.0638594851, 0.0755364001, 0.06993654, 0.06046743, 0.04296274, 0.04922207, 0.0556490794, 0.0706451535, 0.06685417, 0.05551024, 0.0360780209, 0.0485718362, 0.0697499365, 0.0549129359, 0.06331665, 0.04683673, 0.0472831726, 0.0469950512, 0.0557253398, 0.064914465, 0.05816314, 0.05684167, 0.04941047, 0.0471228, 0.0533648506, 0.0565570109, 0.05628351, 0.05045346, 0.04207207, 0.04271591, 0.0443651564, 0.0514107458, 0.05684616, 0.05020747, 0.0388571694, 0.0363967307, 0.0428086556, 0.0562218167, 0.0637098, 0.03040637, 0.0399612524, 0.0411909111, 0.037207488, 0.0423360355, 0.03289679, 0.02955886, 0.04733454, 0.03484417, 0.0322643407, 0.0371497609, 0.03610826, 0.02983522, 0.04560892, 0.00331167]
CTCF-bound=[0.07364451, 0.10681586, 0.10169181, 0.09497447, 0.10300183, 0.07783625, 0.0680254, 0.09634634, 0.1015802, 0.08144058, 0.09206805, 0.07417879, 0.06547284, 0.09304183, 0.09446559, 0.07538795, 0.08336313, 0.06797303, 0.05991934, 0.0908864, 0.09494747, 0.09406665, 0.11385294, 0.09720503, 0.07150317, 0.10692167, 0.11097463, 0.10112581, 0.12617737, 0.11113786, 0.08105433, 0.16288306, 0.12942836, 0.10765413, 0.14410062, 0.1178152, 0.07997682, 0.15076393, 0.17074315, 0.11535279, 0.1416988, 0.10967778, 0.08899966, 0.11408707, 0.09533891, 0.16519111, 0.14422055, 0.10302802, 0.06418453, 0.10610091, 0.09762133, 0.14713399, 0.14098242, 0.08076605, 0.06065713, 0.08150245, 0.08397975, 0.10742701, 0.14984891, 0.10655217, 0.06188543, 0.0778685, 0.07850353, 0.07365561, 0.13438578, 0.10473413, 0.061298, 0.07237655, 0.07489114, 0.08001846, 0.13056107, 0.07505362, 0.05031081, 0.08541965, 0.07225109, 0.08104049, 0.13256863, 0.06068708, 0.04340558, 0.08791918, 0.07222797, 0.0648187, 0.10717351, 0.05070959, 0.02946666, 0.08658167, 0.07233832, 0.0574078, 0.09995279, 0.04941082, 0.02606603, 0.0979636, 0.07399142, 0.07540752, 0.10427067, 0.0555863, 0.02828468, 0.10185222, 0.07645941, 0.06619949, 0.12078577, 0.04623453, 0.02951627, 0.10443227, 0.07036545, 0.05925424, 0.10231321, 0.03664184, 0.02054184, 0.09221497, 0.05774087, 0.0639086, 0.09439464, 0.03916315, 0.02190319, 0.0885215, 0.04219095, 0.06398888, 0.08477908, 0.03828153, 0.02170319, 0.09529129, 0.04693263, 0.06099771, 0.07485244, 0.03039442, 0.01879479, 0.08471503, 0.03780482, 0.04452965, 0.06990938, 0.02753784, 0.01622431, 0.06493271, 0.03356301, 0.05259178, 0.07475019, 0.02924532, 0.01642609, 0.06986892, 0.03227356, 0.05510387, 0.07583508, 0.03439967, 0.01891156, 0.07130639, 0.03111694, 0.05336042, 0.07529388, 0.03266023, 0.01787372, 0.08464468, 0.03215313, 0.05167649, 0.06770853, 0.03033166, 0.01471654, 0.0856389, 0.03408458, 0.05554114, 0.05286029, 0.03520544, 0.01716743, 0.09332728, 0.03177164, 0.05320943, 0.06299753, 0.02998673, 0.01752842, 0.0816806, 0.03154976, 0.04334071, 0.0615507, 0.02493476, 0.01587786, 0.07675515, 0.02868153, 0.04602407, 0.06074303, 0.02388473, 0.01537243, 0.07933991, 0.03038244, 0.05358431, 0.05945311, 0.02584405, 0.01609624, 0.07895778, 0.03274673, 0.05087982, 0.05886346, 0.02260889, 0.01637551, 0.05789496, 0.03443117, 0.04279513, 0.05115402, 0.02518687, 0.01821846, 0.05115405, 0.03288593, 0.0429403, 0.04519528, 0.02375303, 0.01809051, 0.04722765, 0.03318004, 0.04681711, 0.04822547, 0.02523704, 0.01717842, 0.05460902, 0.03140955, 0.03755023, 0.05037736, 0.03198126, 0.01900366, 0.05614167, 0.03319738, 0.03781886, 0.04249698, 0.02580761, 0.01636097, 0.060532, 0.03267338, 0.03753563, 0.03971799, 0.02800164, 0.01046979, 0.06109931, 0.03501653, 0.03987567, 0.04201579, 0.03418603, 0.00989816, 0.06240463, 0.03263302, 0.03826938, 0.04691044, 0.04817948, 0.01177573, 0.05808167, 0.03091738, 0.03237469, 0.03825795, 0.03266619, 0.01263701, 0.05464336, 0.02978072, 0.02789218, 0.04225677, 0.03160348, 0.01282188, 0.05067347, 0.02210607, 0.02906816, 0.04825286, 0.0294082, 0.01255309, 0.04784095, 0.01846461, 0.02696431, 0.04941211, 0.02908053, 0.01452994, 0.04144494, 0.01834836, 0.02269742, 0.03233852, 0.01937957, 0.01482379, 0.04065751, 0.01052029, 0.01693971, 0.0257372, 0.01523159, 0.0126358, 0.02992136, 0.00761644, 0.01481579, 0.02895521, 0.01520002, 0.01388647, 0.02295647, 0.00923252, 0.01738747, 0.03012882, 0.01637214, 0.01412078, 0.02202439, 0.00920826, 0.01738734, 0.02614664, 0.01582868, 0.01296159, 0.01755696, 0.0093686, 0.01304597, 0.02435474, 0.01301462, 0.01188153, 0.01555004, 0.00861692, 0.02721998, 0.01892206, 0.0229523, 0.01622896, 0.03053764, 0.00858613, 0.02427647, 0.01696622, 0.01852548, 0.01576792, 0.02286737, 0.00823062, 0.02389908, 0.01289234, 0.01837029, 0.01225325, 0.02306717, 0.00715267, 0.01802742, 0.01131155, 0.01866915, 0.00968377, 0.02345127, 0.00643473, 0.01806409, 0.01236968, 0.02300885, 0.01153636, 0.03074725, 0.00689858, 0.02175499, 0.01338959, 0.02243112, 0.0116861, 0.03162562, 0.00830277, 0.02358229, 0.01142555, 0.01802245, 0.00846693, 0.03058755, 0.00797639, 0.01700192, 0.0130799, 0.01331885, 0.00911238, 0.02879835, 0.0079653, 0.01713388, 0.01458227, 0.01522963, 0.00905996, 0.03017635, 0.00893969, 0.02053128, 0.01512171, 0.01729979, 0.00998121, 0.02887838, 0.00835439, 0.02223006, 0.01431873, 0.01847923, 0.00822067, 0.02935357, 0.00786511, 0.01917445, 0.01530239, 0.01981061, 0.0068669, 0.02845318, 0.00693472, 0.0162688, 0.01730422, 0.02103488, 0.00696037, 0.02907438, 0.00655006, 0.01696501, 0.01653235, 0.01907697, 0.00768422, 0.02579276, 0.0068056, 0.01728685, 0.01371115, 0.01618177, 0.00632616, 0.02675731, 0.00672024, 0.01599886, 0.01395572, 0.01803264, 0.00569413, 0.02365517, 0.00676311, 0.01729275, 0.01827472, 0.01797447, 0.00576484, 0.02280049, 0.00731869, 0.01858601, 0.0159577, 0.01822113, 0.00698206, 0.02332195, 0.00727232, 0.01852558, 0.01434608, 0.01814561, 0.00670416, 0.02422666, 0.00696725, 0.01529217, 0.01338019, 0.01584156, 0.00591984, 0.02362795, 0.00688794, 0.01581689, 0.0149662, 0.01669169, 0.00638723, 0.02356, 0.00744337, 0.01992206, 0.01454258, 0.02119599, 0.00721562, 0.02389608, 0.00722198, 0.01832965, 0.01234952, 0.01711529, 0.0063738, 0.02204397, 0.00712854, 0.0162648, 0.01245967, 0.01875098, 0.00564365, 0.01859875, 0.00655665, 0.0168702, 0.01381721, 0.01992603, 0.00619815, 0.01744639, 0.007518, 0.01852581, 0.01352705, 0.02010878, 0.00663871, 0.01749732, 0.00734362, 0.01763823, 0.01036382, 0.01744165, 0.00566311, 0.01574411, 0.00688117, 0.01428679, 0.00987724, 0.0175474, 0.00490172, 0.01490601, 0.00658493, 0.0162085, 0.01131729, 0.01925638, 0.0059931, 0.0179439, 0.00754314, 0.01800922, 0.01267774, 0.01792903, 0.00712975, 0.01776617, 0.00749059, 0.01726369, 0.011547, 0.01629383, 0.00628827, 0.01680995, 0.006889, 0.01260661, 0.01083477, 0.01555466, 0.00520742, 0.01596027, 0.00673271, 0.01351023, 0.01271049, 0.01426888, 0.00574293, 0.01659634, 0.0076276, 0.0175589, 0.01304067, 0.01493739, 0.00703212, 0.01740554, 0.0079277, 0.01750024, 0.01069582, 0.01345441, 0.00585401, 0.0138689, 0.00737141, 0.01435944, 0.01197351, 0.01152937, 0.00502822, 0.0132174, 0.00666427, 0.01300046, 0.01195534, 0.01352246, 0.00584108, 0.01425018, 0.00707529, 0.01495496, 0.01252335, 0.01379208, 0.00667766, 0.01483141, 0.00704028, 0.01629642, 0.01078004, 0.0106745, 0.00580862, 0.01308758, 0.00672363, 0.01458591, 0.01171836, 0.00970471, 0.00528628, 0.01255885, 0.00628767, 0.01980189, 0.01486848, 0.01374013, 0.00560703, 0.01292864, 0.00713798, 0.0236533, 0.01431596, 0.01456299, 0.00621202, 0.01309225, 0.00718691, 0.02247988, 0.0118228, 0.01307626, 0.00546042, 0.01182235, 0.00699611, 0.01668405, 0.01207995, 0.01212342, 0.00460976, 0.01085554, 0.00632673, 0.01717764, 0.01343129, 0.01365689, 0.00507677, 0.01107372, 0.00674337, 0.01878512, 0.01232576, 0.01407055, 0.00636201, 0.01195796, 0.00668017, 0.02080302, 0.01031979, 0.0137238, 0.00567754, 0.01129759, 0.00649267, 0.0168341, 0.01042623, 0.01296007, 0.00477169, 0.01100679, 0.00629375, 0.01530485, 0.01199977, 0.01454168, 0.00540642, 0.01192844, 0.00681862, 0.01720126, 0.01160601, 0.01485074, 0.00644792, 0.01268255, 0.00675128, 0.01813063, 0.00971731, 0.01420153, 0.00561563, 0.01165492, 0.00663362, 0.01476198, 0.00975174, 0.01326691, 0.00480605, 0.01162768, 0.00651728, 0.01607195, 0.01149659, 0.01508369, 0.00552335, 0.01251398, 0.00709435, 0.01796122, 0.01167253, 0.01719346, 0.00670067, 0.0132895, 0.00719983, 0.01899331, 0.01001554, 0.01565323, 0.00587133, 0.01200266, 0.0067713, 0.01494478, 0.0102233, 0.01382773, 0.00509107, 0.01143138, 0.00656813, 0.01448484, 0.01186733, 0.01478353, 0.00557211, 0.01211756, 0.0069844, 0.01654225, 0.01254049, 0.01537796, 0.00666707, 0.01276068, 0.00680612, 0.01683605, 0.00972093, 0.01381471, 0.0058993, 0.01219234, 0.0067533, 0.01519087, 0.01036784, 0.01341791, 0.00500998, 0.01141436, 0.00671825, 0.01498176, 0.01160647, 0.01468374, 0.00516496, 0.01169033, 0.00708145, 0.01669604, 0.01239143, 0.01582821, 0.00632529, 0.01273676, 0.00696127, 0.01620695, 0.00971412, 0.01409107, 0.00567085, 0.01223495, 0.00683843, 0.01321096, 0.00999808, 0.01376228, 0.00493865, 0.01283088, 0.00731752, 0.01291588, 0.01068075, 0.01487057, 0.00619673, 0.01432157, 0.00773207, 0.01755119, 0.01250499, 0.01776134, 0.00754804, 0.01639685, 0.00767789, 0.01947296, 0.00986167, 0.01464072, 0.00637089, 0.01489726, 0.00829546, 0.01539743, 0.01030822, 0.01456264, 0.0053645, 0.01324982, 0.00801788, 0.01392522, 0.01037647, 0.01379346, 0.00604143, 0.01381887, 0.0083263, 0.01629192, 0.0117465, 0.01450346, 0.00717007, 0.01553673, 0.00891612, 0.01739805, 0.00912753, 0.01214332, 0.00623039, 0.01503602, 0.00868033, 0.01513039, 0.01002865, 0.01251846, 0.00603212, 0.0145612, 0.00888769, 0.01597296, 0.01073694, 0.01399359, 0.00713671, 0.01513073, 0.00854162, 0.01692009, 0.01096186, 0.0141922, 0.00833844, 0.015944, 0.00853481, 0.0168263, 0.00936476, 0.01332585, 0.00701219, 0.01514052, 0.00740902, 0.01354548, 0.00795511, 0.01277959, 0.00592778, 0.013761, 0.00750308, 0.01434744, 0.00953596, 0.01400174, 0.00713514, 0.01477169, 0.00821849, 0.01653609, 0.01049029, 0.01429374, 0.0077532, 0.01562234, 0.00807992, 0.01767814, 0.00817626, 0.01138784, 0.00618366, 0.01456354, 0.00767483, 0.01495452, 0.00783462, 0.00978454, 0.00536684, 0.01283908, 0.00764335, 0.01485157, 0.00933718, 0.01089734, 0.00643174, 0.013433, 0.00811528, 0.01570638, 0.01001906, 0.01098754, 0.00764917, 0.01482077, 0.00753114, 0.01380043, 0.00719906, 0.00891133, 0.00560042, 0.01182113, 0.0074118, 0.01015609, 0.00649241, 0.0085773, 0.00497192, 0.0111654, 0.00707723, 0.01044471, 0.00703304, 0.00878598, 0.00516459, 0.01087156, 0.00760876, 0.01228312, 0.007953, 0.00900968, 0.00570272, 0.01185419, 0.00765481, 0.01186871, 0.00619943, 0.0075031, 0.00488158, 0.01174439, 0.00728825, 0.01142441, 0.00711489, 0.00751441, 0.0044673, 0.01095476, 0.00666803, 0.01204709, 0.0077835, 0.00863536, 0.00558091, 0.0116215, 0.00735412, 0.01108788, 0.0084382, 0.00723924, 0.00608355, 0.01238549, 0.00682027, 0.01270279, 0.00651243, 0.0063673, 0.00492047, 0.01103281, 0.00690158, 0.01042652, 0.00577463, 0.00533071, 0.00405472, 0.00971531, 0.00618204, 0.0095844, 0.00651315, 0.00583769, 0.00485747, 0.01015954, 0.00669915, 0.01135249, 0.00787696, 0.00575612, 0.00564227, 0.01105473, 0.00676275, 0.0123857, 0.00602436, 0.0054745, 0.0048649, 0.01096898, 0.00638599, 0.01028014, 0.0055749, 0.00452684, 0.00396193, 0.0094273, 0.00622008, 0.00923413, 0.00624444, 0.00531833, 0.00480511, 0.00951639, 0.00668522, 0.01018799, 0.00704334, 0.0052337, 0.00530259, 0.01031357, 0.00649584, 0.01033284, 0.00576648, 0.00491724, 0.00475546, 0.01002746, 0.00627649, 0.00846572, 0.00495663, 0.0041602, 0.00409445, 0.00915072, 0.00583221, 0.00790525, 0.00593169, 0.00486856, 0.00476302, 0.00935541, 0.00638857, 0.00943154, 0.00670561, 0.00472089, 0.00546872, 0.0103339, 0.00638422, 0.00970729, 0.00537554, 0.00473258, 0.0048228, 0.00959316, 0.00619603, 0.00841562, 0.00485845, 0.00417145, 0.00442323, 0.00883829, 0.00597958, 0.00925215, 0.00580201, 0.00529714, 0.00507306, 0.00928634, 0.00655053, 0.01076285, 0.0067309, 0.00565316, 0.00548556, 0.01052198, 0.00612694, 0.00965258, 0.00544431, 0.00487771, 0.0047512, 0.00923794, 0.00586777, 0.00755198, 0.00471784, 0.00437565, 0.00439716, 0.00855878, 0.00569874, 0.00765744, 0.00545946, 0.00485135, 0.00500115, 0.00973012, 0.00593875, 0.00869994, 0.00618008, 0.00517733, 0.00564637, 0.01072058, 0.00578951, 0.00930472, 0.00506895, 0.00524722, 0.00472839, 0.01040131, 0.00551973, 0.00863529, 0.00448212, 0.00471907, 0.00433134, 0.009586, 0.00506819, 0.00892467, 0.00578899, 0.00570285, 0.00523154, 0.01056622, 0.00545267, 0.00976134, 0.00636453, 0.00605197, 0.00571514, 0.01117614, 0.00564462, 0.00981182, 0.00513741, 0.00526298, 0.00492301, 0.01007585, 0.00543613, 0.00868284, 0.00456305, 0.00453051, 0.00434494, 0.00928069, 0.00524467, 0.00891145, 0.00609097, 0.00559097, 0.00537602, 0.01047113, 0.00585898, 0.01065854, 0.00710229, 0.00598121, 0.00599678, 0.01146627, 0.00644588, 0.01116623, 0.00575016, 0.00603316, 0.00551597, 0.01122399, 0.0075799, 0.01088092, 0.00519404, 0.00598302, 0.00502914, 0.00997738, 0.00637546, 0.01064934, 0.0061613, 0.00647088, 0.00559164, 0.01074919, 0.00728484, 0.01208675, 0.0069888, 0.00766073, 0.00591105, 0.01170321, 0.00705551, 0.0133882, 0.00602108, 0.00667682, 0.0052137, 0.01082555, 0.00735617, 0.01173899, 0.00549004, 0.00573315, 0.00476043, 0.00927969, 0.00730499, 0.01153616, 0.00683537, 0.00719458, 0.00540147, 0.00999247, 0.00811307, 0.01258046, 0.0073382, 0.00759535, 0.00582937, 0.0104707, 0.0076553, 0.01236744, 0.00602508, 0.00700075, 0.00508422, 0.01018308, 0.00715658, 0.01091033, 0.00527032, 0.00620632, 0.0045344, 0.00950078, 0.00652473, 0.01057738, 0.0064907, 0.00696964, 0.00539407, 0.01032479, 0.00752237, 0.01250291, 0.00733397, 0.00730911, 0.00603619, 0.01118255, 0.00733724, 0.01316973, 0.00609999, 0.00651946, 0.00540264, 0.01087707, 0.00747041, 0.01168903, 0.00524881, 0.005921, 0.00482875, 0.01008934, 0.00709827, 0.01130964, 0.00647326, 0.00711132, 0.00562669, 0.01058136, 0.00752689, 0.01237128, 0.00703184, 0.00723522, 0.00625242, 0.01129775, 0.00730321, 0.01343332, 0.00616021, 0.00696872, 0.00550833, 0.01079385, 0.00709818, 0.01226177, 0.00536684, 0.00625595, 0.00496026, 0.00945322, 0.00705348, 0.01314789, 0.00632238, 0.00691064, 0.00620864, 0.01030428, 0.00789836, 0.01443885, 0.00699085, 0.00746446, 0.00693202, 0.01048421, 0.00761956, 0.01419683, 0.00555033, 0.00661492, 0.00573384, 0.00967729, 0.00744368, 0.01236651, 0.00480745, 0.00568606, 0.00519509, 0.00866582, 0.00710136, 0.01264675, 0.0061644, 0.00672705, 0.00604339, 0.00965799, 0.00787554, 0.01434252, 0.00716397, 0.00738825, 0.00673952, 0.010544, 0.00751705, 0.01450239, 0.00609579, 0.00683187, 0.00580256, 0.0103297, 0.00738152, 0.01304172, 0.00539069, 0.00618911, 0.00534684, 0.00926421, 0.00695849, 0.01313343, 0.00658283, 0.00722135, 0.00623214, 0.00989801, 0.00772607, 0.01407488, 0.0074766, 0.00762277, 0.00690479, 0.01085122, 0.00757456, 0.01358054, 0.00629184, 0.00693128, 0.00591684, 0.00996229, 0.00730048, 0.01219087, 0.00564803, 0.00603388, 0.005514, 0.0087294, 0.00717198, 0.01188742, 0.00705304, 0.00719608, 0.00612285, 0.00914462, 0.00773139, 0.01333883, 0.00805856, 0.00757442, 0.00660711, 0.00989419, 0.00744055, 0.01385604, 0.00688205, 0.00733151, 0.00560646, 0.00939831, 0.00734316, 0.0119576, 0.00619669, 0.00661281, 0.00530556, 0.00828566, 0.00713258, 0.0118187, 0.00740435, 0.00763017, 0.00617775, 0.00910032, 0.00775622, 0.01326835, 0.00750875, 0.00827201, 0.00663607, 0.01017723, 0.0076072, 0.01289051, 0.00682999, 0.0070354, 0.00583026, 0.00977826, 0.00720608, 0.01155417, 0.00605995, 0.00626193, 0.00538204, 0.00855228, 0.00683204, 0.01160521, 0.0074129, 0.00736538, 0.00631755, 0.00952647, 0.00772685, 0.01320556, 0.00769564, 0.0072197, 0.00694098, 0.01027329, 0.00722636, 0.01253161, 0.00621915, 0.00666987, 0.00578495, 0.00981074, 0.00735292, 0.01099356, 0.0052915, 0.00607965, 0.00540408, 0.00863387, 0.00695965, 0.01124571, 0.00671944, 0.00703433, 0.0063496, 0.00951462, 0.00776089, 0.0130211, 0.00711033, 0.00757494, 0.00699344, 0.01058968, 0.00754573, 0.01292221, 0.00608889, 0.00701637, 0.00585185, 0.01005048, 0.00740148, 0.01143461, 0.00543032, 0.00661039, 0.00560025, 0.00896087, 0.0071145, 0.01143035, 0.00644465, 0.0076599, 0.00661222, 0.00972537, 0.00811891, 0.01306186, 0.00692232, 0.00804305, 0.00721383, 0.01073452, 0.0078547, 0.01326613, 0.00616146, 0.00743522, 0.00636917, 0.01030692, 0.00746807, 0.0118359, 0.00530403, 0.00674781, 0.00597286, 0.00899814, 0.00706202, 0.01193927, 0.00639411, 0.00767347, 0.00685209, 0.00965846, 0.00806418, 0.01372369, 0.0067598, 0.00781497, 0.00746055, 0.01062025, 0.00777324, 0.01300187, 0.00586609, 0.00726395, 0.0064049, 0.01008978, 0.00768898, 0.01138623, 0.00508141, 0.00675365, 0.00592653, 0.00883974, 0.00725393, 0.01202824, 0.00619165, 0.00789667, 0.0069671, 0.00966396, 0.00817059, 0.01394285, 0.00690643, 0.00868241, 0.00799181, 0.01069418, 0.00772773, 0.01396197, 0.00604967, 0.00806957, 0.00675755, 0.01026824, 0.00744098, 0.01207676, 0.00523814, 0.00761226, 0.00651675, 0.00897165, 0.00742511, 0.0119546, 0.00627425, 0.00875227, 0.00740471, 0.00964143, 0.00829475, 0.01340932, 0.00688238, 0.00953243, 0.00822619, 0.01098881, 0.00813994, 0.01342702, 0.00606914, 0.00853183, 0.00700849, 0.01032298, 0.00773715, 0.0116319, 0.00512589, 0.00743655, 0.00653554, 0.00893614, 0.00731389, 0.01258805, 0.00642443, 0.00879273, 0.00760125, 0.00988113, 0.00836465, 0.01459082, 0.00718537, 0.00942247, 0.00815568, 0.01101779, 0.00812408, 0.01392022, 0.00617618, 0.00855093, 0.00683615, 0.01041279, 0.00788162, 0.0120961, 0.00532908, 0.00748053, 0.00631607, 0.00906889, 0.00748963, 0.01277409, 0.0065434, 0.00869674, 0.00746032, 0.0096784, 0.00841546, 0.01463043, 0.00721577, 0.00904971, 0.00815713, 0.01082875, 0.00804311, 0.01448748, 0.00628373, 0.00823807, 0.00690747, 0.01023676, 0.00773681, 0.01279432, 0.00534132, 0.00769789, 0.00644784, 0.00904434, 0.00780657, 0.01318063, 0.00652272, 0.00920815, 0.00755973, 0.00961187, 0.00880489, 0.01502191, 0.00712674, 0.00972055, 0.00842523, 0.01051384, 0.00822219, 0.0149697, 0.0063267, 0.00922639, 0.00697725, 0.009715, 0.00773615, 0.01258421, 0.00530938, 0.00804469, 0.00652735, 0.00866715, 0.0073284, 0.01256374, 0.00644503, 0.00904755, 0.00765259, 0.00928858, 0.00835711, 0.01476246, 0.00729633, 0.0097824, 0.00851044, 0.01038745, 0.00787734, 0.01434782, 0.00641861, 0.00877129, 0.00698413, 0.00986468, 0.0076115, 0.01230961, 0.00534199, 0.00755119, 0.00657191, 0.00869614, 0.0074712, 0.01289028, 0.00645903, 0.00889073, 0.00783669, 0.00945837, 0.00842953, 0.01491687, 0.00710981, 0.00903241, 0.00850682, 0.01054316, 0.00801286, 0.01480162, 0.00626327, 0.00839324, 0.00704591, 0.01010818, 0.00760379, 0.01292036, 0.00527679, 0.00749623, 0.00656365, 0.00896789, 0.00753674, 0.01327601, 0.00641344, 0.00889852, 0.00767815, 0.00981332, 0.00855999, 0.01524863, 0.00724522, 0.00951488, 0.00830215, 0.01070873, 0.00832387, 0.01473838, 0.00642899, 0.00883982, 0.00692049, 0.01031994, 0.00787932, 0.01266616, 0.0054373, 0.00769752, 0.00647351, 0.00898243, 0.00750522, 0.01305951, 0.00642356, 0.00856526, 0.00761305, 0.00963436, 0.00835549, 0.01497389, 0.00706342, 0.00885661, 0.00822665, 0.01055757, 0.00803933, 0.01469371, 0.00632925, 0.00845703, 0.00694771, 0.01020956, 0.00759759, 0.01269143, 0.00538777, 0.00766836, 0.00650387, 0.00901189, 0.00744612, 0.01297807, 0.00647069, 0.00900167, 0.00767535, 0.00971988, 0.00835593, 0.01488759, 0.00710987, 0.00938133, 0.00829767, 0.01065449, 0.00798452, 0.01476131, 0.00626727, 0.00883377, 0.0069642, 0.0102837, 0.0075804, 0.01283397, 0.00528506, 0.00793418, 0.0064781, 0.00908498, 0.00745162, 0.01312002, 0.00641044, 0.00910232, 0.0077054, 0.00965955, 0.00841864, 0.01483504, 0.00711607, 0.00963851, 0.00822367, 0.01061217, 0.00812197, 0.01456022, 0.00630353, 0.00902822, 0.00681395, 0.01011258, 0.00771466, 0.0124109, 0.00532361, 0.00807591, 0.00636624, 0.00900874, 0.00758005, 0.01311985, 0.00645663, 0.0092604, 0.00765147, 0.00972787, 0.00856653, 0.01499785, 0.00715645, 0.00958105, 0.00817476, 0.01065722, 0.0082996, 0.01457653, 0.00631928, 0.00883869, 0.00675871, 0.01024771, 0.0078714, 0.01268243, 0.00536091, 0.00791859, 0.00638777, 0.0090444, 0.0076954, 0.01300555, 0.00655171, 0.00927734, 0.00756533, 0.00957239, 0.00869087, 0.0149237, 0.0072142, 0.00967391, 0.00814259, 0.01068086, 0.00841452, 0.014702, 0.00636346, 0.00886523, 0.00679247, 0.0104113, 0.00792572, 0.01281452, 0.00538011, 0.00800928, 0.00642006, 0.00922288, 0.00765243, 0.01341436, 0.0065425, 0.00920975, 0.00757042, 0.00991081, 0.00854667, 0.01522813, 0.00727855, 0.00983201, 0.00808689, 0.01094441, 0.00835346, 0.01461669, 0.00635973, 0.00887804, 0.00671563, 0.0103915, 0.0078375, 0.01270631, 0.00533341, 0.00789371, 0.0064195, 0.00930556, 0.00764496, 0.01327647, 0.00658975, 0.00920474, 0.00774963, 0.00993191, 0.00862559, 0.01517497, 0.00725668, 0.00959433, 0.0082117, 0.01087106, 0.00830425, 0.01491209, 0.00638175, 0.00880119, 0.00676099, 0.01040525, 0.00778595, 0.01300587, 0.00539707, 0.00802729, 0.0064468, 0.0092766, 0.00767444, 0.01373228, 0.00652209, 0.0094531, 0.00764494, 0.00985958, 0.00872266, 0.01561843, 0.00727088, 0.0100169, 0.00819502, 0.0108926, 0.00842987, 0.01503908, 0.00639478, 0.00914939, 0.00674949, 0.01049419, 0.00788063, 0.01304329, 0.005437, 0.00813188, 0.00645778, 0.00937512, 0.00762044, 0.01382023, 0.00665492, 0.00950326, 0.00771293, 0.00996634, 0.008581, 0.01575827, 0.00732722, 0.00994052, 0.00817198, 0.01100203, 0.00828156, 0.01522786, 0.00646365, 0.00919536, 0.00677396, 0.01057892, 0.00785845, 0.01318337, 0.00548734, 0.00833587, 0.00646687, 0.00938787, 0.00766643, 0.01364862, 0.00659637, 0.00971904, 0.00777175, 0.0100337, 0.00873658, 0.01561938, 0.0073421, 0.01012641, 0.00830855, 0.01096059, 0.00827787, 0.01497688, 0.00637956, 0.00928912, 0.00698089, 0.01051936, 0.00780703, 0.01298846, 0.0053613, 0.00817965, 0.00654184, 0.00922915, 0.00751069, 0.01334161, 0.00652116, 0.00957037, 0.00785722, 0.00999822, 0.00866066, 0.01530426, 0.0072436, 0.00987058, 0.00842237, 0.01106732, 0.00830393, 0.01477821, 0.00643817, 0.00896124, 0.00696547, 0.0111614, 0.00828325, 0.01302456, 0.00554595, 0.00798146, 0.00670023, 0.00988912, 0.00775142, 0.01399108, 0.00680892, 0.00907128, 0.00815561, 0.01007363, 0.00875168, 0.01578603, 0.00735014, 0.00921113, 0.00866409, 0.01098698, 0.00831476, 0.01511248, 0.00655765, 0.0085791, 0.00713977, 0.01059721, 0.0077666, 0.01285743, 0.00560107, 0.00777128, 0.00673727, 0.0093242, 0.00763339, 0.01340927, 0.0068753, 0.00894231, 0.00795203, 0.00993708, 0.00874779, 0.01520546, 0.00738656, 0.00919906, 0.00852885, 0.0109436, 0.0083173, 0.01476094, 0.00652471, 0.00852157, 0.0070767, 0.01043032, 0.00772267, 0.01272691, 0.00549287, 0.00749272, 0.00680865, 0.00927084, 0.0074562, 0.01332621, 0.00666365, 0.00859153, 0.0081208, 0.00981081, 0.00847555, 0.01525832, 0.00728937, 0.0088918, 0.00858929, 0.01091831, 0.00823187, 0.01469379, 0.00653034, 0.00834296, 0.00703361, 0.0105737, 0.0078268, 0.01268265, 0.00557671, 0.00741209, 0.00666976, 0.00929236, 0.00761322, 0.01315526, 0.00684278, 0.00832662, 0.00783127, 0.00979136, 0.00868594, 0.0149133, 0.00736398, 0.00874384, 0.00843566, 0.01090232, 0.00835081, 0.01440541, 0.00652742, 0.00817239, 0.00700226, 0.01060107, 0.00785882, 0.01257233, 0.00561188, 0.00740824, 0.00667457, 0.00940081, 0.00767388, 0.01314964, 0.00688806, 0.00854496, 0.00790305, 0.00986965, 0.00878361, 0.0150934, 0.00744255, 0.00900718, 0.00844472, 0.01086773, 0.00850891, 0.01452262, 0.00650039, 0.00840459, 0.00695818, 0.01053807, 0.0079626, 0.01251621, 0.00550912, 0.00757902, 0.00660967, 0.0093447, 0.00769018, 0.01302559, 0.0066718, 0.00868912, 0.00784254, 0.00985711, 0.00875146, 0.01483039, 0.00737224, 0.00902161, 0.0084218, 0.01094382, 0.00855826, 0.01435802, 0.00655588, 0.00848325, 0.00704523, 0.01062448, 0.00804354, 0.01238615, 0.00557188, 0.0075633, 0.00679529, 0.00941822, 0.00790001, 0.0134002, 0.00683448, 0.008813, 0.00803951, 0.00996498, 0.00897555, 0.01513578, 0.00740559, 0.00903313, 0.00852007, 0.01101047, 0.00863912, 0.01451714, 0.00656038, 0.00836213, 0.00699718, 0.01063439, 0.00808571, 0.0124685, 0.00556402, 0.00750565, 0.00674746, 0.00941961, 0.00786587, 0.01328979, 0.0067422, 0.00870446, 0.00797729, 0.0099045, 0.00896935, 0.01521017, 0.00738291, 0.00898942, 0.00848032, 0.01086268, 0.00863123, 0.01462639, 0.00656618, 0.00836602, 0.00701914, 0.01050991, 0.00806506, 0.01256575, 0.00558792, 0.00756074, 0.00674544, 0.00933782, 0.00778713, 0.01322066, 0.00681095, 0.00873102, 0.00805094, 0.00986677, 0.00882505, 0.015087, 0.0073561, 0.00909721, 0.00854221, 0.01089383, 0.00851285, 0.01459113, 0.00666498, 0.00839534, 0.00707257, 0.01061139, 0.00809005, 0.01249791, 0.00572583, 0.0076683, 0.00678791, 0.00959497, 0.00792242, 0.01336087, 0.00693381, 0.00903606, 0.00795246, 0.01019275, 0.00898119, 0.01515763, 0.00749446, 0.00926807, 0.00841386, 0.0111929, 0.00870376, 0.01464172, 0.00669625, 0.00856463, 0.00697302, 0.01079186, 0.00800828, 0.01269379, 0.00570976, 0.00776994, 0.0066821, 0.00954184, 0.00775166, 0.01348298, 0.00691483, 0.00900662, 0.00785282, 0.01007393, 0.00886584, 0.01529149, 0.0075336, 0.00925135, 0.00832641, 0.01115537, 0.00865666, 0.01479963, 0.00676701, 0.00854375, 0.00693797, 0.0108847, 0.00808798, 0.01270464, 0.00563183, 0.00764884, 0.00663354, 0.00966948, 0.00784821, 0.01332679, 0.00687431, 0.00884927, 0.00779257, 0.01022364, 0.00880792, 0.01527112, 0.00724467, 0.00908649, 0.00829302, 0.01122713, 0.0084647, 0.01478605, 0.00646274, 0.00846188, 0.00687927, 0.01078347, 0.007936, 0.01258927, 0.00537895, 0.00770904, 0.00660295, 0.00978941, 0.00769721, 0.01310792, 0.00636369, 0.00876653, 0.00796267, 0.01031151, 0.00850054, 0.01422707, 0.00690874, 0.00879515, 0.00820269, 0.01112715, 0.00829827, 0.01387658, 0.00613679, 0.00812035, 0.00722357, 0.01046505, 0.00767222, 0.01204491, 0.0052954, 0.00748523, 0.00696406, 0.00933037, 0.00777627, 0.01284896, 0.00642636, 0.00873859, 0.00827943, 0.00994185, 0.00903843, 0.01470841, 0.00698517, 0.00903216, 0.00856065, 0.01080271, 0.00843538, 0.01441927, 0.00628146, 0.00840755, 0.00730544, 0.01047359, 0.00791779, 0.01237563, 0.00528168, 0.00766231, 0.00693688, 0.00935437, 0.00787645, 0.01290346, 0.00632344, 0.00893713, 0.00813517, 0.00992757, 0.00885552, 0.01471635, 0.0069178, 0.00906864, 0.00836975, 0.01079208, 0.0083518, 0.01430741, 0.00622499, 0.00850524, 0.00719553, 0.01046217, 0.00787411, 0.01222228, 0.00532037, 0.00779473, 0.00688837, 0.00929907, 0.00771548, 0.01255166, 0.0062698, 0.00906829, 0.00805944, 0.00975805, 0.00887637, 0.01450238, 0.00694213, 0.00941904, 0.00854248, 0.01062029, 0.00850391, 0.01442823, 0.00626305, 0.00862827, 0.0072911, 0.01038778, 0.00800527, 0.01252241, 0.0052737, 0.00801239, 0.00707421, 0.00920043, 0.00782514, 0.01275334, 0.0061358, 0.00906848, 0.00837829, 0.00996762, 0.00888439, 0.01480265, 0.00687819, 0.00952977, 0.00894324, 0.01102704, 0.00854438, 0.01459323, 0.00624955, 0.00890903, 0.00762996, 0.01096243, 0.00808195, 0.01274236, 0.00547, 0.00819315, 0.00741684, 0.00953211, 0.00801058, 0.01324914, 0.00643672, 0.00953273, 0.00875972, 0.01013153, 0.00910112, 0.01527808, 0.00710099, 0.0098122, 0.00909697, 0.01116057, 0.00861739, 0.01513713, 0.00651479, 0.00911719, 0.00767899, 0.01074133, 0.00820615, 0.01240629, 0.00541424, 0.0082025, 0.00730492, 0.00938048, 0.0078711, 0.01235742, 0.00642838, 0.00949919, 0.00847334, 0.00993607, 0.00910487, 0.01387084, 0.00670549, 0.00877879, 0.00846009, 0.01070956, 0.00862555, 0.01397943, 0.00605912, 0.00834916, 0.00726192, 0.01030923, 0.00807713, 0.0117756, 0.00525178, 0.00758418, 0.00705219, 0.00924543, 0.00786894, 0.01239681, 0.00640011, 0.00887041, 0.00822099, 0.00975755, 0.00903933, 0.01404271, 0.00683612, 0.00918364, 0.00858296, 0.01076534, 0.00880349, 0.01418086, 0.00629428, 0.00855181, 0.0075348, 0.01033353, 0.00835551, 0.01241629, 0.00553592, 0.00785127, 0.00708354, 0.009222, 0.0082842, 0.01300274, 0.00672788, 0.00912691, 0.00815826, 0.00978752, 0.0093252, 0.01509513, 0.0073029, 0.00942564, 0.00841636, 0.01068395, 0.00886855, 0.01473929, 0.00650363, 0.00871459, 0.00730004, 0.01033931, 0.00831329, 0.01279491, 0.00556098, 0.00805417, 0.00706633, 0.00923, 0.00818082, 0.01310996, 0.00657302, 0.00930269, 0.00829071, 0.00978523, 0.00931219, 0.01492959, 0.00736402, 0.00970391, 0.0086294, 0.01070008, 0.00893033, 0.01486297, 0.00674808, 0.00929775, 0.00749133, 0.01031603, 0.00841567, 0.01282941, 0.00574665, 0.00855992, 0.00721378, 0.00943436, 0.00821798, 0.0134912, 0.00677068, 0.00969494, 0.00829322, 0.01009598, 0.00933218, 0.01540851, 0.00741072, 0.01011676, 0.00860665, 0.01113301, 0.00892388, 0.01509355, 0.0067373, 0.00928233, 0.00725983, 0.01092935, 0.00836734, 0.01271782, 0.00552486, 0.00863703, 0.00714393, 0.00977138, 0.0081245, 0.01319806, 0.00656878, 0.00994013, 0.00818512, 0.01028473, 0.00911653, 0.01535004, 0.00739136, 0.01035293, 0.00868815, 0.01106958, 0.00869153, 0.01507775, 0.00682387, 0.00943299, 0.00753343, 0.01069579, 0.00818786, 0.01321252, 0.00589968, 0.00875536, 0.0074655, 0.00972366, 0.00802253, 0.01384627, 0.00699263, 0.01025624, 0.00844898, 0.01015385, 0.00911934, 0.0157703, 0.00766461, 0.01035861, 0.00894424, 0.01109504, 0.00885742, 0.01588914, 0.00688016, 0.00950211, 0.00763626, 0.01071891, 0.00831969, 0.01348007, 0.00587375, 0.00874471, 0.00755334, 0.00961589, 0.0080377, 0.01384127, 0.00694932, 0.01010774, 0.00874546, 0.01012337, 0.00915769, 0.01583768, 0.00760946, 0.01058429, 0.00931387, 0.01114448, 0.00885428, 0.01543888, 0.00691029, 0.00982234, 0.00781883, 0.0106809, 0.00823173, 0.01337723, 0.00587249, 0.00896269, 0.00766539, 0.0095284, 0.00806068, 0.01372801, 0.00690101, 0.010365, 0.00879422, 0.01003589, 0.00909062, 0.01579491, 0.00758773, 0.01069076, 0.00933652, 0.01098813, 0.00879854, 0.01581549, 0.00689879, 0.01008528, 0.00796163, 0.01081796, 0.0083182, 0.01359403, 0.00583206, 0.00928479, 0.00772923, 0.00976032, 0.0080621, 0.01410689, 0.00692357, 0.01036803, 0.00881765, 0.01013221, 0.00913572, 0.01646654, 0.00764997, 0.01082864, 0.00926535, 0.01117053, 0.0088156, 0.01621345, 0.00706799, 0.00995764, 0.00804392, 0.01077429, 0.00836866, 0.01369249, 0.00588587, 0.00895079, 0.00774649, 0.00926824, 0.00748146, 0.01314993, 0.00665598, 0.01049731, 0.00874123, 0.01001251, 0.00866879, 0.01530598, 0.00708987, 0.01077604, 0.00928823, 0.01108419, 0.00848106, 0.01512424, 0.00664549, 0.01000964, 0.00799359, 0.01096862, 0.00816561, 0.01320904, 0.00577952, 0.00909764, 0.00788499, 0.00982647, 0.00793168, 0.01351749, 0.00692129, 0.01045603, 0.00906833, 0.01025004, 0.00887077, 0.0154308, 0.00768867, 0.01087765, 0.00957556, 0.01130483, 0.00854228, 0.01513845, 0.00716569, 0.0102492, 0.00810892, 0.01096082, 0.00815027, 0.01288249, 0.00599971, 0.00943546, 0.00782612, 0.00960651, 0.00792047, 0.01321147, 0.007236, 0.01059384, 0.00898715, 0.01017171, 0.00873432, 0.01527002, 0.00778591, 0.01094553, 0.00946793, 0.01126446, 0.00868086, 0.01613028, 0.00726246, 0.01010553, 0.00821293, 0.01091968, 0.00812304, 0.01393316, 0.00613793, 0.00911182, 0.00799615, 0.00976188, 0.00783115, 0.01436563, 0.0071696, 0.01027968, 0.00908284, 0.0103365, 0.00875289, 0.01660849, 0.007719, 0.01076543, 0.00953379, 0.01155239, 0.00848922, 0.01649518, 0.00729502, 0.00995358, 0.00801954, 0.01100425, 0.00789767, 0.01396789, 0.0061125, 0.00912084, 0.00777046, 0.00981115, 0.00767016, 0.01462263, 0.00720329, 0.01030012, 0.00897961, 0.0104001, 0.00909735, 0.01682395, 0.00796682, 0.01098418, 0.00944195, 0.01167278, 0.00893691, 0.0163413, 0.00736981, 0.0102347, 0.00822444, 0.01128889, 0.00844672, 0.01385372, 0.00622506, 0.00927171, 0.00799145, 0.01000121, 0.00832047, 0.01423673, 0.00724091, 0.01043182, 0.0091839, 0.01053041, 0.00944715, 0.01626124, 0.00792223, 0.01089223, 0.00965038, 0.01170256, 0.0091755, 0.01607562, 0.00741688, 0.01020073, 0.00837139, 0.01164023, 0.00861235, 0.01388632, 0.00628, 0.00930508, 0.00805992, 0.01031254, 0.0083563, 0.01415215, 0.00740565, 0.01058343, 0.00923754, 0.01068444, 0.00954973, 0.01643155, 0.00803072, 0.01104161, 0.00966559, 0.01173269, 0.00932951, 0.0162905, 0.00745272, 0.0102841, 0.00827022, 0.01146665, 0.00871024, 0.01396739, 0.00622952, 0.00937532, 0.00810521, 0.0101124, 0.00840732, 0.01422007, 0.00730381, 0.01061143, 0.00941527, 0.01052203, 0.00945983, 0.01618163, 0.00802358, 0.01109286, 0.00990265, 0.01152166, 0.00929649, 0.01614042, 0.0074389, 0.01044636, 0.00838939, 0.01132418, 0.00849208, 0.01373836, 0.00631357, 0.00969763, 0.00814147, 0.01011329, 0.00826231, 0.01447426, 0.00758484, 0.01122803, 0.00940977, 0.01052755, 0.00939346, 0.01665431, 0.0083334, 0.0115833, 0.00988484, 0.01157905, 0.00919738, 0.01652746, 0.00766139, 0.01083598, 0.00843799, 0.01132718, 0.00866099, 0.01413267, 0.00633758, 0.00980953, 0.00822736, 0.01000154, 0.00850146, 0.014578, 0.0073951, 0.01106273, 0.0093711, 0.01031776, 0.00946159, 0.0167688, 0.0082046, 0.01132419, 0.00973863, 0.0112042, 0.00923109, 0.01664517, 0.00756524, 0.01100175, 0.00834869, 0.01119386, 0.00871021, 0.01419598, 0.00630094, 0.00996101, 0.00813319, 0.00994721, 0.00846975, 0.01445736, 0.00737905, 0.01109811, 0.00929072, 0.01038926, 0.00955925, 0.01676381, 0.00818539, 0.01185086, 0.00989424, 0.01187048, 0.00930616, 0.01665707, 0.00754018, 0.01073366, 0.00831758, 0.01124605, 0.00851073, 0.01393436, 0.00633138, 0.00964867, 0.00811847, 0.01020422, 0.00849209, 0.01437277, 0.00739195, 0.01111433, 0.00932041, 0.01076227, 0.00957267, 0.01654881, 0.008147, 0.0114991, 0.00976911, 0.01179925, 0.00926919, 0.01611183, 0.00730954, 0.01044446, 0.00830693, 0.01134879, 0.00862318, 0.013765, 0.00619879, 0.00948667, 0.00808475, 0.01012356, 0.00848273, 0.01432899, 0.00720459, 0.01075082, 0.00927362, 0.01049434, 0.0095368, 0.0163635, 0.00789406, 0.01110776, 0.00967112, 0.01155288, 0.00926101, 0.01628566, 0.00728624, 0.01036292, 0.00835026, 0.0111492, 0.00863975, 0.01389138, 0.0061065, 0.00929225, 0.00802549, 0.00990907, 0.00841275, 0.01414787, 0.00719234, 0.0104829, 0.00910819, 0.01032677, 0.00935491, 0.01624097, 0.00795792, 0.01096386, 0.00955487, 0.01132406, 0.00910571, 0.01612272, 0.0073472, 0.01022433, 0.0081777, 0.01101665, 0.00857852, 0.01384866, 0.00616057, 0.00925709, 0.00789545, 0.00980351, 0.00842748, 0.01399514, 0.0071795, 0.01052746, 0.0090098, 0.01032908, 0.00950924, 0.01615964, 0.00799944, 0.01095893, 0.00960303, 0.01137325, 0.00918283, 0.016027, 0.00743387, 0.01024756, 0.00822774, 0.01113098, 0.00857905, 0.01378291, 0.00629986, 0.00941105, 0.00794105, 0.01004781, 0.00848991, 0.01427937, 0.00738943, 0.01076437, 0.00907695, 0.01061367, 0.00954284, 0.01622149, 0.00814322, 0.01117304, 0.00963505, 0.01152566, 0.00935642, 0.01616178, 0.00755434, 0.01046519, 0.008303, 0.01131795, 0.00870431, 0.01416515, 0.00644311, 0.00977654, 0.00814856, 0.01010685, 0.00850896, 0.01485173, 0.00767328, 0.0110185, 0.00920713, 0.01048737, 0.00970703, 0.01730646, 0.00843701, 0.01159346, 0.00966202, 0.01153505, 0.00939131, 0.0173565, 0.00783187, 0.01080508, 0.0082765, 0.01115537, 0.00886121, 0.01475242, 0.00653147, 0.00985573, 0.00803427, 0.01007533, 0.00867392, 0.01510818, 0.0077061, 0.01110355, 0.00913286, 0.01048145, 0.00972591, 0.01725074, 0.00839859, 0.01145317, 0.00959705, 0.01141206, 0.00943875, 0.01692761, 0.0077588, 0.0107331, 0.00818567, 0.01114072, 0.00880748, 0.01473422, 0.00659885, 0.00975976, 0.00797922, 0.01003461, 0.0086381, 0.01517284, 0.0077865, 0.01101137, 0.00903679, 0.01036915, 0.00965159, 0.01713252, 0.00854263, 0.01162676, 0.00958878, 0.01137945, 0.00941693, 0.01713521, 0.00801188, 0.01083519, 0.0082714, 0.01110789, 0.00881991, 0.01475759, 0.0066344, 0.00997057, 0.00805152, 0.01003296, 0.00869697, 0.01546543, 0.00795842, 0.01147147, 0.00919911, 0.01054019, 0.00981865, 0.01781717, 0.00904859, 0.01213976, 0.00985385, 0.01187704, 0.0097465, 0.01777301, 0.00833997, 0.01130753, 0.00858538, 0.01156663, 0.0091727, 0.01580665, 0.0071875, 0.0105, 0.0083648, 0.01033049, 0.00902835, 0.01616395, 0.00859988, 0.01190019, 0.00956949, 0.01096217, 0.0101852, 0.01835571, 0.00928445, 0.01230172, 0.01000997, 0.01183636, 0.01012035, 0.01842641, 0.00839859, 0.01159513, 0.00876377, 0.01184433, 0.00942843, 0.01575367, 0.00693801, 0.01051551, 0.00859649, 0.01073037, 0.00915886, 0.0160929, 0.00819714, 0.01193787, 0.00968706, 0.01108064, 0.01034434, 0.0185946, 0.00915044, 0.01252563, 0.01014218, 0.0123461, 0.01013045, 0.01852871, 0.00836103, 0.01179094, 0.00879874, 0.01204004, 0.0094454, 0.01576703, 0.0069679, 0.01092648, 0.00861702, 0.0108637, 0.00928475, 0.01615563, 0.00783493, 0.0122452, 0.00978965, 0.01138137, 0.01038911, 0.01847772, 0.00877878, 0.01258459, 0.01010192, 0.01259012, 0.01016184, 0.01840768, 0.00823941, 0.0118516, 0.00882439, 0.01230805, 0.00950954, 0.0158888, 0.00695714, 0.01059629, 0.00865542, 0.01097156, 0.00918222, 0.01597244, 0.00795087, 0.01188295, 0.0095602, 0.01128717, 0.01040082, 0.01863454, 0.00808142, 0.01364208, 0.01002471, 0.01275862, 0.01005151, 0.01853713, 0.00717466, 0.01349398, 0.00895047, 0.01266166, 0.00944731, 0.01621746, 0.00592889, 0.01256991, 0.00876728, 0.01159574, 0.00949326, 0.01684604, 0.00672166, 0.01451664, 0.00986707, 0.01216263, 0.01091563, 0.01890161, 0.00740664, 0.01486358, 0.01023112, 0.01331124, 0.01031589, 0.01819509, 0.00687377, 0.01409943, 0.00896247, 0.01275271, 0.00960715, 0.01588472, 0.00590833, 0.01271504, 0.0088959, 0.01170703, 0.00946761, 0.01673584, 0.00682931, 0.01427172, 0.01003356, 0.01230047, 0.01093605, 0.01901698, 0.00742416, 0.01485709, 0.01042197, 0.01371369, 0.0104112, 0.01820916, 0.00690623, 0.01440622, 0.00922745, 0.01314402, 0.00970372, 0.0159372, 0.00586078, 0.01304599, 0.00913179, 0.01182382, 0.00930699, 0.01681067, 0.00672692, 0.01449151, 0.01029394, 0.01215796, 0.0104522, 0.01915359, 0.00724308, 0.01508266, 0.01053139, 0.01345379, 0.00988623, 0.01821111, 0.00672212, 0.01420349, 0.00939752, 0.01295384, 0.00933744, 0.01607945, 0.00575792, 0.0129033, 0.00920513, 0.01164859, 0.00924064, 0.0170309, 0.00662597, 0.01443555, 0.01036984, 0.01225931, 0.01061479, 0.01928803, 0.00724276, 0.01499937, 0.01055403, 0.01356989, 0.01001864, 0.01853533, 0.00674274, 0.01426904, 0.00940622, 0.01305548, 0.00945301, 0.01623742, 0.00577903, 0.01299653, 0.00911132, 0.01173105, 0.00936337, 0.01698288, 0.00664644, 0.01441855, 0.01023436, 0.01217958, 0.010666, 0.01935917, 0.007234, 0.01496502, 0.01045511, 0.01353726, 0.01008787, 0.01848576, 0.00668955, 0.01424624, 0.00934449, 0.01302564, 0.00945842, 0.01609234, 0.00570148, 0.01294375, 0.00914099, 0.01172894, 0.00941375, 0.01715835, 0.00659702, 0.01433857, 0.01028008, 0.0121686, 0.01074039, 0.0195869, 0.00723485, 0.014992, 0.01053645, 0.01356293, 0.01021533, 0.01873747, 0.00672257, 0.0142529, 0.0093858, 0.01303437, 0.00956949, 0.01640519, 0.00570172, 0.01288771, 0.0091362, 0.01174295, 0.00949509, 0.01732884, 0.00664418, 0.0143132, 0.01026513, 0.01221672, 0.01078395, 0.01957339, 0.00726489, 0.01497365, 0.0105446, 0.01363249, 0.01024208, 0.01868895, 0.0067167, 0.01418151, 0.00939903, 0.01310079, 0.00955863, 0.01633451, 0.00569201, 0.01289775, 0.00915084, 0.01178468, 0.00950195, 0.01717041, 0.006621, 0.01444685, 0.0102801, 0.01217493, 0.01072815, 0.01953833, 0.00727287, 0.01489598, 0.01056994, 0.01360658, 0.01015522, 0.01876315, 0.00672837, 0.01428378, 0.00946496, 0.01314593, 0.00967852, 0.01636924, 0.00574567, 0.01304941, 0.00928906, 0.01177456, 0.00957854, 0.01719481, 0.00662621, 0.01451455, 0.01038515, 0.01224409, 0.01099813, 0.01941874, 0.00723673, 0.01508375, 0.01068929, 0.01360991, 0.01039997, 0.01859927, 0.00675285, 0.01441366, 0.00945251, 0.01310338, 0.0097194, 0.01616406, 0.00572957, 0.01304248, 0.0092522, 0.01171868, 0.00961662, 0.01717623, 0.00666317, 0.01462363, 0.01037013, 0.01218962, 0.01099712, 0.01953583, 0.00729696, 0.01514748, 0.01072301, 0.01368342, 0.01043365, 0.01876886, 0.00676096, 0.0143322, 0.00951392, 0.01314652, 0.00971315, 0.01631185, 0.00571582, 0.01301018, 0.0092558, 0.01179393, 0.00961001, 0.01714788, 0.00665597, 0.01456364, 0.01037893, 0.01224503, 0.01099681, 0.0194413, 0.00730104, 0.01521131, 0.01069615, 0.01365261, 0.01038027, 0.01869339, 0.00674116, 0.01439538, 0.00946965, 0.013148, 0.00975577, 0.0163649, 0.00571364, 0.01310134, 0.00929814, 0.01181582, 0.00961297, 0.01708296, 0.00664492, 0.01466154, 0.0103666, 0.01228023, 0.01091513, 0.0193719, 0.00724726, 0.01517306, 0.0106597, 0.01366818, 0.01034911, 0.01859698, 0.00673047, 0.01435302, 0.00947955, 0.013122, 0.00971605, 0.01627207, 0.00572045, 0.01300452, 0.00921696, 0.01181334, 0.00961196, 0.01723995, 0.00664329, 0.01452861, 0.01036327, 0.01224456, 0.01104135, 0.01961942, 0.00728351, 0.01525993, 0.01071061, 0.0137047, 0.01045295, 0.01882432, 0.00675132, 0.01434861, 0.00951139, 0.01316166, 0.00976047, 0.01637038, 0.00566374, 0.01299446, 0.00924601, 0.01183911, 0.00961089, 0.01713821, 0.0066315, 0.01458202, 0.01039911, 0.01229245, 0.01091498, 0.01934833, 0.0072454, 0.01510541, 0.01071146, 0.01374482, 0.01033894, 0.01857129, 0.00674564, 0.01427616, 0.00955372, 0.01323575, 0.00968773, 0.01632701, 0.00567885, 0.01309571, 0.00936664, 0.01188932, 0.00959716, 0.01737737, 0.00664543, 0.01464239, 0.01050727, 0.01233965, 0.0109632, 0.0197229, 0.0073222, 0.01522848, 0.0108045, 0.01383196, 0.01044832, 0.01892134, 0.00681231, 0.01442832, 0.00956696, 0.01339709, 0.00978017, 0.01640998, 0.00576968, 0.01313701, 0.00938523, 0.01191363, 0.00965447, 0.01721772, 0.00673397, 0.01460603, 0.01049529, 0.0123463, 0.01101107, 0.01957864, 0.00737348, 0.01499115, 0.01087503, 0.01373785, 0.01042246, 0.01884401, 0.00676954, 0.01433324, 0.00953623, 0.01311897, 0.00968494, 0.01646623, 0.00567418, 0.01298369, 0.00920423, 0.01170792, 0.00948331, 0.01722417, 0.00665616, 0.01431661, 0.01026089, 0.01211265, 0.01094647, 0.01953463, 0.00725491, 0.01503612, 0.01069169, 0.01354758, 0.01047912, 0.01882924, 0.00678328, 0.0144144, 0.00948778, 0.01305678, 0.00984605, 0.01624702, 0.00582396, 0.0131276, 0.00926319, 0.01173073, 0.0095866, 0.01722201, 0.0067373, 0.01443398, 0.01032324, 0.01217046, 0.01087841, 0.01928608, 0.00735067, 0.01496088, 0.01064364, 0.01358083, 0.01036971, 0.01845934, 0.00674695, 0.01412494, 0.00936507, 0.01308187, 0.00968888, 0.01594126, 0.00573024, 0.01280315, 0.00923163, 0.01160935, 0.00951017, 0.01684287, 0.00668755, 0.01421432, 0.01028145, 0.0120276, 0.01076625, 0.01908314, 0.00730469, 0.01471446, 0.01064545, 0.01346134, 0.01025235, 0.01830731, 0.00679321, 0.01408799, 0.00947379, 0.01298378, 0.00956794, 0.01608459, 0.00576669, 0.01284472, 0.00929229, 0.01164959, 0.00949761, 0.01698111, 0.00671293, 0.01416014, 0.01043178, 0.0120444, 0.0108492, 0.01923614, 0.00730886, 0.01469872, 0.01067214, 0.01348217, 0.01034757, 0.01832903, 0.00678, 0.01409249, 0.00944061, 0.01303237, 0.00964459, 0.01590409, 0.00573958, 0.01287025, 0.00923584, 0.01175291, 0.00959005, 0.0168695, 0.00679977, 0.01411346, 0.0103316, 0.01224465, 0.01091647, 0.01912182, 0.0074218, 0.0146807, 0.01061137, 0.01367457, 0.01029778, 0.01817428, 0.00688407, 0.01407451, 0.00932093, 0.01293161, 0.00971614, 0.01567527, 0.00579706, 0.01266049, 0.00920362, 0.01185049, 0.00979795, 0.01652458, 0.00675763, 0.01406557, 0.01030366, 0.01219755, 0.01143807, 0.01904129, 0.00737582, 0.01436112, 0.01054865, 0.01361722, 0.0109248, 0.01824013, 0.00671074, 0.01377846, 0.00931053, 0.01321218, 0.00993014, 0.01613984, 0.00567148, 0.01235922, 0.00909939, 0.01176298, 0.00974858, 0.0171541, 0.00673153, 0.01344432, 0.01025074, 0.01221981, 0.01106874, 0.01958768, 0.0073973, 0.01411252, 0.01055899, 0.01348619, 0.01061796, 0.01832876, 0.00674839, 0.01350171, 0.00937305, 0.0130372, 0.0097174, 0.01606578, 0.00564237, 0.0121026, 0.00903973, 0.01173217, 0.00949396, 0.01704487, 0.00661463, 0.01326879, 0.0101956, 0.01212829, 0.01098545, 0.01947375, 0.00724574, 0.01406748, 0.01048604, 0.01335736, 0.01035015, 0.01838759, 0.00658092, 0.0132838, 0.00919921, 0.01278597, 0.0096786, 0.01579069, 0.00550771, 0.01194905, 0.00897908, 0.01159765, 0.00951806, 0.01697276, 0.0064878, 0.01325207, 0.01020065, 0.01206671, 0.01092158, 0.01927331, 0.00719886, 0.01394133, 0.01027897, 0.0132743, 0.01030264, 0.01814974, 0.00653804, 0.01334694, 0.00905783, 0.01274116, 0.00965268, 0.0157722, 0.0054679, 0.01195158, 0.00879486, 0.01155356, 0.009453, 0.01661071, 0.00638966, 0.01318919, 0.00995033, 0.01204575, 0.01077187, 0.01887682, 0.00700912, 0.01390256, 0.01024192, 0.01336091, 0.01026328, 0.01799113, 0.00637088, 0.0131142, 0.00902274, 0.01276736, 0.00961108, 0.01562551, 0.00534099, 0.01193316, 0.00869803, 0.01154668, 0.00936969, 0.01656476, 0.00631966, 0.01321212, 0.00969915, 0.01207845, 0.01085515, 0.01894354, 0.00687355, 0.01390278, 0.01001366, 0.01332224, 0.01036737, 0.01814821, 0.00642676, 0.01329317, 0.00887236, 0.01279993, 0.00957989, 0.01594139, 0.00539569, 0.01220796, 0.0086341, 0.01151512, 0.00942018, 0.01680771, 0.00626753, 0.01324206, 0.00963129, 0.01191365, 0.01072267, 0.01911894, 0.00686384, 0.01392287, 0.00988623, 0.01320477, 0.01024019, 0.01817627, 0.00648496, 0.01324202, 0.0086816, 0.0127273, 0.00954025, 0.01585793, 0.00543004, 0.01197164, 0.00852541, 0.01151973, 0.00940436, 0.01694498, 0.00657151, 0.01337065, 0.00971937, 0.01201144, 0.01083285, 0.01924353, 0.00707718, 0.01399289, 0.00999305, 0.01330414, 0.01033455, 0.01823127, 0.0064813, 0.01337745, 0.00880916, 0.01281094, 0.00962133, 0.01590348, 0.00549426, 0.01214463, 0.00860298, 0.01149361, 0.00945151, 0.01701677, 0.00654855, 0.01342784, 0.00970777, 0.01199406, 0.01080284, 0.01929988, 0.00716363, 0.0139965, 0.00998103, 0.01320377, 0.01019508, 0.01839873, 0.00663797, 0.0133649, 0.00884603, 0.0127571, 0.00958882, 0.0160224, 0.00557859, 0.01217627, 0.00861308, 0.01146806, 0.00934301, 0.01706132, 0.00662318, 0.01349605, 0.00982318, 0.01207384, 0.01083518, 0.01946161, 0.00729814, 0.0142848, 0.01010453, 0.01338623, 0.01040275, 0.01829166, 0.0067643, 0.01334621, 0.00890404, 0.01283128, 0.00963049, 0.01590521, 0.00571444, 0.01201182, 0.00860018, 0.01152059, 0.00935187, 0.0168639, 0.00671141, 0.01327592, 0.00968952, 0.01192707, 0.01072706, 0.01923979, 0.00732546, 0.013894, 0.01007981, 0.01327586, 0.01027623, 0.01836289, 0.00677713, 0.01330623, 0.0088993, 0.01277558, 0.00962891, 0.0161085, 0.00573764, 0.01201418, 0.00863413, 0.01145739, 0.00944327, 0.01716127, 0.00670783, 0.01321266, 0.00970363, 0.01193127, 0.01084438, 0.01933712, 0.00724385, 0.01382946, 0.00999087, 0.01322156, 0.01033347, 0.01827682, 0.00666911, 0.01308043, 0.00880825, 0.01268526, 0.00956715, 0.01583877, 0.00556838, 0.01167578, 0.00848838, 0.01139589, 0.00928111, 0.01678021, 0.00655422, 0.0129017, 0.00947358, 0.0118198, 0.01065662, 0.01914574, 0.00715526, 0.01350887, 0.00974933, 0.01309204, 0.01016428, 0.01819297, 0.00667895, 0.01297879, 0.00861194, 0.01266639, 0.0095274, 0.01581746, 0.00558945, 0.01174861, 0.00843208, 0.01132829, 0.00921112, 0.01687814, 0.00653854, 0.01293464, 0.00945762, 0.0117129, 0.01064638, 0.01918787, 0.00707305, 0.01351742, 0.0097965, 0.01305706, 0.01013793, 0.01812515, 0.00658171, 0.01297884, 0.00867357, 0.01266921, 0.0094578, 0.01585336, 0.00561904, 0.01173494, 0.00841351, 0.01139603, 0.00921242, 0.01693485, 0.00660928, 0.01295494, 0.00945714, 0.0117986, 0.01058801, 0.01919701, 0.00718478, 0.0135067, 0.0097843, 0.01306098, 0.01004134, 0.01818158, 0.00666549, 0.01290835, 0.00862592, 0.01261283, 0.00940618, 0.01598683, 0.0055611, 0.0116483, 0.00838371, 0.01144191, 0.00932599, 0.01700679, 0.00662778, 0.01285444, 0.00941344, 0.01183717, 0.01072574, 0.01913207, 0.00716636, 0.01343102, 0.00976069, 0.01314333, 0.01017203, 0.01819686, 0.00663623, 0.01288077, 0.00862136, 0.01268238, 0.00948262, 0.0157858, 0.00556785, 0.01169317, 0.00840215, 0.01142015, 0.00928575, 0.0167287, 0.00657163, 0.01296907, 0.00947832, 0.01185321, 0.01069206, 0.01908041, 0.00710714, 0.01359505, 0.00976746, 0.01310346, 0.01014184, 0.01811747, 0.00656659, 0.01299259, 0.00859213, 0.01265684, 0.00946578, 0.01575827, 0.00549395, 0.01168397, 0.00838265, 0.01143505, 0.00931378, 0.01682639, 0.00654887, 0.01289992, 0.00942056, 0.01190637, 0.01072311, 0.01895119, 0.00710838, 0.01341825, 0.00973376, 0.01312947, 0.01013809, 0.01782834, 0.00656067, 0.01272041, 0.00853832, 0.01260562, 0.00939425, 0.0154502, 0.00548877, 0.01153439, 0.00831822, 0.01138756, 0.00922916, 0.01648775, 0.00650815, 0.01279177, 0.00934682, 0.01187009, 0.01067768, 0.01874383, 0.00711955, 0.01339349, 0.00968805, 0.01314227, 0.01008326, 0.01779744, 0.00657519, 0.01278841, 0.00850886, 0.01264767, 0.00936395, 0.01542634, 0.00552842, 0.01149552, 0.00827568, 0.01137424, 0.00916744, 0.01643442, 0.00658686, 0.01277027, 0.00933412, 0.01180345, 0.01055451, 0.01869321, 0.00708403, 0.01328222, 0.00965934, 0.01307021, 0.01003619, 0.01777365, 0.00658961, 0.01269984, 0.00848315, 0.01261697, 0.00938531, 0.01551017, 0.00553712, 0.01142599, 0.00823351, 0.01139363, 0.00913382, 0.01656516, 0.00654956, 0.01264456, 0.00925361, 0.0118596, 0.01048296, 0.01897541, 0.00717565, 0.01325709, 0.00959793, 0.01314481, 0.01000103, 0.0178731, 0.00659769, 0.0125532, 0.0084092, 0.01263515, 0.00935649, 0.0154649, 0.00555031, 0.01138198, 0.00821242, 0.01140883, 0.00914819, 0.01651595, 0.00657575, 0.01252853, 0.00919374, 0.01185477, 0.0104858, 0.0188435, 0.00711484, 0.01303805, 0.00957993, 0.01313738, 0.009967, 0.01791329, 0.00662652, 0.01256088, 0.00841677, 0.01264742, 0.00926226, 0.01558009, 0.00553138, 0.01138108, 0.00821333, 0.01138383, 0.00907234, 0.01656556, 0.00651844, 0.01254971, 0.00922021, 0.01181672, 0.0103762, 0.0187634, 0.00705999, 0.0130817, 0.00947542, 0.01305822, 0.0098589, 0.01781581, 0.00653398, 0.01248408, 0.00835605, 0.01260335, 0.00920984, 0.01552757, 0.00549367, 0.01130978, 0.00818044, 0.01139895, 0.00899228, 0.01659028, 0.00651106, 0.01249683, 0.0092196, 0.01184144, 0.01038922, 0.01877673, 0.00709016, 0.01297623, 0.00950743, 0.0130885, 0.00984341, 0.01781446, 0.00654607, 0.01247539, 0.00838659, 0.01260134, 0.00926507, 0.01553568, 0.00549212, 0.01121552, 0.00819576, 0.01135155, 0.0090533, 0.01654175, 0.00646322, 0.01246498, 0.00920295, 0.01186564, 0.01048529, 0.01885294, 0.00711019, 0.0130879, 0.00955317, 0.01317315, 0.00996127, 0.01785318, 0.00655888, 0.01243861, 0.00840679, 0.01277232, 0.00927292, 0.0154684, 0.00549873, 0.01124172, 0.00816591, 0.01141947, 0.00905191, 0.01643016, 0.00650376, 0.01246028, 0.00925311, 0.01191028, 0.010404, 0.01874098, 0.00707355, 0.01312341, 0.00962533, 0.01328403, 0.00993816, 0.01768935, 0.00656024, 0.01252342, 0.00841725, 0.01277596, 0.00936261, 0.01554401, 0.00545699, 0.01131645, 0.00818151, 0.01142606, 0.00905366, 0.01636163, 0.00635444, 0.01247405, 0.00920565, 0.01190841, 0.01043169, 0.01873214, 0.00689272, 0.0130417, 0.00956445, 0.01316736, 0.00991107, 0.01776444, 0.00638319, 0.01248436, 0.00840176, 0.0126826, 0.00924947, 0.01542397, 0.00532846, 0.01119633, 0.00820139, 0.011392, 0.00899292, 0.01630624, 0.00633735, 0.01241615, 0.00922861, 0.01182567, 0.01035054, 0.01853487, 0.00689281, 0.0130047, 0.00953557, 0.01303641, 0.00987946, 0.01767, 0.00636905, 0.01231451, 0.00840336, 0.01266549, 0.00924292, 0.01529046, 0.00535413, 0.01106842, 0.00810558, 0.01134101, 0.00895509, 0.01623056, 0.00640586, 0.01235739, 0.00910501, 0.01176247, 0.01028, 0.01845618, 0.00700331, 0.01289791, 0.00946777, 0.01300526, 0.00981439, 0.01771549, 0.00647975, 0.01246323, 0.00836302, 0.01255699, 0.00920332, 0.01527799, 0.00543149, 0.01123342, 0.00815839, 0.01128786, 0.00899201, 0.01627572, 0.00642821, 0.01250045, 0.00914411, 0.01176, 0.01026558, 0.01861265, 0.00698363, 0.01302567, 0.00947496, 0.01294572, 0.00976081, 0.01766384, 0.00644529, 0.01233256, 0.00834759, 0.01255172, 0.0091388, 0.01543919, 0.00537598, 0.0111461, 0.00814552, 0.01126964, 0.00889076, 0.01643919, 0.00630849, 0.01238566, 0.00914629, 0.01168914, 0.01023168, 0.01872908, 0.00689545, 0.01289621, 0.00947996, 0.01297123, 0.00979931, 0.01783454, 0.00638761, 0.01241159, 0.00837922, 0.01252366, 0.00920072, 0.01554198, 0.00534636, 0.0111405, 0.00815436, 0.01123387, 0.00898346, 0.01649196, 0.00631039, 0.01240687, 0.00921969, 0.01173321, 0.01031118, 0.01882664, 0.00693156, 0.01302626, 0.00957157, 0.01295501, 0.00979299, 0.01780732, 0.0064069, 0.01234714, 0.00839784, 0.01247146, 0.00919456, 0.01548879, 0.00537054, 0.01112463, 0.00815339, 0.01117492, 0.00898309, 0.01645446, 0.00637503, 0.01236568, 0.00916651, 0.01166348, 0.01034555, 0.01871036, 0.00695564, 0.01295959, 0.00951123, 0.01291104, 0.00986595, 0.01775848, 0.0064349, 0.01233571, 0.00835552, 0.01249489, 0.00922538, 0.01545664, 0.00538469, 0.01110026, 0.00812248, 0.01118569, 0.0089961, 0.01643034, 0.00632442, 0.01230989, 0.00907877, 0.01163227, 0.01033526, 0.01858223, 0.00687036, 0.01283706, 0.00943728, 0.01289176, 0.0098409, 0.01770758, 0.00637647, 0.01222296, 0.00831586, 0.01248165, 0.00923045, 0.01540123, 0.00535088, 0.01106303, 0.00810629, 0.01120806, 0.00895937, 0.01630771, 0.00635714, 0.01221598, 0.00908045, 0.01163939, 0.01029671, 0.01857924, 0.00690367, 0.01276762, 0.00945697, 0.01286526, 0.00983493, 0.01761979, 0.00643356, 0.01216774, 0.00833453, 0.01249451, 0.00921782, 0.01532999, 0.00542459, 0.01100002, 0.00814901, 0.01124154, 0.00897596, 0.01631043, 0.00636556, 0.01223741, 0.00913732, 0.01166708, 0.010304, 0.01850065, 0.00692437, 0.01273836, 0.00951407, 0.01295665, 0.00984362, 0.01758272, 0.00640342, 0.01212461, 0.00839385, 0.01252959, 0.00921294, 0.01526401, 0.00534451, 0.01093819, 0.00813589, 0.0112599, 0.00900638, 0.01630265, 0.00632976, 0.01219486, 0.00913521, 0.01166636, 0.01029788, 0.01851096, 0.00693764, 0.01275237, 0.0094471, 0.01293541, 0.00986851, 0.01758107, 0.00638484, 0.0121868, 0.00831704, 0.01250338, 0.00925257, 0.01522204, 0.00535864, 0.01101344, 0.00809477, 0.01123407, 0.00903945, 0.01627566, 0.00638162, 0.01232161, 0.00915419, 0.0117149, 0.01034253, 0.01852177, 0.00691604, 0.01284521, 0.00951724, 0.01294235, 0.00985929, 0.0176015, 0.00641235, 0.01215895, 0.00837382, 0.01248223, 0.00924495, 0.01527121, 0.00538586, 0.01101552, 0.00811759, 0.01125683, 0.00898308, 0.01620306, 0.00641287, 0.01226674, 0.00912928, 0.01167876, 0.0103009, 0.0184672, 0.00694781, 0.01280284, 0.00947101, 0.01295226, 0.00982104, 0.01760841, 0.0064545, 0.01220012, 0.00839805, 0.01255672, 0.00925532, 0.01536137, 0.00539224, 0.01101118, 0.0081547, 0.01130246, 0.00905555, 0.01641992, 0.00642915, 0.01227402, 0.00918016, 0.0117628, 0.01039958, 0.01857737, 0.00700227, 0.01289281, 0.00955291, 0.0130264, 0.00987958, 0.01764109, 0.00641149, 0.01226188, 0.00844941, 0.01254305, 0.00928881, 0.01526701, 0.00537139, 0.01109341, 0.00820474, 0.0112316, 0.0090389, 0.01676204, 0.0066828, 0.01318721, 0.00940053, 0.01176559, 0.01028018, 0.01901563, 0.00718616, 0.01330803, 0.00963377, 0.01294203, 0.00990235, 0.01771709, 0.00652833, 0.01223551, 0.00841313, 0.01250988, 0.00928245, 0.01549673, 0.00552138, 0.01118307, 0.00816067, 0.01123418, 0.00900245, 0.01646579, 0.00649352, 0.01235799, 0.0091784, 0.01171894, 0.01028548, 0.01849664, 0.0070867, 0.01297543, 0.0095923, 0.01307989, 0.00979571, 0.0175795, 0.00652572, 0.01228722, 0.00844298, 0.01263978, 0.00921186, 0.01521742, 0.00546413, 0.01107525, 0.00814348, 0.01127648, 0.00895705, 0.01621643, 0.00650241, 0.01243625, 0.00921875, 0.01178304, 0.0102232, 0.01850451, 0.00708621, 0.01306678, 0.0096191, 0.0130697, 0.00985192, 0.01759752, 0.00655047, 0.01237178, 0.00857462, 0.01257112, 0.00927242, 0.01527519, 0.0055288, 0.01108708, 0.00824407, 0.01121307, 0.0090017, 0.01611482, 0.00653777, 0.01239785, 0.00929681, 0.0117125, 0.01031379, 0.01845135, 0.00710603, 0.01292686, 0.0096339, 0.01301822, 0.00988084, 0.01751846, 0.00658965, 0.01234306, 0.00849091, 0.01267889, 0.00930654, 0.01534279, 0.00551492, 0.01120466, 0.00826521, 0.01132776, 0.00904102, 0.01635365, 0.00647634, 0.01251096, 0.00930149, 0.0118138, 0.01030774, 0.01849499, 0.00706286, 0.0129882, 0.00958666, 0.01305347, 0.00988255, 0.01764353, 0.0065828, 0.01234045, 0.00853435, 0.0125834, 0.00927994, 0.01542487, 0.00551099, 0.01104918, 0.00825628, 0.01131803, 0.0090025, 0.01632873, 0.00646805, 0.01221828, 0.00925284, 0.01170272, 0.01029432, 0.01854679, 0.00702468, 0.01278959, 0.00966061, 0.01301859, 0.00984736, 0.01767175, 0.00654236, 0.01228941, 0.00854838, 0.01258341, 0.00924084, 0.01533812, 0.00552724, 0.01111665, 0.00834915, 0.01132355, 0.00898216, 0.01636761, 0.00651307, 0.01249734, 0.00946777, 0.01180812, 0.01016386, 0.01856453, 0.00709412, 0.01287182, 0.00966723, 0.01306352, 0.00981273, 0.01777088, 0.00662538, 0.01231085, 0.00865453, 0.01265778, 0.00930094, 0.01555303, 0.00556016, 0.01100501, 0.0085595, 0.01139982, 0.009073, 0.01665144, 0.00657772, 0.01229619, 0.00965316, 0.01180363, 0.01033955, 0.01876725, 0.00716421, 0.01281382, 0.01001584, 0.01308171, 0.00988462, 0.01787444, 0.00667244, 0.01214417, 0.00880593, 0.01265972, 0.00928253, 0.01552491, 0.00559594, 0.01101889, 0.00860391, 0.01136664, 0.00902698, 0.0165919, 0.00665716, 0.01240691, 0.0097114, 0.0118658, 0.01031925, 0.0189808, 0.00722389, 0.01293045, 0.01002969, 0.01323573, 0.00990974, 0.01812374, 0.00670556, 0.01238852, 0.00881186, 0.01272961, 0.0092833, 0.01575018, 0.00559309, 0.01116113, 0.00858274, 0.01137874, 0.00900012, 0.01669684, 0.00669056, 0.01264038, 0.00968662, 0.01187691, 0.01023225, 0.01892716, 0.00730077, 0.01313955, 0.01000161, 0.01308955, 0.00978771, 0.01807625, 0.00673017, 0.01247023, 0.00881311, 0.01263918, 0.00923006, 0.01585115, 0.00561739, 0.01127335, 0.00865634, 0.01131662, 0.00896333, 0.01683984, 0.00665572, 0.01267279, 0.00975518, 0.01179256, 0.01017772, 0.01908514, 0.00734161, 0.01321338, 0.01001426, 0.01306165, 0.009734, 0.01808095, 0.00676837, 0.0125573, 0.00886019, 0.01262538, 0.00920285, 0.01572438, 0.00566786, 0.01122527, 0.00867266, 0.01133288, 0.00891069, 0.01666446, 0.00675783, 0.01257327, 0.00970906, 0.01177903, 0.01014934, 0.01886861, 0.00735847, 0.01313733, 0.00997164, 0.0130367, 0.00973748, 0.01805568, 0.00678278, 0.01251335, 0.00883186, 0.01261621, 0.00918889, 0.01576355, 0.00561702, 0.01126086, 0.0086292, 0.01131641, 0.00887939, 0.01667436, 0.00670739, 0.0126556, 0.00971426, 0.01178645, 0.01015285, 0.01901938, 0.00733966, 0.01324922, 0.01006157, 0.01310118, 0.00972485, 0.01819568, 0.00677444, 0.01254658, 0.00889705, 0.01262616, 0.00913518, 0.015901, 0.00569033, 0.01133911, 0.00868455, 0.01130777, 0.00886173, 0.01680232, 0.00671508, 0.01259498, 0.00975614, 0.0117718, 0.01013759, 0.01907575, 0.00738942, 0.01320955, 0.01010535, 0.01312717, 0.00973562, 0.01820238, 0.00690154, 0.01259047, 0.00892259, 0.01273169, 0.00916269, 0.01588685, 0.00574978, 0.0113503, 0.00871731, 0.01142732, 0.00894213, 0.01696322, 0.00691392, 0.0127997, 0.00982045, 0.01181279, 0.01015929, 0.01916754, 0.00743154, 0.01324935, 0.01011073, 0.0131325, 0.00971813, 0.01814124, 0.00686208, 0.01258273, 0.00896119, 0.01273944, 0.00917075, 0.01587942, 0.00575576, 0.01144455, 0.00878757, 0.01143737, 0.00888592, 0.01697679, 0.00690831, 0.01283121, 0.00993528, 0.01187949, 0.01016221, 0.01917163, 0.00752505, 0.01335785, 0.01018526, 0.01313852, 0.00970087, 0.01823092, 0.00701063, 0.01260705, 0.00900283, 0.01271235, 0.00915027, 0.01595955, 0.00579226, 0.01133192, 0.0087919, 0.01141233, 0.00891979, 0.01698493, 0.00691296, 0.01266545, 0.00988373, 0.01179078, 0.01012546, 0.01933128, 0.00755359, 0.01320017, 0.01017371, 0.01307465, 0.0097274, 0.01836526, 0.0070244, 0.01261386, 0.00901831, 0.01270164, 0.00920558, 0.01603825, 0.00584345, 0.01136805, 0.00879714, 0.01138285, 0.0089318, 0.01708377, 0.00692858, 0.01268876, 0.0099167, 0.01178255, 0.01017788, 0.01938329, 0.00756764, 0.01321269, 0.01017848, 0.01311846, 0.00970833, 0.01835244, 0.00701465, 0.01248221, 0.00900308, 0.01266202, 0.0091078, 0.01597947, 0.00584183, 0.01126327, 0.00879186, 0.011338, 0.00888056, 0.01702987, 0.00693496, 0.01264131, 0.00988741, 0.01181333, 0.01014201, 0.01935939, 0.00769136, 0.01335737, 0.01023195, 0.01331825, 0.00973906, 0.01825938, 0.00709543, 0.01263018, 0.00913376, 0.01287261, 0.00922, 0.01587253, 0.00591396, 0.01140527, 0.00897513, 0.01163512, 0.00895653, 0.01703675, 0.00707589, 0.0127645, 0.01010244, 0.01203567, 0.01029664, 0.01937867, 0.00772642, 0.01326758, 0.01030977, 0.01336543, 0.00980289, 0.01833559, 0.0071303, 0.01269442, 0.00919151, 0.01290775, 0.00925544, 0.01609002, 0.00596184, 0.01147496, 0.00897661, 0.01153831, 0.00902157, 0.01721452, 0.00710094, 0.01276985, 0.01010213, 0.0119618, 0.01036345, 0.01956752, 0.00771826, 0.01333142, 0.01035572, 0.01336427, 0.00983089, 0.01844744, 0.00714149, 0.01265052, 0.00915003, 0.01286896, 0.00925387, 0.01610591, 0.00605801, 0.01155828, 0.00890749, 0.01150431, 0.008955, 0.01716671, 0.00724145, 0.01278771, 0.00999151, 0.01199235, 0.01025811, 0.01951764, 0.0078517, 0.01337344, 0.01028058, 0.01332911, 0.00976194, 0.01826961, 0.00716922, 0.01264952, 0.00913787, 0.01281438, 0.00917363, 0.01605548, 0.00600131, 0.01159467, 0.00895256, 0.01145432, 0.00890987, 0.01723773, 0.00714969, 0.01280404, 0.01014209, 0.01192056, 0.01016069, 0.01944119, 0.00776784, 0.01337915, 0.01040128, 0.0132958, 0.00966368, 0.01864107, 0.00727452, 0.012653, 0.00922213, 0.01291943, 0.00916731, 0.01631758, 0.00614342, 0.01140069, 0.00893155, 0.01152681, 0.00882503, 0.01730793, 0.00728344, 0.01270552, 0.0099791, 0.01190563, 0.01001998, 0.019524, 0.00783802, 0.01327263, 0.01034606, 0.01325669, 0.00959513, 0.01852763, 0.00732558, 0.01264186, 0.00940345, 0.01294452, 0.00916433, 0.01636508, 0.00613313, 0.0114331, 0.00923642, 0.01154858, 0.00885503, 0.01747499, 0.00731611, 0.01278502, 0.01017661, 0.0119285, 0.01013407, 0.01980339, 0.0079401, 0.01335219, 0.01051152, 0.01330642, 0.00972176, 0.01864912, 0.00730095, 0.01255673, 0.00933818, 0.01278381, 0.00915666, 0.01626788, 0.00613627, 0.01145912, 0.0091514, 0.01148505, 0.00888729, 0.01725264, 0.0072768, 0.01283011, 0.01034155, 0.01194711, 0.01017372, 0.01964399, 0.00785703, 0.01328905, 0.01067339, 0.01335803, 0.00970176, 0.01853423, 0.00724062, 0.01267187, 0.00949019, 0.01287444, 0.00919625, 0.01625743, 0.00605328, 0.01141194, 0.00923833, 0.01157185, 0.00891925, 0.01733078, 0.00724179, 0.01279784, 0.01042449, 0.01198739, 0.0100959, 0.01958255, 0.00782305, 0.0133275, 0.01063902, 0.01341707, 0.00965754, 0.01859512, 0.00725825, 0.01260598, 0.00952886, 0.01293066, 0.0091736, 0.01638759, 0.00607272, 0.01144847, 0.00943084, 0.01166209, 0.00894747, 0.01751513, 0.00727539, 0.01279305, 0.01049937, 0.01203225, 0.01016544, 0.01989467, 0.00782326, 0.01331541, 0.01072802, 0.01343851, 0.0096552, 0.01877745, 0.00736546, 0.01271525, 0.00953505, 0.01321841, 0.00918121, 0.01651787, 0.00612191, 0.01150852, 0.009467, 0.01190188, 0.00895945, 0.01759846, 0.00734775, 0.01285242, 0.01059936, 0.01237848, 0.01021316, 0.02002343, 0.00799806, 0.01346917, 0.01092659, 0.0138869, 0.0098343, 0.01915165, 0.00729429, 0.01292954, 0.0097563, 0.01360482, 0.00956109, 0.01703408, 0.00616217, 0.01174502, 0.00950192, 0.0121186, 0.00923695, 0.01780184, 0.00723418, 0.01303949, 0.01062502, 0.01256284, 0.01031731, 0.02006566, 0.00765872, 0.01363596, 0.0108099, 0.01394678, 0.00986063, 0.01882988, 0.00697179, 0.01279828, 0.00966023, 0.01348771, 0.00930296, 0.01658205, 0.00595551, 0.01150881, 0.00941171, 0.01203985, 0.00895261, 0.01750453, 0.00698135, 0.01288046, 0.01055013, 0.01250249, 0.01016556, 0.01990584, 0.00759815, 0.01336019, 0.01073444, 0.0138906, 0.00984076, 0.01883588, 0.00704647, 0.01271257, 0.00959466, 0.01339827, 0.00928967, 0.01649153, 0.00599531, 0.01147199, 0.009431, 0.01197697, 0.00902399, 0.0176672, 0.00716683, 0.01297951, 0.01048048, 0.01243793, 0.01016392, 0.0198316, 0.0077907, 0.01352488, 0.01068533, 0.01381445, 0.009726, 0.01876735, 0.00713011, 0.0128844, 0.00953956, 0.01342395, 0.0092468, 0.01636995, 0.00599391, 0.01163888, 0.00939201, 0.01201712, 0.00900445, 0.01741464, 0.0071404, 0.01304092, 0.01044543, 0.01244314, 0.01017519, 0.01964043, 0.00776951, 0.01367238, 0.01071489, 0.0138595, 0.00975533, 0.0185594, 0.00723922, 0.01293699, 0.00957117, 0.01353494, 0.00934325, 0.01620712, 0.00609598, 0.01160963, 0.00938393, 0.01205607, 0.00904692, 0.01730373, 0.00719898, 0.01300872, 0.01050814, 0.01242305, 0.01021721, 0.01960072, 0.00785759, 0.01358061, 0.01066031, 0.01387637, 0.00980672, 0.01854613, 0.00723992, 0.01291622, 0.00961616, 0.01347761, 0.00946289, 0.01630335, 0.00608978, 0.01166791, 0.00943229, 0.01208517, 0.00919937, 0.01733673, 0.00718097, 0.012972, 0.01052457, 0.01252353, 0.01033834, 0.01964474, 0.00778131, 0.01356942, 0.01070768, 0.01400168, 0.00991978, 0.01853875, 0.0072096, 0.01286533, 0.00966993, 0.01356363, 0.0093388, 0.0163195, 0.00611775, 0.01172654, 0.0094812, 0.01213654, 0.00907783, 0.01730886, 0.00718756, 0.01298698, 0.01062859, 0.01256528, 0.01033998, 0.01963284, 0.00795182, 0.01352962, 0.0108209, 0.01391779, 0.00986326, 0.01850392, 0.00731358, 0.01284651, 0.00964107, 0.01353854, 0.00941334, 0.01615824, 0.00613394, 0.01156801, 0.00948133, 0.01209095, 0.00913013, 0.01738798, 0.00726827, 0.01300809, 0.01063324, 0.01256568, 0.01034822, 0.01956183, 0.00790303, 0.01352914, 0.0107827, 0.01396843, 0.00988631, 0.018452, 0.00729372, 0.01276531, 0.00961605, 0.01360565, 0.009441, 0.01615944, 0.00622499, 0.01146452, 0.00940969, 0.01216781, 0.00921079, 0.01739455, 0.00747622, 0.01282924, 0.01048545, 0.01265685, 0.01044668, 0.01957233, 0.0081101, 0.01342399, 0.01065581, 0.01409867, 0.00995019, 0.01851165, 0.0074085, 0.01280245, 0.00957877, 0.01366303, 0.00946681, 0.01640637, 0.0062566, 0.01161707, 0.00944565, 0.01222494, 0.00921478, 0.01748928, 0.00742628, 0.01294779, 0.01052075, 0.01261028, 0.0103342, 0.01968651, 0.00807628, 0.01341243, 0.01060663, 0.01403658, 0.00983395, 0.01854916, 0.00746249, 0.01265967, 0.00952545, 0.0136015, 0.00935237, 0.0162631, 0.00625864, 0.0114931, 0.00941168, 0.01214281, 0.0091475, 0.0174192, 0.0074092, 0.01277342, 0.01049765, 0.0125804, 0.0103609, 0.01963983, 0.00799024, 0.01330142, 0.01059598, 0.01401021, 0.00988458, 0.01850656, 0.00740355, 0.01263809, 0.00947934, 0.01364136, 0.00942683, 0.01628647, 0.00624743, 0.01137678, 0.00932187, 0.01217456, 0.00916973, 0.01730524, 0.00736978, 0.01275511, 0.01039777, 0.01263004, 0.01033986, 0.01975488, 0.00798919, 0.01334872, 0.01054263, 0.01407508, 0.00986648, 0.01870949, 0.00738379, 0.01266087, 0.00944876, 0.01365477, 0.00943298, 0.01638788, 0.00621704, 0.01153, 0.00929804, 0.01220271, 0.00913224, 0.01760418, 0.00737161, 0.0129516, 0.01038031, 0.01266739, 0.0103663, 0.01983636, 0.00801711, 0.01357056, 0.01061958, 0.01405407, 0.00989832, 0.01878713, 0.00744231, 0.01281282, 0.0094985, 0.01368748, 0.00946063, 0.01641438, 0.00630064, 0.01153349, 0.00931722, 0.01224989, 0.00923635, 0.01749464, 0.00742398, 0.01294803, 0.01038028, 0.01266255, 0.01038473, 0.01977913, 0.00804356, 0.01350266, 0.01060345, 0.01415713, 0.00988377, 0.01862697, 0.00750716, 0.0127188, 0.00953311, 0.01374761, 0.00944803, 0.01627994, 0.00632611, 0.01148017, 0.00937999, 0.01228719, 0.00920272, 0.01750853, 0.00746907, 0.01290835, 0.01040445, 0.01270769, 0.01035553, 0.01990607, 0.00815457, 0.01354633, 0.01067109, 0.01418762, 0.00993771, 0.01866915, 0.00748544, 0.0127821, 0.00957132, 0.01375142, 0.0095015, 0.01635272, 0.00630876, 0.01161408, 0.00937604, 0.01235513, 0.00927748, 0.01766068, 0.00751237, 0.01305798, 0.01060446, 0.01279327, 0.01046071, 0.01997045, 0.00817318, 0.01356917, 0.0107725, 0.01423034, 0.0099699, 0.01885332, 0.00751521, 0.01281496, 0.00964445, 0.01382859, 0.00949866, 0.01655965, 0.00635946, 0.01163732, 0.00948342, 0.01239219, 0.00920978, 0.01771843, 0.00751223, 0.01302083, 0.01057059, 0.01279569, 0.010415, 0.02005418, 0.00820208, 0.01371059, 0.01077893, 0.01432924, 0.00999218, 0.01889785, 0.0075572, 0.01290936, 0.00964473, 0.01383025, 0.00956164, 0.01657885, 0.00635542, 0.01165385, 0.00945338, 0.01233619, 0.00930286, 0.01777734, 0.00753939, 0.01299638, 0.01054175, 0.0127868, 0.01046439, 0.02015629, 0.00822643, 0.0135887, 0.01073959, 0.0143397, 0.0099963, 0.01907133, 0.00760507, 0.01286573, 0.0095549, 0.01386995, 0.00948885, 0.016723, 0.00636921, 0.01161066, 0.00936786, 0.01233947, 0.00926964, 0.01786294, 0.00752088, 0.01291742, 0.0104388, 0.01278663, 0.01047962, 0.02018899, 0.00817252, 0.01350379, 0.01070348, 0.01429189, 0.009943, 0.01902766, 0.00753417, 0.01276159, 0.00948881, 0.01381134, 0.00949694, 0.01669739, 0.006333, 0.0115706, 0.00930001, 0.01229772, 0.00927121, 0.01774939, 0.00744573, 0.01284233, 0.01040632, 0.01271435, 0.01047669, 0.02009358, 0.00812838, 0.01345753, 0.01058829, 0.01419347, 0.00995884, 0.01884914, 0.00747591, 0.01267616, 0.00945753, 0.01380309, 0.00949293, 0.01649589, 0.00628912, 0.01145726, 0.00934979, 0.01227222, 0.0091927, 0.01746482, 0.00743986, 0.01275986, 0.0103912, 0.01269347, 0.01039095, 0.01972691, 0.00808069, 0.01341816, 0.01058539, 0.01419291, 0.00988605, 0.01863097, 0.0074529, 0.01275181, 0.00949648, 0.01375239, 0.00942807, 0.01632051, 0.00629219, 0.01143036, 0.00931272, 0.01222337, 0.00916768, 0.01741028, 0.00739577, 0.01272451, 0.01036638, 0.0126606, 0.01038239, 0.0196982, 0.00803096, 0.01334784, 0.01074649, 0.01414822, 0.00987049, 0.01859436, 0.00740329, 0.01261245, 0.00956359, 0.01372388, 0.00942991, 0.01647288, 0.00629079, 0.01143118, 0.00937222, 0.01227154, 0.0092648, 0.01749481, 0.00741422, 0.0128345, 0.01041748, 0.01279313, 0.01053448, 0.0197803, 0.00804552, 0.01352405, 0.01045279, 0.01434496, 0.00994963, 0.01868912, 0.00744047, 0.01284488, 0.00937286, 0.01403722, 0.0094929, 0.01667565, 0.00631416, 0.01170364, 0.00929148, 0.01248481, 0.00924963, 0.01774919, 0.00747374, 0.01298645, 0.01040868, 0.01295361, 0.01042744, 0.02003028, 0.00809885, 0.01367371, 0.01069294, 0.01447045, 0.00997042, 0.0190469, 0.00748313, 0.01298625, 0.0095399, 0.01391277, 0.00943668, 0.01676041, 0.00635137, 0.01173287, 0.00935882, 0.01241689, 0.00925824, 0.01772614, 0.00744551, 0.01301027, 0.0104436, 0.01291617, 0.01044915, 0.02016079, 0.00808908, 0.01366176, 0.01071107, 0.0145391, 0.00994725, 0.01925637, 0.00752047, 0.01305485, 0.00951127, 0.01402114, 0.00942859, 0.01701815, 0.00637146, 0.01174972, 0.00940069, 0.01254189, 0.00922629, 0.01785658, 0.0074932, 0.01285712, 0.01049178, 0.01289938, 0.01040809, 0.02005911, 0.00812682, 0.01345479, 0.01077983, 0.01454069, 0.00987884, 0.01893026, 0.00753698, 0.01280276, 0.0096105, 0.01404037, 0.00940359, 0.01682721, 0.00635833, 0.01156147, 0.00945861, 0.01247402, 0.00919314, 0.01785442, 0.00752431, 0.01282649, 0.01058007, 0.01294205, 0.01040795, 0.020308, 0.00813388, 0.01342919, 0.01087208, 0.01465114, 0.00992643, 0.01917028, 0.00743966, 0.01271714, 0.00963137, 0.01405754, 0.00950122, 0.01692291, 0.00628847, 0.0114709, 0.00939477, 0.01252275, 0.00924481, 0.01780404, 0.00740345, 0.01259485, 0.01039007, 0.0129974, 0.01054443, 0.0201546, 0.0080871, 0.01332999, 0.01066215, 0.01452774, 0.01007606, 0.01884603, 0.00738064, 0.01260985, 0.00946546, 0.01396801, 0.00953176, 0.01673766, 0.00625509, 0.01138921, 0.00933178, 0.01233616, 0.00932102, 0.01769162, 0.00732782, 0.01255111, 0.01042516, 0.01288457, 0.01065516, 0.02001073, 0.00796784, 0.01327151, 0.01071433, 0.01447859, 0.01011078, 0.01888495, 0.00735649, 0.01259247, 0.0096084, 0.01395112, 0.00963593, 0.01670392, 0.00619469, 0.01131106, 0.00937285, 0.01244911, 0.00937089, 0.01766766, 0.00735044, 0.01250087, 0.01040571, 0.01293, 0.01063459, 0.0198907, 0.00795932, 0.01305567, 0.01057397, 0.01447257, 0.01009894, 0.01879541, 0.00735185, 0.01252781, 0.00946386, 0.01393502, 0.00959171, 0.01660331, 0.00621964, 0.01126689, 0.00929766, 0.01239233, 0.00936983, 0.01764951, 0.00736771, 0.01251204, 0.01033189, 0.01286166, 0.01061381, 0.01971221, 0.00793609, 0.01310362, 0.01050878, 0.01435029, 0.01009583, 0.01868503, 0.00725001, 0.01239287, 0.00934837, 0.01377123, 0.00960083, 0.01656874, 0.0060911, 0.01119828, 0.00922452, 0.01230633, 0.00935612, 0.01768524, 0.0072367, 0.01248555, 0.01025961, 0.01276339, 0.01054211, 0.01997559, 0.00788625, 0.01310555, 0.0105948, 0.01428149, 0.00999627, 0.01885494, 0.00730642, 0.01241198, 0.00938994, 0.01382592, 0.00962259, 0.01667678, 0.00613497, 0.01130876, 0.0092231, 0.01237072, 0.00941881, 0.01774244, 0.00730933, 0.01255384, 0.01028044, 0.01288135, 0.01067423, 0.02001062, 0.00794803, 0.01319677, 0.01055031, 0.01443386, 0.01011503, 0.01884478, 0.00732199, 0.01243114, 0.00938651, 0.01381028, 0.00961732, 0.01673455, 0.00618286, 0.01114905, 0.00922253, 0.01229517, 0.00936054, 0.01768541, 0.00737852, 0.0124873, 0.01031355, 0.01283523, 0.01061384, 0.01984737, 0.00801824, 0.01316873, 0.01054038, 0.01444275, 0.01008201, 0.01887656, 0.00737687, 0.01249927, 0.00943817, 0.01387731, 0.00961552, 0.01670298, 0.00625686, 0.0112312, 0.00929494, 0.01232122, 0.00939407, 0.01778694, 0.0074115, 0.01255121, 0.01035538, 0.01285423, 0.01067704, 0.01996347, 0.00805485, 0.01317982, 0.01058169, 0.01437969, 0.01016355, 0.01883594, 0.00739252, 0.01244084, 0.0094885, 0.01390069, 0.00965903, 0.01673465, 0.00630293, 0.01128813, 0.00937883, 0.01233575, 0.00942676, 0.01781317, 0.00743219, 0.01264621, 0.01043254, 0.01288721, 0.0106843, 0.01996824, 0.00805539, 0.0131597, 0.0106678, 0.01443596, 0.01013375, 0.01878819, 0.0073922, 0.01249526, 0.00945907, 0.01385007, 0.00960697, 0.01652505, 0.00624276, 0.01118666, 0.00926135, 0.01231296, 0.00933058, 0.01757035, 0.00739707, 0.01255464, 0.01032548, 0.01286691, 0.0106632, 0.01981669, 0.00803453, 0.01310564, 0.01055863, 0.0143823, 0.01014619, 0.01863088, 0.00741306, 0.01247994, 0.00945738, 0.01386897, 0.0096302, 0.01661653, 0.00629051, 0.01131503, 0.0093686, 0.01236351, 0.00938566, 0.01776864, 0.00748549, 0.0126879, 0.01047, 0.0128837, 0.01067323, 0.01985026, 0.00812305, 0.01328237, 0.01075963, 0.01443392, 0.01017025, 0.01877689, 0.00746781, 0.01261118, 0.00960848, 0.01392171, 0.00970843, 0.01675392, 0.00632293, 0.01139389, 0.00950873, 0.01239866, 0.00937562, 0.01774113, 0.00747191, 0.01268812, 0.0105658, 0.01289588, 0.01064763, 0.01996537, 0.0081197, 0.01320134, 0.01079425, 0.01446431, 0.01013406, 0.01887671, 0.00750267, 0.0125108, 0.0096934, 0.01398696, 0.00966548, 0.01678884, 0.00636609, 0.01135137, 0.00953779, 0.01245223, 0.00942466, 0.01771753, 0.00749885, 0.01258347, 0.01056675, 0.01289249, 0.01068833, 0.01987395, 0.00817288, 0.01320319, 0.01080265, 0.01439705, 0.01014792, 0.01870778, 0.0075357, 0.01259364, 0.00963833, 0.01395046, 0.00961354, 0.01648193, 0.0063361, 0.01128716, 0.00953137, 0.01240715, 0.0093292, 0.0175351, 0.00748986, 0.01260359, 0.01052321, 0.012894, 0.01057735, 0.01975143, 0.00813037, 0.01319889, 0.01079103, 0.01441853, 0.0101245, 0.01863381, 0.00749086, 0.01254441, 0.00963137, 0.01389811, 0.00966266, 0.01654913, 0.0063387, 0.01126649, 0.00951826, 0.01238696, 0.00937438, 0.01755564, 0.00749523, 0.01267681, 0.01055752, 0.0128609, 0.01064968, 0.01962775, 0.00810698, 0.01321089, 0.0107863, 0.01440181, 0.01011552, 0.0185607, 0.00750318, 0.01256418, 0.00963957, 0.01393551, 0.00965876, 0.01645873, 0.00635848, 0.01133141, 0.00952064, 0.01239322, 0.00924497, 0.01746107, 0.00751319, 0.01273111, 0.01054316, 0.01284483, 0.01058204, 0.01959396, 0.00816008, 0.0132871, 0.0107292, 0.01431754, 0.01009362, 0.01856927, 0.00756189, 0.01257452, 0.00962921, 0.01388913, 0.00956893, 0.01650456, 0.006369, 0.01136601, 0.0095223, 0.01232319, 0.00934062, 0.01744172, 0.00752603, 0.01272461, 0.01060156, 0.01289986, 0.01060168, 0.01960524, 0.00816638, 0.01327719, 0.01080721, 0.01441081, 0.01010701, 0.01858103, 0.00754432, 0.01266806, 0.00969034, 0.01385691, 0.0096905, 0.01645991, 0.00640362, 0.01140184, 0.00953618, 0.01235289, 0.00932246, 0.01746669, 0.00757581, 0.01280447, 0.0105599, 0.01283168, 0.0105624, 0.0195425, 0.00817822, 0.01333376, 0.01078768, 0.0144037, 0.01004352, 0.01848348, 0.00756867, 0.01265017, 0.00965127, 0.01390896, 0.00960375, 0.01632028, 0.00637867, 0.01147449, 0.00955837, 0.01242433, 0.00933319, 0.01730503, 0.00757956, 0.01268246, 0.01053968, 0.01289173, 0.01050446, 0.01953313, 0.00824254, 0.01335568, 0.01082589, 0.0144271, 0.01006554, 0.01847674, 0.00759512, 0.01269239, 0.00975206, 0.0139291, 0.00958152, 0.01632634, 0.00644109, 0.01142718, 0.00960304, 0.01241474, 0.00925547, 0.01734018, 0.00758116, 0.01280454, 0.01064022, 0.01285444, 0.0105802, 0.01962107, 0.00823765, 0.01344518, 0.01093084, 0.01438873, 0.01009005, 0.01861474, 0.00763889, 0.01279696, 0.00974911, 0.01387823, 0.00962912, 0.01640556, 0.00642754, 0.01149688, 0.00965122, 0.01234846, 0.00939535, 0.01738117, 0.00759666, 0.01287812, 0.01071709, 0.01285514, 0.01059161, 0.01959855, 0.00821723, 0.0134125, 0.01090651, 0.01442327, 0.0101057, 0.01858956, 0.00760815, 0.01278888, 0.00970158, 0.0139166, 0.00960527, 0.01651416, 0.00641623, 0.01163831, 0.00963777, 0.01242673, 0.00938613, 0.0175549, 0.0076257, 0.01305948, 0.01071378, 0.01295178, 0.01062304, 0.01969437, 0.00827242, 0.01364581, 0.0109683, 0.0144993, 0.01008428, 0.01862576, 0.0076333, 0.01297792, 0.00980802, 0.01396754, 0.00966401, 0.01663462, 0.00651883, 0.01173203, 0.00970082, 0.01245995, 0.00943121, 0.01756243, 0.00769442, 0.01309326, 0.01074126, 0.01294364, 0.01067682, 0.01967355, 0.00831548, 0.0136016, 0.01093529, 0.01442481, 0.01014615, 0.01853732, 0.00764652, 0.01292291, 0.00973176, 0.01391876, 0.00969029, 0.01646519, 0.00647951, 0.01163191, 0.00961887, 0.01241011, 0.00938318, 0.01744453, 0.00766469, 0.01301125, 0.01068372, 0.01288636, 0.01070603, 0.01957022, 0.00830838, 0.01366848, 0.01096359, 0.01443965, 0.01013674, 0.01852889, 0.0076664, 0.01290847, 0.00975361, 0.01392416, 0.00966027, 0.01637071, 0.00647203, 0.01159613, 0.00958626, 0.01237309, 0.00935144, 0.01740987, 0.00768012, 0.01301449, 0.0106627, 0.01286682, 0.01059549, 0.01964263, 0.00831039, 0.01358028, 0.01097821, 0.01436546, 0.01011577, 0.01866792, 0.00765477, 0.01291258, 0.00982322, 0.013891, 0.00969259, 0.01672724, 0.00645285, 0.01167093, 0.00967692, 0.01236133, 0.00941239, 0.01780262, 0.00764774, 0.01311066, 0.01074343, 0.01282765, 0.01065081, 0.01989289, 0.00836985, 0.01370083, 0.01104313, 0.01437496, 0.01012051, 0.01906679, 0.00768739, 0.01299307, 0.00981109, 0.01388471, 0.00967419, 0.01696585, 0.00648177, 0.01176515, 0.00973635, 0.01234862, 0.00944474, 0.01789812, 0.00763919, 0.01310541, 0.01079619, 0.01283989, 0.01074493, 0.01993378, 0.00824272, 0.01368467, 0.01105549, 0.0143219, 0.01023611, 0.018643, 0.00758979, 0.0129988, 0.00985935, 0.01382782, 0.0097641, 0.01660584, 0.00643903, 0.01172365, 0.00970146, 0.01226026, 0.00946255, 0.0177022, 0.00757894, 0.0131543, 0.01080748, 0.01273281, 0.01076127, 0.0198919, 0.0082276, 0.01381069, 0.01105672, 0.01425893, 0.01029468, 0.01874907, 0.00758486, 0.01306216, 0.00987329, 0.01370166, 0.0097759, 0.01667432, 0.00641603, 0.0117543, 0.0097132, 0.01220559, 0.00947908, 0.01767612, 0.00759176, 0.01303744, 0.01076948, 0.01270937, 0.01076199, 0.0197624, 0.00824726, 0.01364592, 0.01098443, 0.01411842, 0.01023056, 0.0187365, 0.0075855, 0.01284423, 0.00982973, 0.01366081, 0.00980671, 0.01672255, 0.00640538, 0.01160653, 0.0096315, 0.01215697, 0.00941075, 0.01782744, 0.00754767, 0.01299842, 0.01069546, 0.01261822, 0.01070425, 0.01992263, 0.00818007, 0.01363188, 0.01093716, 0.01415886, 0.01023842, 0.0188227, 0.00749472, 0.01290453, 0.00979098, 0.01361573, 0.00974893, 0.01680886, 0.0063668, 0.01167307, 0.00959337, 0.01213361, 0.00938872, 0.0178418, 0.00752001, 0.01304032, 0.01065619, 0.01266564, 0.01066905, 0.01987063, 0.00812038, 0.01360606, 0.01087017, 0.01416777, 0.01018045, 0.01880681, 0.00747946, 0.01287603, 0.00969765, 0.0136371, 0.00971003, 0.0167512, 0.00633897, 0.01162672, 0.00949067, 0.01213841, 0.00937056, 0.01780204, 0.00752603, 0.01292979, 0.01053334, 0.01265121, 0.01069822, 0.01995435, 0.00819563, 0.013538, 0.01083738, 0.01413556, 0.01015781, 0.01884354, 0.00755255, 0.01281996, 0.00972782, 0.01364034, 0.00969328, 0.01679409, 0.00637626, 0.01160106, 0.0095359, 0.01216202, 0.00936209, 0.01784078, 0.00753034, 0.01291766, 0.01057202, 0.01268873, 0.01062357, 0.01998229, 0.00824153, 0.01349873, 0.01089588, 0.01419006, 0.0101865, 0.01878746, 0.00753947, 0.01281245, 0.00971628, 0.01369748, 0.00970851, 0.01668851, 0.00636187, 0.01153148, 0.00957054, 0.0121853, 0.00941667, 0.01774073, 0.00756725, 0.01291213, 0.01065847, 0.01270221, 0.01071535, 0.01992185, 0.00825968, 0.01344619, 0.01092126, 0.01420794, 0.01023758, 0.01892316, 0.00757225, 0.01268786, 0.00970947, 0.0137302, 0.00974106, 0.01682215, 0.00639903, 0.01159722, 0.00956288, 0.01218743, 0.00938156, 0.01784551, 0.00747777, 0.01288752, 0.01063741, 0.01270589, 0.01067444, 0.01982761, 0.00813607, 0.01351806, 0.01093575, 0.01428299, 0.01019047, 0.01884298, 0.00749532, 0.0129446, 0.00970698, 0.01372675, 0.00966434, 0.01671404, 0.00631466, 0.01159041, 0.00952357, 0.01214374, 0.00936249, 0.0176296, 0.00740895, 0.01293505, 0.0105762, 0.01272423, 0.01069193, 0.01982337, 0.00803095, 0.01354467, 0.01088491, 0.01426469, 0.01023906, 0.01879621, 0.00739248, 0.01294427, 0.00962617, 0.01375464, 0.00972529, 0.01662282, 0.00625346, 0.01158432, 0.00945321, 0.01217382, 0.00940425, 0.01754926, 0.00734766, 0.01297183, 0.01056168, 0.01271243, 0.01076103, 0.01965948, 0.00799937, 0.01345184, 0.01086091, 0.01429316, 0.01026281, 0.01858016, 0.007335, 0.01273983, 0.00963273, 0.01376722, 0.00974021, 0.01650825, 0.00623767, 0.01149011, 0.0094508, 0.01224193, 0.00941002, 0.01751712, 0.00730717, 0.01279956, 0.01051568, 0.01271535, 0.0107172, 0.01948805, 0.00791244, 0.01339047, 0.01082403, 0.01426046, 0.01024412, 0.0185418, 0.00732814, 0.01273793, 0.00960568, 0.01375822, 0.00975861, 0.01650856, 0.00621922, 0.01145436, 0.00943424, 0.01220222, 0.00945364, 0.01759837, 0.00729902, 0.01276701, 0.01047636, 0.01275522, 0.01077629, 0.01969881, 0.00793656, 0.0133408, 0.01083337, 0.01429748, 0.01030845, 0.01877753, 0.00736051, 0.01270706, 0.00961763, 0.01382321, 0.00976255, 0.0165939, 0.00622711, 0.01142224, 0.0094399, 0.01226109, 0.00946642, 0.01762267, 0.00737873, 0.0127603, 0.01049721, 0.01275475, 0.01080945, 0.01974696, 0.00803706, 0.01346062, 0.0108272, 0.01427285, 0.01035987, 0.01867013, 0.00743784, 0.012799, 0.00960813, 0.01378736, 0.00981985, 0.01654709, 0.00625721, 0.01147728, 0.00943759, 0.01223713, 0.00945092, 0.01737584, 0.00744245, 0.01276108, 0.01053688, 0.01274485, 0.0107222, 0.01933844, 0.00799151, 0.013383, 0.01080888, 0.01421557, 0.01024086, 0.01844292, 0.00739394, 0.01266378, 0.00958071, 0.01373197, 0.00979817, 0.0163378, 0.00630396, 0.01139598, 0.00946376, 0.01217998, 0.00943922, 0.01745649, 0.00745766, 0.0127698, 0.01053155, 0.01267521, 0.01076066, 0.01962391, 0.00818774, 0.0134699, 0.01088186, 0.01417141, 0.01029977, 0.01857007, 0.00744651, 0.01283259, 0.00966562, 0.01371269, 0.00980653, 0.01652933, 0.00632952, 0.01151024, 0.00950323, 0.01216828, 0.00949026, 0.01749284, 0.00752184, 0.01285621, 0.01054853, 0.01269978, 0.01083965, 0.01955347, 0.00821962, 0.01347977, 0.01086469, 0.01423354, 0.01037124, 0.01849542, 0.00754599, 0.01282996, 0.00969734, 0.01377535, 0.00981199, 0.01646537, 0.00637859, 0.01150654, 0.0095334, 0.0122579, 0.00945361, 0.01739213, 0.00757113, 0.01286162, 0.01057816, 0.01276993, 0.01079814, 0.01952789, 0.00825029, 0.0135218, 0.0109132, 0.0144316, 0.01036947, 0.01869421, 0.00752162, 0.01289363, 0.0096781, 0.01386796, 0.00981844, 0.01652871, 0.00638389, 0.01158473, 0.00957562, 0.01227896, 0.0094944, 0.0175432, 0.00757303, 0.01293514, 0.01061955, 0.01279332, 0.01085748, 0.01962922, 0.00824039, 0.013558, 0.01094626, 0.01434808, 0.01044083, 0.01865869, 0.00759056, 0.01286766, 0.00973774, 0.01391116, 0.00984856, 0.01652907, 0.00643424, 0.01148683, 0.00962705, 0.01233738, 0.0095536, 0.01756128, 0.00761096, 0.01283745, 0.01069066, 0.01290072, 0.01088594, 0.01963521, 0.0083151, 0.013459, 0.0110447, 0.01445858, 0.01043777, 0.01852701, 0.00761865, 0.01284531, 0.00983041, 0.01392946, 0.00986749, 0.01650959, 0.00647034, 0.01154485, 0.00960196, 0.01239684, 0.00953461, 0.01753123, 0.00774597, 0.01290355, 0.01070301, 0.0129353, 0.0108725, 0.01956067, 0.00830165, 0.0135636, 0.01103493, 0.01447651, 0.01042129, 0.01853212, 0.00760971, 0.01288518, 0.00978517, 0.01389606, 0.0098107, 0.01647184, 0.00644355, 0.01156218, 0.00962061, 0.0123864, 0.00956505, 0.01738197, 0.00762037, 0.01300847, 0.01068083, 0.0128825, 0.01084472, 0.0194338, 0.00819257, 0.01348215, 0.01100783, 0.0144325, 0.01040384, 0.01837386, 0.00757405, 0.01291363, 0.0097512, 0.01392505, 0.00984956, 0.0163707, 0.00642302, 0.01160077, 0.00959346, 0.01236823, 0.00955665, 0.01728298, 0.00758154, 0.01295857, 0.01068528, 0.01284942, 0.01084193, 0.01931642, 0.00821451, 0.01359586, 0.01104815, 0.01439444, 0.01038167, 0.01840178, 0.00759181, 0.01286042, 0.00978612, 0.01391544, 0.00980141, 0.01631905, 0.0064347, 0.01157138, 0.00962725, 0.0123691, 0.00949939, 0.01729525, 0.00764612, 0.01288335, 0.01063944, 0.01288757, 0.01081842, 0.01930233, 0.0082234, 0.01347916, 0.01098531, 0.01438864, 0.01035238, 0.01829978, 0.00761581, 0.0128183, 0.00970596, 0.01386485, 0.00984045, 0.01626401, 0.00643069, 0.0115433, 0.00958186, 0.01228636, 0.00947082, 0.01731229, 0.00762693, 0.0129591, 0.01064115, 0.012762, 0.01080528, 0.01944933, 0.0082726, 0.01352311, 0.01091503, 0.01435988, 0.01032579, 0.01849075, 0.00767423, 0.01283175, 0.00971481, 0.01383758, 0.00971466, 0.01642196, 0.00648317, 0.01154792, 0.0095477, 0.01228961, 0.00938471, 0.01740345, 0.00766377, 0.01290347, 0.01059943, 0.01275417, 0.01068895, 0.01939799, 0.0083016, 0.01350618, 0.01091398, 0.0143558, 0.01026522, 0.01837496, 0.00764968, 0.01289159, 0.00970859, 0.01384802, 0.00972277, 0.01628207, 0.00648221, 0.01155775, 0.00955555, 0.01228497, 0.00940831, 0.01720339, 0.00770265, 0.01293141, 0.01060721, 0.01278267, 0.01072652, 0.0193726, 0.00830986, 0.01361876, 0.01089933, 0.01430312, 0.01034073, 0.01838042, 0.00766432, 0.01294231, 0.00976189, 0.013847, 0.00974734, 0.01630843, 0.00646915, 0.01159202, 0.00961156, 0.01222843, 0.00947055, 0.01720573, 0.00763625, 0.012883, 0.0106935, 0.01270795, 0.01077545, 0.01934549, 0.00828034, 0.01356286, 0.01100142, 0.01423453, 0.01036286, 0.01829189, 0.00759975, 0.01285531, 0.00978284, 0.01374877, 0.00981081, 0.01621028, 0.00643409, 0.01155656, 0.00963122, 0.01224495, 0.00948416, 0.01721718, 0.00761372, 0.01291197, 0.01068526, 0.01272632, 0.01079751, 0.01921677, 0.00819674, 0.01349074, 0.01091884, 0.01426568, 0.01038994, 0.01829177, 0.00755642, 0.01281238, 0.0097337, 0.01379237, 0.0098223, 0.01625887, 0.00639139, 0.01143674, 0.00960965, 0.01224968, 0.00952805, 0.01716708, 0.00762688, 0.01272706, 0.01067342, 0.01276491, 0.01088213, 0.01932405, 0.00822472, 0.01331208, 0.01095317, 0.01434312, 0.01045924, 0.0183629, 0.00754926, 0.0127427, 0.00974462, 0.01381518, 0.00989233, 0.01636912, 0.0064045, 0.01144848, 0.00958151, 0.01233815, 0.00956046, 0.01729492, 0.00761047, 0.01279529, 0.01063608, 0.01283065, 0.01087231, 0.01933048, 0.00828622, 0.01340701, 0.01091929, 0.01429701, 0.01047437, 0.01841146, 0.00758663, 0.01267128, 0.00970881, 0.01376096, 0.00986661, 0.01638602, 0.00644018, 0.01134365, 0.00958004, 0.01228226, 0.00958428, 0.01727024, 0.00765474, 0.01262008, 0.0106365, 0.01280821, 0.01081125, 0.0194822, 0.00823171, 0.01321995, 0.01090598, 0.01426281, 0.0103878, 0.01851324, 0.0075334, 0.01252808, 0.00972571, 0.01373301, 0.00982883, 0.01637511, 0.00639889, 0.01133473, 0.00964288, 0.01220959, 0.0095104, 0.01733204, 0.00764004, 0.01264403, 0.01067848, 0.01273515, 0.01074864, 0.01945966, 0.00824637, 0.01324662, 0.01095869, 0.01427034, 0.01035613, 0.01848331, 0.00755119, 0.01262293, 0.00974351, 0.01364439, 0.00977614, 0.0163848, 0.00638544, 0.01134635, 0.00959089, 0.0121851, 0.00946406, 0.01734488, 0.00760016, 0.01262559, 0.01059418, 0.01268627, 0.01071613, 0.01930008, 0.00818541, 0.01324369, 0.01092023, 0.0141811, 0.01037365, 0.01837836, 0.00750037, 0.01258746, 0.00969793, 0.01372131, 0.00981639, 0.01632278, 0.0063817, 0.01138164, 0.00960706, 0.01220936, 0.00950499, 0.01730281, 0.00760337, 0.01262616, 0.01059656, 0.01268113, 0.0107017, 0.01931124, 0.00822375, 0.01323586, 0.01078604, 0.01419572, 0.01037016, 0.01831082, 0.00754574, 0.01259456, 0.00968287, 0.01365483, 0.00982835, 0.01622093, 0.00638135, 0.01135117, 0.00955358, 0.01217873, 0.00946764, 0.01728548, 0.00763928, 0.01267376, 0.01056824, 0.012703, 0.01071978, 0.0194486, 0.00822469, 0.0132385, 0.01083399, 0.01424639, 0.0103982, 0.01854908, 0.00753034, 0.01260863, 0.0096689, 0.01374948, 0.00987508, 0.01653098, 0.00638982, 0.01142029, 0.0095758, 0.01226653, 0.00959989, 0.01753266, 0.00764064, 0.0126417, 0.01063436, 0.01274476, 0.01082284, 0.0196113, 0.00824007, 0.01320174, 0.01090141, 0.01427807, 0.01048203, 0.01862163, 0.00750758, 0.01254911, 0.0097153, 0.01370939, 0.00996904, 0.01648903, 0.00633292, 0.01135701, 0.0096413, 0.01221245, 0.00965339, 0.01746733, 0.00760089, 0.01263215, 0.01061631, 0.0127057, 0.01085917, 0.01957444, 0.00817032, 0.01319179, 0.01087253, 0.01428198, 0.01049421, 0.01856122, 0.00743488, 0.01253268, 0.00971742, 0.01366547, 0.00994729, 0.01642537, 0.00634663, 0.01131259, 0.00964396, 0.01217098, 0.0095811, 0.01754213, 0.00755873, 0.01255845, 0.01063238, 0.0127051, 0.01078677, 0.01961368, 0.00819655, 0.01322091, 0.01091407, 0.01422285, 0.01041348, 0.01858682, 0.0074951, 0.01254818, 0.0097454, 0.01366939, 0.00989282, 0.01647835, 0.00633587, 0.01131952, 0.0095908, 0.01214728, 0.00956516, 0.01754457, 0.00757157, 0.01257108, 0.01060996, 0.01272295, 0.01079232, 0.01968188, 0.00816343, 0.01325538, 0.01084992, 0.01423463, 0.01041057, 0.01879963, 0.00748655, 0.01257812, 0.00973153, 0.01370023, 0.00987348, 0.0166402, 0.00632916, 0.01133473, 0.00956793, 0.01212707, 0.00950357, 0.01761533, 0.0075735, 0.01257369, 0.01061566, 0.01272362, 0.01076826, 0.01970427, 0.00818003, 0.01317114, 0.01087988, 0.01430124, 0.01038075, 0.01879738, 0.00752557, 0.01255645, 0.00970847, 0.01372035, 0.00988462, 0.0166704, 0.00635734, 0.01130905, 0.0096098, 0.01223998, 0.00951681, 0.01767565, 0.00758049, 0.01256015, 0.01068855, 0.01277508, 0.01076112, 0.01975921, 0.00818136, 0.01321767, 0.01089644, 0.01429179, 0.01036292, 0.01869898, 0.00751135, 0.01253808, 0.0097476, 0.01373377, 0.00987156, 0.01656162, 0.00635284, 0.0112782, 0.00956847, 0.01227115, 0.00948669, 0.01749452, 0.00755461, 0.01251319, 0.01060334, 0.01277407, 0.01078434, 0.01972942, 0.00818234, 0.01321579, 0.0108736, 0.01432221, 0.01041009, 0.01866313, 0.00748722, 0.01258859, 0.00970911, 0.01378101, 0.0098894, 0.01645607, 0.0063537, 0.01132981, 0.00960992, 0.01229871, 0.00951511, 0.01752445, 0.00761935, 0.01257696, 0.0106586, 0.01277048, 0.01070707, 0.01962858, 0.00826183, 0.01315717, 0.01089585, 0.01432147, 0.01038365, 0.01870802, 0.0075695, 0.01251472, 0.00976075, 0.01377191, 0.00989729, 0.01654416, 0.00638473, 0.01131417, 0.0096097, 0.01223478, 0.00952538, 0.01749884, 0.00763153, 0.01249315, 0.01059892, 0.01272387, 0.01076267, 0.01966571, 0.00822634, 0.01310095, 0.01083137, 0.01426779, 0.01044492, 0.01863007, 0.00754469, 0.0125168, 0.00967016, 0.01367358, 0.0099232, 0.01646531, 0.00635781, 0.01123256, 0.00951194, 0.01216822, 0.00950783, 0.01743708, 0.00760632, 0.01247908, 0.0105426, 0.01267442, 0.01081715, 0.01951734, 0.00820112, 0.0131081, 0.01080989, 0.01425144, 0.01044378, 0.01859838, 0.00753128, 0.01246129, 0.00964878, 0.01369489, 0.00993444, 0.01643345, 0.00638839, 0.0112644, 0.00948813, 0.01216844, 0.00953566, 0.01740895, 0.00762466, 0.01254024, 0.01050212, 0.01263229, 0.01082041, 0.01965473, 0.00822654, 0.01312852, 0.01074678, 0.0141041, 0.01043996, 0.01860397, 0.00752324, 0.01241306, 0.00957838, 0.01357381, 0.00993827, 0.01646728, 0.00638059, 0.01118207, 0.00949236, 0.0121398, 0.00960561, 0.01743567, 0.00763476, 0.01234493, 0.01052701, 0.01261477, 0.01083903, 0.01945197, 0.00823744, 0.01298018, 0.01079493, 0.01413753, 0.01045155, 0.01858117, 0.00753128, 0.01235366, 0.0096696, 0.01362091, 0.00996495, 0.01647643, 0.00636571, 0.01116124, 0.00951524, 0.01213274, 0.00959888, 0.01742008, 0.00763304, 0.01236091, 0.01052402, 0.01263803, 0.01081373, 0.01958533, 0.00822803, 0.01302187, 0.01078341, 0.01417631, 0.01045693, 0.01862346, 0.00753835, 0.01240522, 0.00965834, 0.01361408, 0.00998048, 0.01641899, 0.00637534, 0.0111719, 0.00952852, 0.01211541, 0.0095986, 0.01741609, 0.00763887, 0.01237836, 0.01055166, 0.01262252, 0.01084291, 0.0195553, 0.008278, 0.01298284, 0.0108042061, 0.0141501585, 0.01047302, 0.0186059, 0.007552, 0.01233266, 0.00966845, 0.01361063, 0.00995375, 0.01649545, 0.006433, 0.01110724, 0.00952577, 0.01212357, 0.00955557, 0.01740715, 0.00765325, 0.01230305, 0.01056483, 0.01262259, 0.01076411, 0.01955122, 0.00825454, 0.01293266, 0.01082108, 0.01417928, 0.01041196, 0.01864967, 0.00761089, 0.01235514, 0.00970835, 0.01362637, 0.00996319, 0.01653129, 0.00646529, 0.01110512, 0.00958392, 0.01215894, 0.00953148, 0.01748678, 0.0076798, 0.01235088, 0.01062346, 0.01268748, 0.01068635, 0.01971213, 0.00829716, 0.01300082, 0.01090473, 0.01419839, 0.01031759, 0.01862746, 0.00760845, 0.01236533, 0.00972785, 0.01361918, 0.00981107, 0.01643383, 0.00644394, 0.01113442, 0.00956196, 0.01209571, 0.00940082, 0.01744181, 0.00767832, 0.01236706, 0.01061976, 0.01260206, 0.01058312, 0.01958149, 0.00833761, 0.01300874, 0.010877, 0.01413176, 0.01027587, 0.01865531, 0.00762757, 0.01234445, 0.00973318, 0.01356344, 0.00977507, 0.01654367, 0.00647697, 0.01116882, 0.00959699, 0.0120788, 0.00939042, 0.01749604, 0.00776538, 0.0124157, 0.01063501, 0.01256359, 0.01059117, 0.01969809, 0.00831173, 0.01297063, 0.01093139, 0.0140876, 0.01027932, 0.0187609, 0.00763157, 0.01234543, 0.00974083, 0.01357389, 0.00979693, 0.01669871, 0.00649022, 0.01112274, 0.00962764, 0.0120773, 0.00938581, 0.0176103, 0.00776461, 0.01237774, 0.01062602, 0.01255922, 0.01059025, 0.0196997, 0.00839227, 0.01298527, 0.01082525, 0.01406529, 0.01029564, 0.01874446, 0.00766197, 0.01236879, 0.0097011, 0.01353274, 0.00983271, 0.0166544, 0.00650017, 0.01114284, 0.00955358, 0.01204356, 0.00943945, 0.01764507, 0.00780602, 0.01241352, 0.0106418617, 0.012585518, 0.01071854, 0.01977715, 0.00841463, 0.01304016, 0.01094142, 0.01411397, 0.01042635, 0.01881086, 0.00772062, 0.01239997, 0.00983657, 0.01362704, 0.00994365, 0.01666344, 0.00655454, 0.01121005, 0.00967977, 0.01217444, 0.00952725, 0.0176603, 0.00783956, 0.01255025, 0.010772259, 0.0126694338, 0.01077201, 0.01982483, 0.00846878, 0.01314103, 0.01101177, 0.01418183, 0.01037573, 0.01886497, 0.00776504, 0.01246602, 0.00980992, 0.01365319, 0.00988656, 0.01672023, 0.00659969, 0.01119365, 0.00968037, 0.01215747, 0.00952707, 0.01760976, 0.0078793, 0.01244765, 0.01073619, 0.01263097, 0.010775, 0.0197644, 0.00848155, 0.01303724, 0.01099764, 0.0141583, 0.01041428, 0.01878966, 0.00778077, 0.0124376, 0.00983637, 0.01361255, 0.00991809, 0.01667329, 0.00660083, 0.01118467, 0.00970543, 0.01214125, 0.00955925, 0.01758778, 0.00785943, 0.01241429, 0.0107568, 0.01261187, 0.01080026, 0.01976966, 0.00844936, 0.01294171, 0.01098346, 0.01411459, 0.01043009, 0.01875263, 0.00778141, 0.01231633, 0.0098324, 0.01357953, 0.00992942, 0.01653059, 0.00660069, 0.01104622, 0.00970705, 0.01213319, 0.00955598, 0.01758443, 0.0078906, 0.0122947, 0.01078693, 0.01264478, 0.01081659, 0.01975356, 0.00844964, 0.01291064, 0.01098268, 0.01412764, 0.01043195, 0.01882687, 0.00776721, 0.0122802, 0.00982719, 0.01364737, 0.00998121, 0.01668007, 0.00662659, 0.01105786, 0.0097041, 0.01214948, 0.00955211, 0.0176284, 0.00788503, 0.01233143, 0.01075879, 0.01265432, 0.01084679, 0.01983599, 0.00849289, 0.01293984, 0.01103277, 0.01419376, 0.01047499, 0.01884161, 0.00783261, 0.01230599, 0.00986694, 0.01368123, 0.01008483, 0.01673633, 0.00666036, 0.01111458, 0.00974634, 0.01225627, 0.0096618, 0.01763547, 0.00792972, 0.01241402, 0.01083004, 0.01274658, 0.01088597, 0.01980947, 0.00851387, 0.01304205, 0.01102436, 0.01425174, 0.01055232, 0.01886061, 0.0078113, 0.01238636, 0.0098908, 0.01373868, 0.01009101, 0.01668245, 0.00663934, 0.01118264, 0.00976832, 0.0122848, 0.00965607, 0.01763649, 0.00791518, 0.01247822, 0.01080096, 0.01281791, 0.01090468, 0.01989248, 0.00852463, 0.01307146, 0.01106884, 0.01435095, 0.01058286, 0.01882759, 0.00784388, 0.01243085, 0.00990977, 0.01376188, 0.01006814, 0.01667419, 0.0066377, 0.01118428, 0.00974855, 0.0122913, 0.00965432, 0.01766247, 0.00785206, 0.01244976, 0.01078608, 0.01278097, 0.01092337, 0.01978113, 0.00848952, 0.01302981, 0.01102405, 0.01426585, 0.01050123, 0.01879047, 0.00777513, 0.0124036, 0.00986474, 0.01374443, 0.01005048, 0.01667811, 0.00660824, 0.01111812, 0.00972624, 0.01228188, 0.00965769, 0.01763566, 0.00788231, 0.01236051, 0.01080362, 0.01275212, 0.01091566, 0.01970183, 0.00850016, 0.0129409, 0.01102512, 0.01426984, 0.01054222, 0.01875707, 0.0077893, 0.01231056, 0.00989763, 0.0137236, 0.0100683, 0.01660996, 0.00661811, 0.01111118, 0.00976697, 0.01232142, 0.00969595, 0.01765384, 0.0079198, 0.01238737, 0.01082895, 0.01280005, 0.01095669, 0.01983114, 0.00851492, 0.01298559, 0.01109762, 0.01431492, 0.01059039, 0.01884696, 0.00782869, 0.01232418, 0.00992718, 0.01376223, 0.01011297, 0.01678622, 0.00666457, 0.01119314, 0.00984375, 0.01232427, 0.00969833, 0.01788304, 0.00794773, 0.01238135, 0.01090922, 0.01284671, 0.01092315, 0.02005647, 0.00854205, 0.01296581, 0.0111101, 0.01433209, 0.01060141, 0.01902078, 0.007852, 0.01238303, 0.00998798, 0.01382862, 0.01013387, 0.0168308, 0.00664582, 0.01114864, 0.00984329, 0.01236064, 0.00976704, 0.01785175, 0.00790187, 0.01239994, 0.01091091, 0.01286673, 0.01098896, 0.019952, 0.00848081, 0.01294985, 0.01113995, 0.01435278, 0.01064721, 0.0189177, 0.00782895, 0.01236871, 0.01000269, 0.01383472, 0.01018743, 0.01678921, 0.00663736, 0.01114065, 0.00987081, 0.01235611, 0.00976884, 0.01781592, 0.00789435, 0.01238465, 0.01092433, 0.01285456, 0.01105682, 0.01989653, 0.00849717, 0.01296059, 0.01116259, 0.01436903, 0.01067678, 0.01885863, 0.00782255, 0.01235421, 0.01002981, 0.01383741, 0.01026221, 0.01680989, 0.0066255, 0.01115737, 0.00990188, 0.01234926, 0.00984986, 0.01782764, 0.00787447, 0.01239533, 0.01096664, 0.01282382, 0.01111117, 0.019906, 0.00851894, 0.01296639, 0.01118653, 0.01431648, 0.01068762, 0.01895466, 0.007866, 0.01235976, 0.01004909, 0.01378423, 0.01025951, 0.01687645, 0.00665681, 0.01119151, 0.00990647, 0.0122952, 0.0098315, 0.01783218, 0.00795322, 0.01242964, 0.01095897, 0.01282484, 0.01112273, 0.01990001, 0.00855632, 0.01299122, 0.01120773, 0.01434396, 0.01068543, 0.01895112, 0.00783891, 0.01241973, 0.01005529, 0.01375889, 0.01020528, 0.0167984, 0.00666456, 0.01118113, 0.00991473, 0.01231666, 0.00977491, 0.01777168, 0.00794878, 0.01238711, 0.01093943, 0.01279755, 0.01101051, 0.02003383, 0.00857819, 0.01294191, 0.01114533, 0.01428444, 0.010599, 0.01905964, 0.00788721, 0.0122899, 0.00998668, 0.01373453, 0.0101307, 0.01691317, 0.0066876, 0.01114035, 0.00985221, 0.01233567, 0.00975081, 0.01799211, 0.00794272, 0.01235295, 0.0109083, 0.01276104, 0.01099159, 0.01996983, 0.00854953, 0.01293508, 0.01116537, 0.01425956, 0.01055057, 0.01904886, 0.00787447, 0.01233401, 0.01002078, 0.01370202, 0.01014832, 0.01682427, 0.00666128, 0.01106119, 0.00989561, 0.01224552, 0.00974926, 0.01784941, 0.00792735, 0.01227815, 0.01094364, 0.01277274, 0.01095863, 0.01998621, 0.00853835, 0.01286133, 0.01120712, 0.01427944, 0.0105805, 0.0190247, 0.00785583, 0.01225456, 0.01004985, 0.01370828, 0.01013314, 0.01690031, 0.00665477, 0.01102932, 0.00984771, 0.01226921, 0.00971181, 0.01783372, 0.00790519, 0.01227014, 0.01093176, 0.0127792, 0.0110146, 0.01994283, 0.00851039, 0.01283409, 0.01117228, 0.0142311, 0.0105866, 0.01888871, 0.00780784, 0.01223372, 0.01000926, 0.01366683, 0.0101286, 0.01672581, 0.00664065, 0.01105118, 0.00990531, 0.01223807, 0.0097168, 0.01780009, 0.00795098, 0.01227262, 0.01088405, 0.01271733, 0.01093886, 0.0199207, 0.00854524, 0.01290163, 0.01115561, 0.01421984, 0.01052413, 0.01879401, 0.00785076, 0.01227457, 0.01002203, 0.01369362, 0.01010938, 0.01671861, 0.00665302, 0.01104333, 0.00989455, 0.01228045, 0.00972594, 0.01776916, 0.00789142, 0.01217568, 0.01093557, 0.0127334, 0.01096592, 0.01989038, 0.00852341, 0.01278037, 0.01114079, 0.01424716, 0.01054469, 0.01880926, 0.00782467, 0.01215477, 0.0099843, 0.01371051, 0.01009532, 0.01668894, 0.00662288, 0.01099212, 0.00980043, 0.01225414, 0.00964286, 0.01760083, 0.00789218, 0.01219511, 0.01084644, 0.01274889, 0.01088429, 0.01967993, 0.00852529, 0.01280536, 0.01109495, 0.01428481, 0.01052016, 0.01881953, 0.00784392, 0.01218095, 0.00993621, 0.01372771, 0.01011207, 0.01665304, 0.00667184, 0.01100426, 0.00982399, 0.01229718, 0.00966797, 0.0175512, 0.00791283, 0.01222331, 0.01086709, 0.0128098, 0.01093085, 0.0197232, 0.00848792, 0.01279841, 0.01116463, 0.01427703, 0.0105257, 0.0187126, 0.00785608, 0.01224966, 0.01003514, 0.01373085, 0.01013994, 0.01672809, 0.00666703, 0.01106033, 0.00992924, 0.01230793, 0.00971954, 0.01779559, 0.00794262, 0.01227647, 0.0109729, 0.01276412, 0.01096236, 0.01986205, 0.00852817, 0.01291989, 0.01116786, 0.01424779, 0.01050345, 0.01890947, 0.0078204, 0.0122185, 0.00996488, 0.01367659, 0.01004149, 0.01673317, 0.00661505, 0.01101138, 0.00983546, 0.01219964, 0.0096485, 0.01773772, 0.00788944, 0.01218035, 0.0109357, 0.01267308, 0.01089257, 0.01998155, 0.00853383, 0.0127545, 0.0111748, 0.01412511, 0.01047176, 0.01904639, 0.00784791, 0.01214539, 0.01005359, 0.01360103, 0.01005383, 0.01685218, 0.00669129, 0.01100861, 0.00989589, 0.01215934, 0.00961557, 0.01780998, 0.00793813, 0.0122071, 0.0109247, 0.01265687, 0.01085146, 0.01997736, 0.00854778, 0.01281336, 0.01117677, 0.01410809, 0.01050074, 0.0188606, 0.00785314, 0.01221155, 0.01002799, 0.01353456, 0.01008385, 0.01672213, 0.00669083, 0.01101751, 0.00988881, 0.01212916, 0.00965737, 0.0177398, 0.00796352, 0.01224388, 0.01094521, 0.01266777, 0.01083725, 0.01986436, 0.00855074, 0.0128277, 0.01111406, 0.01413111, 0.01044869, 0.01887076, 0.0078712, 0.01222381, 0.01000868, 0.01354836, 0.01004251, 0.01678183, 0.00669548, 0.011003, 0.0098963, 0.01215108, 0.0096213, 0.01782488, 0.00797618, 0.01220159, 0.01095201, 0.01267938, 0.01085439, 0.01993733, 0.00857054, 0.01277237, 0.01120575, 0.0140979, 0.01050902, 0.01896278, 0.00787806, 0.01219695, 0.01004776, 0.01353455, 0.01009086, 0.01680056, 0.00667197, 0.01101906, 0.00989534, 0.01216325, 0.00966744, 0.01788021, 0.00794048, 0.01216318, 0.01098241, 0.01266068, 0.01091192, 0.01993944, 0.00853842, 0.012755, 0.01120063, 0.0141579, 0.01052323, 0.01892214, 0.0078648, 0.01214571, 0.01004984, 0.01356939, 0.0101151, 0.01680734, 0.00668434, 0.01100249, 0.00994939, 0.01215491, 0.00967607, 0.0178316, 0.00795282, 0.0122465, 0.01102541, 0.01264351, 0.01088639, 0.01986562, 0.00852099, 0.01282641, 0.01122547, 0.01408182, 0.01050687, 0.01881639, 0.00782088, 0.01220517, 0.01006177, 0.01353095, 0.01007889, 0.01674746, 0.00666223, 0.01099847, 0.00989472, 0.01212478, 0.00965699, 0.01775137, 0.00796333, 0.01219939, 0.01093511, 0.01264974, 0.01086868, 0.01984699, 0.00854903, 0.01276644, 0.01116943, 0.01409341, 0.01053264, 0.0188328, 0.00785505, 0.01216226, 0.01004201, 0.01355816, 0.0101259, 0.01676272, 0.00668388, 0.01096859, 0.00993218, 0.01216685, 0.00969082, 0.01771858, 0.00793621, 0.0121285, 0.01096674, 0.01266999, 0.01090685, 0.01986756, 0.00853449, 0.01275362, 0.01118036, 0.01411351, 0.01050728, 0.01878212, 0.00782475, 0.01209063, 0.01002696, 0.01352563, 0.01008276, 0.01664741, 0.00664956, 0.0109145, 0.00986073, 0.01210056, 0.0096667, 0.0176158, 0.00792283, 0.01211441, 0.01091533, 0.01260173, 0.01090868, 0.01972127, 0.00850324, 0.01269914, 0.01113559, 0.01407969, 0.0105029, 0.01870532, 0.00778823, 0.01208219, 0.00997081, 0.01349872, 0.01007143, 0.0165858, 0.00661551, 0.01090629, 0.00989181, 0.01212909, 0.00966949, 0.01764726, 0.00787376, 0.01207141, 0.01093927, 0.01264613, 0.01088633, 0.01966428, 0.00848891, 0.01264268, 0.0111456, 0.0140149, 0.01048321, 0.01867475, 0.00778848, 0.0120888, 0.00999463, 0.01349179, 0.01004235, 0.0166284, 0.00661279, 0.01094469, 0.00988796, 0.01212609, 0.00968395, 0.01760372, 0.00791318, 0.01207938, 0.01095383, 0.01260883, 0.01088264, 0.01972375, 0.00849645, 0.01265314, 0.0111936, 0.0140974, 0.01050998, 0.01867445, 0.0078109, 0.01210192, 0.01001696, 0.01353561, 0.01007994, 0.0166414, 0.00664339, 0.01089073, 0.00991709, 0.01210195, 0.00965222, 0.01754084, 0.00791011, 0.01210345, 0.01095664, 0.01259169, 0.01084263, 0.019713, 0.00854303, 0.01268023, 0.01117599, 0.01403753, 0.01049969, 0.01883912, 0.00779256, 0.01211788, 0.010045, 0.01354145, 0.01008288, 0.01682611, 0.00659938, 0.01095891, 0.00998586, 0.01217971, 0.00964175, 0.01780116, 0.00788058, 0.01213142, 0.01101517, 0.01268067, 0.01078347, 0.01994072, 0.00851908, 0.01272803, 0.01122113, 0.01414849, 0.01040257, 0.01882815, 0.00780742, 0.01219225, 0.01007525, 0.01364389, 0.01000969, 0.0166811, 0.00664346, 0.0110044, 0.00995497, 0.01221444, 0.00957276, 0.01769515, 0.00797014, 0.01211363, 0.0109817, 0.01272429, 0.01083294, 0.01976103, 0.00853536, 0.01273353, 0.01120249, 0.01417, 0.01043625, 0.01870141, 0.00778861, 0.01218443, 0.01004451, 0.01360244, 0.01000106, 0.01652184, 0.00658796, 0.01101171, 0.00994094, 0.01219857, 0.00957875, 0.01754437, 0.00786649, 0.01217069, 0.01092745, 0.01270099, 0.01077082, 0.01963303, 0.00846795, 0.01280838, 0.0111432, 0.01415088, 0.01037896, 0.01876003, 0.00776066, 0.01226045, 0.01003826, 0.013639, 0.00998226, 0.01673842, 0.00656906, 0.01110184, 0.00991192, 0.01223684, 0.00956719, 0.01768281, 0.00786705, 0.0121924, 0.01097707, 0.01273879, 0.0107846, 0.01986628, 0.00851397, 0.01279792, 0.01121304, 0.01422547, 0.0103914, 0.01879373, 0.00784271, 0.01218001, 0.01005784, 0.01370111, 0.00996191, 0.01678413, 0.00664878, 0.01099621, 0.00990157, 0.0122229, 0.00949584, 0.01779869, 0.00794444, 0.0121591, 0.0110237, 0.01273485, 0.01070292, 0.01990527, 0.00853143, 0.01282495, 0.01128038, 0.01421424, 0.01031888, 0.01894387, 0.00781559, 0.0122578, 0.01013501, 0.01369118, 0.00988872, 0.01681638, 0.00663909, 0.01107362, 0.00995493, 0.01225864, 0.00949495, 0.01771935, 0.00791337, 0.0122929, 0.01101974, 0.01271838, 0.01066437, 0.01978328, 0.00852935, 0.01289686, 0.011254, 0.01418064, 0.01032874, 0.01872547, 0.0078319, 0.01230908, 0.01008735, 0.01365859, 0.00986584, 0.01662855, 0.00662597, 0.01108863, 0.00997334, 0.01225131, 0.00946811, 0.0176532, 0.0079203, 0.01227587, 0.01099835, 0.01273416, 0.01059053, 0.01966103, 0.00854181, 0.0129535, 0.01125414, 0.01418186, 0.01024534, 0.01866931, 0.00783903, 0.01232878, 0.01013213, 0.01364157, 0.00988714, 0.01660018, 0.00662412, 0.01109307, 0.01001529, 0.01219941, 0.0094651, 0.01763747, 0.00791758, 0.01228769, 0.01107534, 0.01272922, 0.01064211, 0.01977947, 0.0085332, 0.01291053, 0.01131103, 0.01419516, 0.01028417, 0.01875214, 0.00780593, 0.01232168, 0.01018116, 0.01359613, 0.00984404, 0.01663885, 0.00662093, 0.01113615, 0.01002344, 0.01218991, 0.00946041, 0.0175951, 0.00790818, 0.01232464, 0.01106826, 0.01267862, 0.01066493, 0.01968831, 0.00854813, 0.01298027, 0.01128602, 0.0141304, 0.01025003, 0.0187836, 0.00784442, 0.01236765, 0.01013651, 0.01361855, 0.00984808, 0.01656432, 0.00664163, 0.01112877, 0.00995933, 0.01220259, 0.00944433, 0.01761169, 0.00794721, 0.01224785, 0.01104673, 0.01270445, 0.01057187, 0.01971141, 0.00854437, 0.0129347, 0.01127959, 0.0141311, 0.01025459, 0.01874246, 0.00785045, 0.01231454, 0.01013415, 0.01358477, 0.00987675, 0.01661382, 0.00665747, 0.01109626, 0.00996123, 0.01220058, 0.00952341, 0.01765346, 0.00793649, 0.01231284, 0.01100121, 0.0127258, 0.0106942, 0.01987175, 0.00857653, 0.01296968, 0.01129788, 0.01415061, 0.0103559, 0.01892711, 0.00789926, 0.01234153, 0.01013154, 0.01362076, 0.00996961, 0.01680103, 0.00669887, 0.01111786, 0.00997669, 0.01225191, 0.00953658, 0.01783691, 0.00795051, 0.01228286, 0.01096258, 0.01273058, 0.01070629, 0.01995921, 0.00854676, 0.01293495, 0.01122276, 0.0141902, 0.01032821, 0.01908924, 0.0078557, 0.01236256, 0.01006609, 0.0136556, 0.00996622, 0.01693113, 0.00666055, 0.01111635, 0.00994796, 0.01225842, 0.00951029, 0.01794759, 0.00792473, 0.0123507, 0.01103582, 0.01278475, 0.01075086, 0.02017047, 0.00859494, 0.01295693, 0.01128194, 0.01427367, 0.01044845, 0.01912308, 0.00786523, 0.01238008, 0.01013358, 0.01372836, 0.00995672, 0.01704012, 0.00667852, 0.01119081, 0.01004313, 0.01233378, 0.00952544, 0.01800518, 0.00794892, 0.01240849, 0.01112843, 0.01284105, 0.01069762, 0.02018659, 0.00857663, 0.01297619, 0.01135961, 0.01428243, 0.01034409, 0.01913706, 0.00785442, 0.01235464, 0.01017803, 0.01371491, 0.0099444, 0.01694004, 0.00665562, 0.0111275, 0.01000514, 0.01226901, 0.00952082, 0.01782829, 0.00793395, 0.01232812, 0.01106373, 0.01278427, 0.01069126, 0.02002405, 0.00855438, 0.01298605, 0.01131187, 0.01421189, 0.01032811, 0.01901274, 0.00789626, 0.01242209, 0.01013528, 0.01375067, 0.00996043, 0.01692893, 0.00669226, 0.01115583, 0.01000536, 0.01232772, 0.00949617, 0.01780684, 0.00796394, 0.01239709, 0.01106313, 0.01283336, 0.01065023, 0.02007226, 0.00862655, 0.01296714, 0.0112658, 0.0142559, 0.01031, 0.01908573, 0.00791711, 0.01234707, 0.0101267, 0.01372689, 0.00997702, 0.01697332, 0.00669375, 0.01109822, 0.01002133, 0.01229312, 0.00953665, 0.01787995, 0.0079884, 0.01232213, 0.01106581, 0.01280164, 0.01071312, 0.02004368, 0.00864855, 0.01292114, 0.01128704, 0.01426678, 0.01031807, 0.01906933, 0.00791754, 0.01232907, 0.0101506, 0.01373499, 0.00994696, 0.01697749, 0.00669944, 0.01110308, 0.01001471, 0.01229038, 0.00948686, 0.01800035, 0.00798576, 0.01230688, 0.01101118, 0.0127552, 0.01054801, 0.02007473, 0.00860307, 0.01293453, 0.01122828, 0.01419733, 0.01019732, 0.01910123, 0.00789568, 0.01236612, 0.01008091, 0.01372462, 0.00982553, 0.01696994, 0.00670008, 0.01115252, 0.0099618, 0.0122751, 0.00940962, 0.01796376, 0.00796903, 0.0123084, 0.01100321, 0.01272409, 0.01053036, 0.02009033, 0.00859423, 0.01290361, 0.01121488, 0.01420413, 0.01021631, 0.01903106, 0.00789019, 0.01233245, 0.01004972, 0.01370437, 0.00988698, 0.01702634, 0.00670848, 0.011118, 0.00995278, 0.01229589, 0.00944944, 0.01793317, 0.00800964, 0.0123287, 0.01099489, 0.01274165, 0.01057125, 0.02008642, 0.00862005, 0.01296654, 0.01117624, 0.01417468, 0.01021224, 0.01904987, 0.00790463, 0.01236819, 0.01005473, 0.01362157, 0.00987014, 0.01699585, 0.00670884, 0.0110737, 0.00996254, 0.01225195, 0.0094659, 0.01797941, 0.00799948, 0.01229957, 0.01100273, 0.01274063, 0.01057936, 0.02004727, 0.00861445, 0.01291432, 0.01120456, 0.01416783, 0.0102604, 0.01906411, 0.00786524, 0.01232189, 0.01003501, 0.01364229, 0.00992244, 0.01693937, 0.00670541, 0.01109437, 0.00996125, 0.01224272, 0.009508, 0.01791682, 0.0080104, 0.01235695, 0.01098191, 0.01275697, 0.01062291, 0.0201487, 0.0086733, 0.01296412, 0.01119308, 0.01421084, 0.01029151, 0.01916712, 0.00796213, 0.01240023, 0.01007848, 0.01370109, 0.00991437, 0.0169219, 0.00680263, 0.0111868, 0.01000318, 0.01227387, 0.0094999, 0.01789412, 0.00810058, 0.01237023, 0.01102519, 0.01280145, 0.01059154, 0.02003993, 0.00869789, 0.0129821, 0.01118704, 0.01425175, 0.01031033, 0.01907133, 0.0079397, 0.0123611, 0.01007009, 0.01369696, 0.00993997, 0.01699522, 0.00675482, 0.01115757, 0.0100143, 0.01228606, 0.00951009, 0.0179754, 0.00807346, 0.01238538, 0.01102717, 0.01278193, 0.01067246, 0.02010127, 0.00871634, 0.013037, 0.01123197, 0.01425462, 0.01030101, 0.0191122, 0.00799669, 0.01242475, 0.01009348, 0.0137361, 0.00991528, 0.01689034, 0.00677737, 0.01117491, 0.01001148, 0.01224582, 0.00948016, 0.01780233, 0.00806347, 0.01235462, 0.01106004, 0.01274125, 0.01062527, 0.02000808, 0.00867148, 0.01299045, 0.01123786, 0.01422932, 0.01031239, 0.01894837, 0.00795772, 0.01236443, 0.01014509, 0.01373417, 0.00995858, 0.01682049, 0.00677328, 0.01114747, 0.01002307, 0.01227038, 0.00952934, 0.0177379, 0.00808827, 0.01237656, 0.01102925, 0.01275669, 0.010636, 0.0198673, 0.00873572, 0.01297309, 0.01124423, 0.01418843, 0.01032005, 0.01892073, 0.00798343, 0.01238517, 0.01008894, 0.01367755, 0.00997963, 0.01684164, 0.00679391, 0.01117631, 0.01000739, 0.01229944, 0.00950861, 0.0177306, 0.00814345, 0.01237997, 0.01103247, 0.012772, 0.01064904, 0.01984214, 0.00878531, 0.01302167, 0.01124938, 0.01424052, 0.01031347, 0.01893803, 0.00800643, 0.01243072, 0.01011792, 0.01370918, 0.00997096, 0.01678396, 0.00681909, 0.01118893, 0.01000561, 0.01227506, 0.00954271, 0.01772466, 0.00812775, 0.01239298, 0.01103668, 0.01278844, 0.01061731, 0.01984648, 0.00874342, 0.0130324, 0.01120509, 0.01424186, 0.01030627, 0.01901173, 0.008022, 0.01246924, 0.01007837, 0.01374286, 0.00993734, 0.01676916, 0.00681572, 0.01120565, 0.00999176, 0.01228814, 0.00951741, 0.01773537, 0.00816601, 0.01239928, 0.0110334, 0.01280811, 0.01059353, 0.01977094, 0.00877333, 0.01303926, 0.01120484, 0.01423673, 0.01027768, 0.01880884, 0.00802194, 0.01242509, 0.01008871, 0.01384921, 0.00987309, 0.0166988, 0.00681474, 0.01117007, 0.00999051, 0.01237795, 0.00946262, 0.01768446, 0.00812129, 0.01236572, 0.01103289, 0.01289871, 0.01059526, 0.0198568, 0.00877078, 0.0130478, 0.01121683, 0.01435742, 0.01029455, 0.01893175, 0.00803052, 0.01244733, 0.01009021, 0.01384245, 0.00991639, 0.01684136, 0.00681688, 0.01116724, 0.00998956, 0.01239384, 0.00949485, 0.01784981, 0.00817435, 0.01240299, 0.01105204, 0.01289709, 0.01064964, 0.02003604, 0.0087438, 0.01307829, 0.01121611, 0.01440553, 0.010323, 0.01908747, 0.00802035, 0.0124931, 0.01009313, 0.0138857, 0.00996116, 0.01699867, 0.00684412, 0.01119197, 0.00998576, 0.0124792, 0.00954032, 0.01797795, 0.00813391, 0.01241277, 0.01102601, 0.01291228, 0.01068421, 0.02006674, 0.00877162, 0.01308734, 0.01122096, 0.01437194, 0.01034005, 0.01918345, 0.00800963, 0.01248416, 0.01012062, 0.01386582, 0.00994728, 0.0170544, 0.00682678, 0.01119206, 0.00998712, 0.01243333, 0.00949483, 0.01798266, 0.00815295, 0.01240315, 0.01103373, 0.01289408, 0.01062652, 0.02016255, 0.00878709, 0.01306316, 0.01121467, 0.01436914, 0.01031769, 0.01910377, 0.00804584, 0.01242439, 0.01006821, 0.0138821, 0.00991939, 0.01702159, 0.00683339, 0.01117859, 0.009969, 0.01244412, 0.00950947, 0.01801926, 0.00817838, 0.0124829, 0.01097317, 0.01289366, 0.01059031, 0.02004893, 0.00879003, 0.01307461, 0.01116444, 0.01443041, 0.01023641, 0.01905869, 0.00801912, 0.01235685, 0.01003544, 0.01392799, 0.00985981, 0.01701383, 0.00682875, 0.01107937, 0.0099134, 0.01241339, 0.00944666, 0.01800137, 0.00818063, 0.01237879, 0.01096984, 0.01290551, 0.01057277, 0.01997262, 0.00882242, 0.01300983, 0.01121644, 0.01440942, 0.01025081, 0.01910436, 0.0081014, 0.01246582, 0.01006466, 0.01392281, 0.0098397, 0.01705858, 0.00689006, 0.01118414, 0.0099624, 0.01244583, 0.00941181, 0.01804945, 0.00823706, 0.01236403, 0.01098901, 0.01296357, 0.01051026, 0.02012264, 0.00888196, 0.01297952, 0.01117825, 0.0144487, 0.0102432, 0.01925146, 0.00813041, 0.01231549, 0.01004677, 0.01395461, 0.00981228, 0.01709099, 0.00688936, 0.01110553, 0.00997469, 0.01246811, 0.00943242, 0.01806113, 0.00821489, 0.01236315, 0.01103986, 0.01299721, 0.01051791, 0.02014987, 0.00886246, 0.01300295, 0.01119663, 0.0144618, 0.01015666, 0.01905628, 0.00808299, 0.01228242, 0.01003441, 0.01389102, 0.00968957, 0.0168686, 0.00682577, 0.01094588, 0.00985156, 0.01231492, 0.00928175, 0.01753741, 0.00812223, 0.01218166, 0.01094267, 0.01282063, 0.01033491, 0.01966534, 0.00874285, 0.01278718, 0.01117875, 0.01428992, 0.01012879, 0.01879393, 0.00805215, 0.01224423, 0.01003612, 0.01384134, 0.00970693, 0.01674046, 0.00687408, 0.01101203, 0.00992409, 0.01235536, 0.00930501, 0.01763271, 0.008176, 0.01225662, 0.0109954, 0.01282523, 0.0103801, 0.01969621, 0.00883324, 0.01287945, 0.01124069, 0.01441581, 0.01012455, 0.01880066, 0.00816664, 0.01223646, 0.01006694, 0.01385111, 0.00974187, 0.01668432, 0.00692932, 0.01096789, 0.00995518, 0.01230105, 0.00928554, 0.01759343, 0.00817519, 0.0121592, 0.01102208, 0.01280699, 0.01029493, 0.01977699, 0.00889686, 0.01283353, 0.01123196, 0.01431696, 0.01005325, 0.01879698, 0.00815601, 0.01221773, 0.0100945, 0.01382126, 0.00973053, 0.01661425, 0.00692129, 0.01100029, 0.00993727, 0.01232457, 0.00927984, 0.01753355, 0.00822348, 0.01226489, 0.01099228, 0.01279611, 0.0103013, 0.01966247, 0.00885363, 0.0128592, 0.01125382, 0.01429524, 0.01001701, 0.01866016, 0.00812551, 0.0122288, 0.01009675, 0.01374124, 0.00960908, 0.01654685, 0.00686859, 0.01097046, 0.00991716, 0.0122968, 0.00921187, 0.01745435, 0.00817179, 0.01229084, 0.01104776, 0.01286287, 0.01028553, 0.01959968, 0.00884161, 0.0129419, 0.01128115, 0.01435804, 0.01001958, 0.01874921, 0.00814917, 0.01227821, 0.01007615, 0.0137731, 0.00965789, 0.01654296, 0.00691024, 0.01093659, 0.00996397, 0.01230181, 0.00927885, 0.01738675, 0.00813808, 0.01216512, 0.01100881, 0.01281622, 0.01044475, 0.01954686, 0.0088304, 0.01281741, 0.01122192, 0.01431345, 0.01011591, 0.01878303, 0.00815208, 0.01222488, 0.01011598, 0.01377458, 0.0097327, 0.01659326, 0.00688559, 0.0109425, 0.00995795, 0.01241244, 0.00932544, 0.01748428, 0.0081804, 0.01228148, 0.01106367, 0.01284864, 0.01035829, 0.01974456, 0.00887123, 0.01282557, 0.01130944, 0.01435322, 0.01010127, 0.01882457, 0.00817632, 0.01211516, 0.01011087, 0.01381188, 0.00975468, 0.01655876, 0.0069089, 0.01090102, 0.00999558, 0.01234225, 0.00934811, 0.01758385, 0.00822604, 0.01220064, 0.01110336, 0.01292367, 0.01037697, 0.01976981, 0.00892431, 0.01283045, 0.01125861, 0.01443625, 0.01017711, 0.01882924, 0.00822491, 0.01224564, 0.01010528, 0.01389644, 0.00975842, 0.01672708, 0.00697688, 0.01101974, 0.01006271, 0.01244192, 0.00937494, 0.0177181, 0.00821649, 0.01231377, 0.01111233, 0.0129671, 0.0104278, 0.01978651, 0.00886282, 0.01290036, 0.01133508, 0.01441333, 0.01018517, 0.01886571, 0.008138, 0.01227025, 0.01012938, 0.01389007, 0.00981887, 0.01676372, 0.0069045, 0.01106057, 0.01008706, 0.01251867, 0.00949974, 0.01796592, 0.00812288, 0.01219316, 0.01106977, 0.01255155, 0.01068099, 0.02030397, 0.0087936, 0.01271398, 0.01131254, 0.01389275, 0.01047993, 0.01939272, 0.0080982, 0.01213671, 0.0101942, 0.01360237, 0.01011128, 0.01756543, 0.0071199, 0.01083842, 0.01021421, 0.01239279, 0.00982806, 0.01845476, 0.00833194, 0.01203232, 0.01124459, 0.01292289, 0.01088076, 0.02060161, 0.00901208, 0.0126848, 0.01142876, 0.01419726, 0.01057361, 0.0195099, 0.00827403, 0.01219146, 0.01034451, 0.01371927, 0.01013762, 0.01731347, 0.0069925, 0.01081248, 0.01017395, 0.01229764, 0.00971668, 0.01826966, 0.0082184, 0.01201637, 0.01123289, 0.0125987, 0.01084508, 0.02043085, 0.00891408, 0.01252162, 0.01133456, 0.01413126, 0.01063787, 0.01949831, 0.00815091, 0.01191677, 0.01022352, 0.01355946, 0.01015621, 0.01702364, 0.00691357, 0.01069031, 0.01020832, 0.01228657, 0.00969572, 0.01808098, 0.00813103, 0.01199004, 0.01132846, 0.01289916, 0.01087142, 0.02033922, 0.00879599, 0.01251038, 0.0114185, 0.01432624, 0.01064301, 0.01945571, 0.00809312, 0.01197323, 0.01024288, 0.01375596, 0.01020949, 0.01712925, 0.00692609, 0.0109891, 0.01019281, 0.01254936, 0.00975774, 0.01817422, 0.00817892, 0.01213855, 0.01129105, 0.01302872, 0.01092741, 0.02045854, 0.00878817, 0.01266282, 0.01139506, 0.01437309, 0.01062163, 0.01935365, 0.00801035, 0.01208928, 0.01034244, 0.01379178, 0.01013584, 0.01713557, 0.0067862, 0.01081983, 0.01023781, 0.01240969, 0.0096158, 0.01815154, 0.00810622, 0.01203374, 0.01124142, 0.01291149, 0.01063545, 0.02038049, 0.00876124, 0.01250518, 0.01135001, 0.01435704, 0.01044907, 0.01942323, 0.00812049, 0.01197105, 0.01030852, 0.01383221, 0.01009496, 0.01720162, 0.00689805, 0.01068308, 0.0101755, 0.01250555, 0.00961961, 0.0180938, 0.00812147, 0.01193488, 0.01129199, 0.01300517, 0.01083679, 0.02035544, 0.00881045, 0.01252494, 0.01148099, 0.01447577, 0.01049985, 0.01932968, 0.00810214, 0.01198871, 0.01037541, 0.01384993, 0.01002722, 0.01707956, 0.00690687, 0.01070824, 0.01028293, 0.01248584, 0.00955755, 0.0181104, 0.00815829, 0.01190192, 0.01132864, 0.0128887, 0.01061241, 0.02025228, 0.00877761, 0.01244614, 0.01148869, 0.01426548, 0.01034194, 0.0192131, 0.00803568, 0.01188034, 0.01039936, 0.01370911, 0.00993271, 0.01699346, 0.0068587, 0.01070648, 0.01030306, 0.01231781, 0.00942519, 0.01814289, 0.00804417, 0.01194634, 0.01119732, 0.01272228, 0.010482, 0.02041496, 0.0087084, 0.01250945, 0.01136303, 0.01413193, 0.01022418, 0.01948126, 0.00807287, 0.01191629, 0.0103056, 0.01363979, 0.00987571, 0.01714331, 0.00688048, 0.01067884, 0.01019829, 0.01232027, 0.00944503, 0.01821603, 0.00810835, 0.01194298, 0.01120848, 0.01274221, 0.01044807, 0.02043017, 0.00874004, 0.01251618, 0.01133808, 0.0140981, 0.01020038, 0.019485, 0.00802273, 0.01195779, 0.01029238, 0.01359055, 0.00982801, 0.01722506, 0.00685512, 0.01074408, 0.0102087, 0.01239747, 0.00945341, 0.01824765, 0.00811966, 0.012023, 0.01119625, 0.01278321, 0.01050745, 0.0204434, 0.00875516, 0.01258626, 0.01138833, 0.01414755, 0.01024726, 0.01955732, 0.00800286, 0.01195196, 0.01027743, 0.01359372, 0.0098853, 0.01726192, 0.00683144, 0.01069267, 0.0101961, 0.01233669, 0.00947364, 0.01835126, 0.00806053, 0.011878, 0.01120001, 0.0127994, 0.01058141, 0.0205359, 0.00876861, 0.01244516, 0.01139123, 0.01420284, 0.01034592, 0.01954513, 0.00800578, 0.01180668, 0.01025276, 0.01363564, 0.00995463, 0.01727276, 0.00683453, 0.01060898, 0.01018822, 0.01236065, 0.00951227, 0.01832753, 0.00810206, 0.01190464, 0.01119833, 0.01277692, 0.01058981, 0.02050447, 0.00878164, 0.01249894, 0.01136735, 0.01417962, 0.01029012, 0.01955628, 0.00797925, 0.01189687, 0.01027456, 0.01358898, 0.00992077, 0.01730653, 0.00681585, 0.01065107, 0.01017496, 0.01233274, 0.0094815, 0.018288, 0.00807928, 0.01191163, 0.01115699, 0.01278302, 0.0105922, 0.02046668, 0.00875005, 0.01244682, 0.01133246, 0.01413749, 0.01035332, 0.01942951, 0.00798259, 0.01192927, 0.01026342, 0.01356907, 0.00996073, 0.01727074, 0.00681076, 0.01065189, 0.01016837, 0.01227544, 0.00951505, 0.01831293, 0.00805426, 0.01188985, 0.01113453, 0.01271243, 0.01065632, 0.0205529, 0.00876062, 0.01248868, 0.01131992, 0.01412363, 0.01035289, 0.0194883, 0.00800799, 0.01193496, 0.01022188, 0.01353459, 0.00995812, 0.01725471, 0.00685175, 0.01067754, 0.01014007, 0.01228392, 0.00949883, 0.01838621, 0.00810927, 0.01192658, 0.01115715, 0.01270578, 0.01062627, 0.02054987, 0.00877829, 0.01258583, 0.01134113, 0.01409121, 0.01032273, 0.01957139, 0.00801925, 0.01197268, 0.01026296, 0.01353102, 0.00992522, 0.01734693, 0.00686008, 0.0107204, 0.01020043, 0.01227684, 0.00950207, 0.01835299, 0.00815622, 0.01200511, 0.01120338, 0.0127582, 0.01062726, 0.02059688, 0.00879083, 0.01254218, 0.01136867, 0.01415282, 0.01035902, 0.01958416, 0.00803423, 0.01201164, 0.01025015, 0.01355327, 0.00991343, 0.0173039, 0.00685526, 0.01072742, 0.0101472, 0.01228358, 0.00949993, 0.01827285, 0.00811871, 0.01197346, 0.0111221, 0.01274289, 0.01062412, 0.02042324, 0.00871478, 0.0125518, 0.01134053, 0.01412185, 0.01032997, 0.01940045, 0.00802885, 0.01204439, 0.01025873, 0.01351918, 0.00999502, 0.01730395, 0.00688862, 0.01071905, 0.01018842, 0.01227873, 0.00958629, 0.0183405, 0.00817106, 0.01199983, 0.01117227, 0.01278276, 0.01071349, 0.02044658, 0.00878428, 0.01255503, 0.01137807, 0.01418842, 0.01042422, 0.01956434, 0.00805449, 0.01199211, 0.01031548, 0.01356744, 0.00999944, 0.01737382, 0.00686396, 0.01069144, 0.0101893, 0.01227167, 0.00954383, 0.01831432, 0.00808885, 0.01197908, 0.01111669, 0.01269629, 0.01066079, 0.02047847, 0.00868687, 0.01259058, 0.01129039, 0.01407571, 0.01033964, 0.01954373, 0.00798014, 0.01199332, 0.01020508, 0.01348025, 0.00992556, 0.01740237, 0.00684804, 0.01071252, 0.01017904, 0.01225002, 0.00953141, 0.01837506, 0.00811337, 0.01193162, 0.01114502, 0.01266358, 0.0106309, 0.02054176, 0.00872668, 0.01246421, 0.01136123, 0.01404458, 0.01034654, 0.01949652, 0.00800181, 0.01192651, 0.01028226, 0.01348166, 0.00994633, 0.01736908, 0.0068555, 0.01065458, 0.01014254, 0.01215541, 0.00947144, 0.01836043, 0.00810701, 0.01192601, 0.01109845, 0.01263002, 0.01056023, 0.02045213, 0.00870137, 0.01248988, 0.01126841, 0.01399121, 0.01027237, 0.01950665, 0.00798139, 0.01193872, 0.0101862, 0.01342671, 0.00988903, 0.01726323, 0.00685787, 0.01066816, 0.01010358, 0.01224146, 0.00949488, 0.01830719, 0.00809334, 0.01196025, 0.01108064, 0.01268574, 0.01060954, 0.02042393, 0.00869374, 0.01248658, 0.01129317, 0.01409798, 0.01032072, 0.01948634, 0.00797195, 0.01197654, 0.01022796, 0.01351796, 0.00992739, 0.01736979, 0.00683884, 0.01067591, 0.01018025, 0.0122891, 0.00951719, 0.01846876, 0.00817116, 0.01190088, 0.01109218, 0.01276295, 0.01059478, 0.02053571, 0.00866645, 0.01246627, 0.0113462, 0.0141516, 0.01031445, 0.01944806, 0.00796927, 0.01198667, 0.0102656, 0.0135396, 0.00990789, 0.0173151, 0.00681638, 0.01067297, 0.0101815, 0.01227828, 0.00950565, 0.01828535, 0.00805842, 0.01191878, 0.01111469, 0.01269044, 0.0106292, 0.02041492, 0.00868679, 0.01250299, 0.01135152, 0.01411196, 0.0103543, 0.01952698, 0.00803056, 0.01194595, 0.01030622, 0.01356384, 0.00995814, 0.01735343, 0.00686877, 0.01065725, 0.01022601, 0.01228834, 0.00955824, 0.01831933, 0.00807719, 0.01194268, 0.0111501, 0.01270587, 0.0106201, 0.02045804, 0.00870971, 0.01251723, 0.01132792, 0.01413617, 0.0103238, 0.01949273, 0.0079972, 0.01199827, 0.01021064, 0.01354439, 0.00989261, 0.01735972, 0.00687457, 0.01080232, 0.01014503, 0.01228813, 0.00949051, 0.01850449, 0.0081469, 0.01203646, 0.01111117, 0.01272611, 0.01055473, 0.02063185, 0.00873898, 0.01260334, 0.01133385, 0.01409871, 0.01023361, 0.01969263, 0.00802086, 0.01204882, 0.0102557, 0.01357333, 0.00987612, 0.01747323, 0.00688313, 0.01077335, 0.01015912, 0.01227709, 0.00948774, 0.01838287, 0.00812043, 0.01202485, 0.01110082, 0.01274011, 0.01056925, 0.02047846, 0.00871986, 0.01261007, 0.01131308, 0.01420511, 0.01035253, 0.01953451, 0.00801105, 0.01207072, 0.01028395, 0.01363629, 0.0099668, 0.0174362, 0.00689218, 0.01075109, 0.01017043, 0.01233799, 0.0095349, 0.01840866, 0.00813724, 0.01195242, 0.01105752, 0.01278018, 0.01060262, 0.02056436, 0.0087074, 0.01249552, 0.01122927, 0.01418597, 0.01032616, 0.01956996, 0.00804951, 0.01197688, 0.01018142, 0.01360418, 0.0099174, 0.01748288, 0.00692001, 0.01066357, 0.01004697, 0.01228531, 0.00949214, 0.0183956, 0.00816529, 0.01190434, 0.01097704, 0.01272999, 0.0105509, 0.02055025, 0.00883074, 0.01253252, 0.01118169, 0.01416044, 0.01028384, 0.01960421, 0.00807878, 0.01195317, 0.01014445, 0.01357024, 0.00989197, 0.01740886, 0.00692328, 0.01067829, 0.0100908, 0.01230007, 0.00952392, 0.01842311, 0.00816858, 0.01189191, 0.01099217, 0.01268649, 0.01060015, 0.02063339, 0.00881689, 0.01249222, 0.01131825, 0.01416235, 0.01035256, 0.01971603, 0.00811824, 0.0119275, 0.01028021, 0.0137184, 0.00996831, 0.01762171, 0.00698243, 0.01070888, 0.01022169, 0.0124432, 0.00963476, 0.01864881, 0.0082402, 0.0119175, 0.01123355, 0.01287189, 0.01073362, 0.02075369, 0.0088717, 0.01246138, 0.011416, 0.0143415, 0.01048548, 0.01984927, 0.00816662, 0.01194599, 0.01037299, 0.01380479, 0.01003242, 0.01756992, 0.00698882, 0.01069079, 0.01024311, 0.01251418, 0.00969633, 0.0185917, 0.00820661, 0.01200304, 0.01122382, 0.01293529, 0.01083395, 0.02076556, 0.00892804, 0.01263119, 0.01137133, 0.01436893, 0.01057857, 0.01986298, 0.0081551, 0.01206294, 0.01039126, 0.01376957, 0.01012059, 0.01774384, 0.0069617, 0.01072884, 0.01026203, 0.01250299, 0.00978421, 0.01859799, 0.00823119, 0.01205338, 0.01126263, 0.01290056, 0.01087171, 0.02083257, 0.00889438, 0.01261057, 0.01150496, 0.01432367, 0.01053975, 0.01988822, 0.00815655, 0.01198017, 0.0103999, 0.01370615, 0.01008736, 0.01762996, 0.0069328, 0.01073255, 0.01027488, 0.01238337, 0.00963766, 0.01863538, 0.0082331, 0.01202684, 0.01122506, 0.01280134, 0.01074447, 0.02084682, 0.00890955, 0.01262363, 0.01149373, 0.01432623, 0.01048819, 0.01993046, 0.00815274, 0.01204056, 0.01041178, 0.01375241, 0.01001121, 0.01781918, 0.00696975, 0.01068531, 0.01028796, 0.0124641, 0.00962279, 0.01882006, 0.00821394, 0.01200024, 0.01129771, 0.01289712, 0.01077804, 0.02092069, 0.00885847, 0.01264, 0.01147754, 0.01432361, 0.01041146, 0.02006108, 0.00812589, 0.01201156, 0.01042595, 0.01379225, 0.00992703, 0.0177865, 0.00693977, 0.01067751, 0.01034522, 0.01245631, 0.00955719, 0.01874212, 0.00817064, 0.01204274, 0.01136805, 0.01294106, 0.01066043, 0.0208151, 0.0088301, 0.01262862, 0.01152993, 0.01431866, 0.01034758, 0.01981372, 0.00809878, 0.01194906, 0.01040577, 0.01371893, 0.00992285, 0.01764204, 0.00692883, 0.0106968, 0.01032041, 0.01241093, 0.00948615, 0.0185767, 0.00815044, 0.01193894, 0.01124163, 0.01281312, 0.01058704, 0.02067814, 0.0087993, 0.01251641, 0.01144473, 0.0142531, 0.01028933, 0.01967791, 0.00814304, 0.01191561, 0.01040989, 0.01363569, 0.00985764, 0.01757543, 0.00696059, 0.01061948, 0.01020576, 0.01236822, 0.0095214, 0.01852388, 0.00813244, 0.01185037, 0.01119657, 0.01280282, 0.01061349, 0.02052483, 0.00886084, 0.01259153, 0.01147114, 0.01426098, 0.01032214, 0.01985456, 0.00815972, 0.01183168, 0.01037927, 0.01372575, 0.01000626, 0.01751886, 0.00700688, 0.01055861, 0.01031643, 0.01242638, 0.00964082, 0.0185475, 0.00829085, 0.01203105, 0.0112752, 0.01281848, 0.01075742, 0.02065204, 0.00891012, 0.01253094, 0.01143549, 0.01422564, 0.01048332, 0.01972376, 0.00815402, 0.01185012, 0.01039285, 0.01364657, 0.01004553, 0.01751782, 0.00697148, 0.01047609, 0.01030542, 0.01237855, 0.0095908, 0.01838044, 0.00815204, 0.01179281, 0.01120018, 0.012841, 0.01078704, 0.02071156, 0.00894826, 0.01255401, 0.01127413, 0.01430254, 0.01027805, 0.01969667, 0.00820807, 0.01183234, 0.01021118, 0.01377724, 0.00986284, 0.01747961, 0.00705243, 0.01061662, 0.01009701, 0.01239436, 0.0094643, 0.01845634, 0.0083368, 0.0118953, 0.01105462, 0.01295079, 0.0107043, 0.02076228, 0.0090864, 0.01251407, 0.01138031, 0.01439533, 0.0104613, 0.01989179, 0.00828945, 0.01217691, 0.0102912, 0.01364218, 0.00976518, 0.01755029, 0.00711196, 0.01077903, 0.01023989, 0.01238611, 0.00938992, 0.01844596, 0.00826387, 0.01211796, 0.0110966, 0.0127815, 0.01052053, 0.02045293, 0.00896674, 0.01265019, 0.01134497, 0.01422408, 0.01024394, 0.01978674, 0.00827647, 0.01195265, 0.01011317, 0.01358468, 0.00982906, 0.01750098, 0.00713941, 0.0107008, 0.0100605, 0.01234531, 0.00932749, 0.01847628, 0.00833499, 0.01200607, 0.01091836, 0.01277989, 0.01047332, 0.02076757, 0.00898477, 0.01274035, 0.01102959, 0.01413149, 0.0101327, 0.01990163, 0.0081996, 0.01207783, 0.0101762, 0.01364031, 0.00970468, 0.01777576, 0.00706061, 0.01064321, 0.01007281, 0.01248129, 0.00935323, 0.01886087, 0.00845824, 0.01213983, 0.01098754, 0.01276155, 0.01053788, 0.02100205, 0.00902622, 0.01268265, 0.01113335, 0.01413249, 0.01022809, 0.01994842, 0.00821785, 0.01222247, 0.01032506, 0.0134279, 0.00980996, 0.01816639, 0.00729854, 0.01069727, 0.0101452, 0.01229631, 0.00942583, 0.01909368, 0.00864248, 0.01202178, 0.01104642, 0.01256727, 0.01057315, 0.02152666, 0.00923298, 0.01265907, 0.01121846, 0.01387037, 0.01029258, 0.02052301, 0.00837138, 0.01197566, 0.01024471, 0.01334228, 0.0099284, 0.01834779, 0.00724609, 0.0106675, 0.01014722, 0.01221277, 0.00945791, 0.01947389, 0.00863763, 0.01200373, 0.01110458, 0.01252526, 0.01064813, 0.02190106, 0.00917694, 0.01250303, 0.01126564, 0.01391708, 0.01035044, 0.02076126, 0.00835272, 0.01192686, 0.01025978, 0.01343991, 0.00994227, 0.01852326, 0.00719335, 0.01058855, 0.0101783, 0.01224614, 0.00953357, 0.01953186, 0.00858824, 0.01191216, 0.0111221, 0.01258635, 0.01050988, 0.02185516, 0.00908749, 0.01254288, 0.0112214, 0.01390419, 0.01030757, 0.02073865, 0.00827732, 0.01193247, 0.01017646, 0.01341286, 0.00989495, 0.01847395, 0.00712639, 0.01059532, 0.01011476, 0.01226245, 0.00945738, 0.01947964, 0.00845871, 0.01187913, 0.01105873, 0.01260094, 0.01056261, 0.0217791, 0.00909407, 0.01244499, 0.01124279, 0.01393129, 0.01032403, 0.02061801, 0.00828065, 0.01191481, 0.01024984, 0.01336909, 0.00990308, 0.01841885, 0.00715576, 0.01064868, 0.01020114, 0.01231289, 0.0094168, 0.01931946, 0.00854154, 0.01180501, 0.01106208, 0.0126291, 0.01054448, 0.02139186, 0.00911291, 0.01256309, 0.01127538, 0.01394596, 0.01026254, 0.02037527, 0.0083752, 0.01185858, 0.01025698, 0.01343724, 0.00987611, 0.01822251, 0.00728297, 0.01054894, 0.01008867, 0.01223709, 0.00936752, 0.01887874, 0.00864016, 0.01179595, 0.01100999, 0.01248747, 0.0104272, 0.0207334, 0.0091753, 0.0123633, 0.01128281, 0.01382058, 0.01025916, 0.01966652, 0.00833002, 0.01181961, 0.01023055, 0.01322714, 0.00988959, 0.01754196, 0.00710299, 0.01035136, 0.01012626, 0.01198675, 0.00937022, 0.01829303, 0.0084868, 0.01164889, 0.01108695, 0.01236921, 0.01048105, 0.02043227, 0.00901761, 0.01230551, 0.01121044, 0.01370357, 0.01022391, 0.01994424, 0.00828042, 0.01213537, 0.0101284, 0.01313023, 0.00982323, 0.0178451, 0.00715639, 0.01052341, 0.00996781, 0.01206537, 0.00930467, 0.01878458, 0.00851692, 0.01187371, 0.01098364, 0.01238558, 0.01044514, 0.02086245, 0.00917827, 0.0124502, 0.01112442, 0.01375576, 0.01021333, 0.01996213, 0.00834767, 0.01182317, 0.01013522, 0.01326158, 0.00984029, 0.01773054, 0.00719706, 0.01045469, 0.01009863, 0.01199837, 0.00945691, 0.01829652, 0.00858643, 0.01152018, 0.01101863, 0.0123158, 0.01054229, 0.020099, 0.00916495, 0.0121018, 0.01114137, 0.01357507, 0.01029305, 0.01910556, 0.0083824, 0.01161355, 0.01014602, 0.01310233, 0.00988811, 0.0173923, 0.00721239, 0.0103078, 0.01000731, 0.01189952, 0.00939325, 0.01795597, 0.00851536, 0.01132738, 0.01095817, 0.01231341, 0.01049754, 0.02004852, 0.00907125, 0.0119142, 0.01108494, 0.01352066, 0.01026548, 0.01911639, 0.00827077, 0.01115885, 0.0100732, 0.01277241, 0.00991783, 0.01633019, 0.0070778, 0.00993606, 0.01000479, 0.01176129, 0.00939181, 0.01775962, 0.00858229, 0.01120389, 0.01102539, 0.01224457, 0.01050842, 0.01933531, 0.00916259, 0.01180489, 0.01114398, 0.01349906, 0.01030048, 0.01904534, 0.00838738, 0.01136308, 0.01016071, 0.0128364, 0.00993574, 0.01652864, 0.00719606, 0.00994189, 0.01005752, 0.01168917, 0.00941954, 0.01724575, 0.00861458, 0.01104026, 0.0110097, 0.01203291, 0.01052116, 0.01905032, 0.00905987, 0.011378, 0.0111053, 0.01329112, 0.01026228, 0.01836687, 0.00829432, 0.01104558, 0.01011283, 0.01266797, 0.00991665, 0.01632261, 0.00714465, 0.00984373, 0.01004062, 0.01165427, 0.00940794, 0.01728595, 0.00855719, 0.01100244, 0.01098536, 0.01199834, 0.01053023, 0.01930965, 0.00906762, 0.0115538, 0.0110938, 0.01327915, 0.01026933, 0.01854712, 0.0082975, 0.0110625, 0.0101073, 0.01267266, 0.00991346, 0.01644716, 0.00713005, 0.00980634, 0.01002474, 0.0116031, 0.00940418, 0.01739013, 0.00851652, 0.01101512, 0.0110114, 0.01194432, 0.01054206, 0.01928738, 0.00905344, 0.01151831, 0.01113332, 0.01323285, 0.01027828, 0.0185663, 0.00826231, 0.01102805, 0.01015248, 0.01261821, 0.0099586, 0.01652238, 0.00709818, 0.00982869, 0.01007103, 0.011595, 0.00939019, 0.01746023, 0.00852964, 0.01102063, 0.01105219, 0.01192156, 0.01051072, 0.01950548, 0.00909917, 0.01161948, 0.01119645, 0.01321989, 0.01025167, 0.01880072, 0.00830825, 0.01110382, 0.0102245, 0.01264745, 0.00990251, 0.01667386, 0.00712597, 0.00993337, 0.01012403, 0.01159337, 0.00938592, 0.01761249, 0.0085256, 0.01108932, 0.01111134, 0.01197168, 0.01051111, 0.01954063, 0.00905423, 0.01166145, 0.01121155, 0.01330747, 0.0102667, 0.01885307, 0.00827251, 0.01117463, 0.01021069, 0.01264025, 0.00986894, 0.01669822, 0.00709769, 0.00996886, 0.01013172, 0.01160075, 0.00936339, 0.01763367, 0.00851122, 0.01117666, 0.01112596, 0.01197215, 0.01052306, 0.01953947, 0.00905692, 0.01171314, 0.0112318, 0.01325347, 0.01023732, 0.01883855, 0.00833748, 0.01120002, 0.0102265, 0.01267405, 0.0098893, 0.01674806, 0.00715422, 0.00996917, 0.01011184, 0.01160675, 0.00939536, 0.01767165, 0.00858682, 0.01112669, 0.01108121, 0.01198102, 0.01053249, 0.01947155, 0.00913015, 0.01168304, 0.01123065, 0.01323191, 0.01027065, 0.01890197, 0.0083749, 0.01116047, 0.01019822, 0.01264679, 0.00989612, 0.01660868, 0.0071432, 0.00991867, 0.01008922, 0.01159395, 0.00938308, 0.01758049, 0.00852116, 0.01110487, 0.01102604, 0.01194042, 0.01051815, 0.01937049, 0.00906566, 0.01161024, 0.01115227, 0.01324146, 0.01025535, 0.01874333, 0.00828816, 0.01115875, 0.0101844, 0.01267941, 0.00987043, 0.01656616, 0.0070972, 0.00991733, 0.01006099, 0.01158058, 0.0093444, 0.0174012, 0.00847778, 0.01109661, 0.01102782, 0.01195294, 0.01048545, 0.0192627, 0.00897236, 0.01166304, 0.01113556, 0.01326746, 0.010253, 0.01858424, 0.00823025, 0.01110365, 0.0101604, 0.01267386, 0.00990368, 0.01643393, 0.00704335, 0.00988961, 0.01008363, 0.01156188, 0.0093972, 0.01733497, 0.00843761, 0.01101793, 0.01107306, 0.01191677, 0.01052246, 0.01916484, 0.00897852, 0.01157762, 0.01115713, 0.01323602, 0.01024564, 0.01851761, 0.0081666, 0.01108485, 0.01014841, 0.01265074, 0.00989491, 0.0163466, 0.00697198, 0.00986537, 0.01004925, 0.01156891, 0.0094074, 0.01731662, 0.00837119, 0.01101238, 0.01106294, 0.0119377, 0.01052052, 0.01917225, 0.00894688, 0.01148839, 0.01113133, 0.013249, 0.01025162, 0.01847146, 0.00818207, 0.0110287, 0.01011724, 0.01262959, 0.00989173, 0.0163898, 0.0069989, 0.00979165, 0.01004876, 0.01157077, 0.00937033, 0.01725021, 0.00838322, 0.01095755, 0.01101818, 0.01196511, 0.0105001, 0.01921945, 0.00891098, 0.0115071, 0.01113816, 0.01329772, 0.01029628, 0.01846564, 0.0081413, 0.01104654, 0.01011401, 0.01268843, 0.00991917, 0.01630207, 0.00697999, 0.0098635, 0.01006939, 0.01155139, 0.00941837, 0.01724521, 0.00840089, 0.01102054, 0.01102901, 0.0118778, 0.01057202, 0.01911549, 0.0089141, 0.01156073, 0.01113763, 0.01320255, 0.01030023, 0.01850754, 0.00816307, 0.01105328, 0.01012649, 0.01263145, 0.00993858, 0.01626855, 0.00698387, 0.00985856, 0.0100863, 0.01151528, 0.00940365, 0.0172576, 0.00836719, 0.01103247, 0.0110225, 0.01190507, 0.01054975, 0.019205, 0.00893884, 0.01157738, 0.01114988, 0.0131743, 0.01030666, 0.01842785, 0.00814469, 0.01104368, 0.01013491, 0.0126557, 0.009933, 0.01641064, 0.00695299, 0.00989227, 0.0100408, 0.01155478, 0.00940221, 0.01743219, 0.00834978, 0.01105592, 0.01103118, 0.01190979, 0.0105367, 0.01936698, 0.00887388, 0.01161101, 0.01114241, 0.01325852, 0.01032589, 0.01867945, 0.00811148, 0.01112748, 0.01014361, 0.01266636, 0.00993126, 0.01655766, 0.00693633, 0.00990422, 0.01004218, 0.01151418, 0.00938876, 0.01744401, 0.00829036, 0.01109665, 0.01104363, 0.01187235, 0.01053076, 0.01939472, 0.008847, 0.01160351, 0.01115281, 0.01328025, 0.01029692, 0.01870144, 0.00809464, 0.01109905, 0.01015831, 0.01269733, 0.00991263, 0.01651298, 0.00692758, 0.00994627, 0.01005434, 0.0115968, 0.0093872, 0.01742198, 0.00831219, 0.01111991, 0.01105083, 0.01195818, 0.01054763, 0.01940663, 0.00886244, 0.0116816, 0.01115713, 0.01331201, 0.0103163, 0.01870115, 0.00806596, 0.01116291, 0.01015002, 0.01274208, 0.00990663, 0.01654695, 0.0069222, 0.00996202, 0.01002497, 0.01161987, 0.00940039, 0.01737741, 0.00830584, 0.01112343, 0.01101201, 0.01195995, 0.01055715, 0.01932495, 0.00885918, 0.01171501, 0.01117411, 0.0134126, 0.0103679, 0.01890149, 0.0081139, 0.01117613, 0.01013984, 0.01284442, 0.00999854, 0.01666416, 0.00690571, 0.01000074, 0.01009994, 0.01172547, 0.00945179, 0.01758031, 0.00831351, 0.01122915, 0.01112211, 0.01212077, 0.01062047, 0.0197793, 0.00893213, 0.01175991, 0.01124967, 0.01345448, 0.01039855, 0.01903098, 0.00817211, 0.01120331, 0.01022048, 0.01288511, 0.01000463, 0.01665873, 0.00698641, 0.0100273, 0.01013193, 0.01172439, 0.00943912, 0.01760318, 0.00836637, 0.01115391, 0.01114311, 0.012089, 0.01054728, 0.01961181, 0.00893576, 0.0116889, 0.01124645, 0.01341516, 0.01035234, 0.01888151, 0.0081576, 0.01118995, 0.01020314, 0.01283421, 0.00997521, 0.01670024, 0.00698561, 0.01000445, 0.01017065, 0.0116849, 0.00943432, 0.0176146, 0.00842405, 0.01117854, 0.01119318, 0.01203637, 0.01058189, 0.01974099, 0.00895514, 0.01174184, 0.01130919, 0.01338264, 0.01037224, 0.01907712, 0.00820539, 0.01122582, 0.01026526, 0.01281046, 0.00999118, 0.01670029, 0.00705572, 0.01005579, 0.01018122, 0.01172202, 0.0094835, 0.01767821, 0.0084488, 0.01126747, 0.01119849, 0.01209151, 0.01065486, 0.01968902, 0.00899439, 0.01180957, 0.01130057, 0.01341159, 0.01039863, 0.01896154, 0.00822986, 0.01125291, 0.01026203, 0.01285539, 0.01001508, 0.01675198, 0.00707419, 0.01002612, 0.01014227, 0.01173655, 0.00948044, 0.01766274, 0.00845204, 0.01125806, 0.01116364, 0.01209721, 0.01065257, 0.01970624, 0.00899081, 0.01178345, 0.01129381, 0.01344359, 0.01044461, 0.01894032, 0.00825261, 0.011263, 0.01026365, 0.01288609, 0.01007067, 0.01670991, 0.00708854, 0.01006774, 0.01016792, 0.01177733, 0.00952837, 0.01763447, 0.00847367, 0.01122752, 0.01120369, 0.01212533, 0.01076451, 0.01973801, 0.00905712, 0.01182147, 0.01134718, 0.01342368, 0.01049941, 0.01897424, 0.00824338, 0.01126845, 0.01031788, 0.01281964, 0.01008166, 0.01664702, 0.00707868, 0.01007471, 0.01017841, 0.01172736, 0.00957612, 0.01768397, 0.00849342, 0.01131853, 0.01121329, 0.01214058, 0.01077346, 0.01979305, 0.00904718, 0.01183717, 0.01137811, 0.01350131, 0.01053468, 0.01903526, 0.00826976, 0.01131717, 0.01033633, 0.01291534, 0.01010383, 0.01682079, 0.00707604, 0.01011729, 0.01026248, 0.01176043, 0.00957897, 0.01776958, 0.00844532, 0.01126291, 0.01116522, 0.01214846, 0.0107581, 0.01971287, 0.0089692, 0.01180679, 0.01131762, 0.01349477, 0.01050774, 0.01903059, 0.00821256, 0.01125086, 0.01026969, 0.01289829, 0.01010134, 0.0167757, 0.00704587, 0.01004105, 0.01015176, 0.01175091, 0.00959076, 0.01775303, 0.0084031, 0.01124302, 0.0111632, 0.01206844, 0.01076666, 0.01988537, 0.00894265, 0.01179306, 0.01128599, 0.01341298, 0.01052507, 0.01911656, 0.00824516, 0.01126604, 0.01031334, 0.01282988, 0.01013736, 0.01684466, 0.0070773, 0.01008718, 0.01019167, 0.01171194, 0.00958421, 0.01786605, 0.00845198, 0.01122638, 0.01123038, 0.01208005, 0.01074589, 0.01993661, 0.00899194, 0.01175984, 0.01130839, 0.01340293, 0.01049174, 0.01914649, 0.00823745, 0.01123944, 0.01027716, 0.01280225, 0.01006281, 0.01687031, 0.00706401, 0.01005831, 0.01015273, 0.01171449, 0.00957838, 0.01792142, 0.00844043, 0.0112547, 0.01114814, 0.0120828, 0.01071921, 0.01994922, 0.00897065, 0.01175848, 0.01129694, 0.01334401, 0.0104877, 0.01919406, 0.0082181, 0.01127361, 0.01025597, 0.01280978, 0.01003844, 0.01688631, 0.00704458, 0.01005924, 0.01019266, 0.01167767, 0.00953837, 0.01786676, 0.00842394, 0.011234, 0.01115731, 0.01208799, 0.0107016, 0.01989817, 0.00900348, 0.01177339, 0.01132171, 0.01340673, 0.01047728, 0.01917407, 0.00822506, 0.01124863, 0.01027727, 0.01283839, 0.01002676, 0.01698669, 0.00705149, 0.01007297, 0.01016871, 0.01170959, 0.00953352, 0.01791369, 0.00846926, 0.01125087, 0.01113404, 0.01208766, 0.0107023, 0.02001863, 0.00898213, 0.01179796, 0.0112918, 0.01334877, 0.01047613, 0.01924507, 0.00825536, 0.01125243, 0.01026095, 0.01280565, 0.01002431, 0.01695057, 0.00708091, 0.01005494, 0.01015081, 0.01171311, 0.00959862, 0.01788798, 0.00845155, 0.01120718, 0.01113258, 0.01209167, 0.0107255, 0.01995422, 0.00899681, 0.01178537, 0.01129489, 0.01337803, 0.01048939, 0.0192075, 0.0082395, 0.01131011, 0.01027226, 0.01285336, 0.01008289, 0.01689612, 0.00706852, 0.01006985, 0.01012441, 0.01171596, 0.009595, 0.01792317, 0.00845911, 0.01120975, 0.01112412, 0.01206735, 0.01075792, 0.01982865, 0.00897806, 0.01175947, 0.01131373, 0.01337984, 0.0105037, 0.01900198, 0.00822631, 0.01119724, 0.01027989, 0.01279977, 0.01007407, 0.01685909, 0.00708694, 0.01009258, 0.01015548, 0.01167531, 0.00958227, 0.01787103, 0.00844884, 0.01121757, 0.01117468, 0.01204405, 0.01070442, 0.01993067, 0.00905308, 0.011833, 0.0113353, 0.01340456, 0.01048659, 0.01926872, 0.00830056, 0.01135118, 0.01031049, 0.01290382, 0.01007616, 0.01693218, 0.00712225, 0.01014675, 0.01018903, 0.01173249, 0.00960224, 0.01790319, 0.00849061, 0.0113079, 0.01114802, 0.01211402, 0.01072486, 0.01992312, 0.0090342, 0.01182353, 0.01134048, 0.01344828, 0.01048883, 0.01919959, 0.00828682, 0.01127455, 0.01029435, 0.01289572, 0.01006915, 0.01692727, 0.00713552, 0.01014093, 0.01017069, 0.01175424, 0.00960882, 0.01789646, 0.00851352, 0.0112386, 0.01115283, 0.01209595, 0.01071716, 0.02000266, 0.00910085, 0.01177976, 0.01132153, 0.0134099, 0.01047366, 0.01923393, 0.00832367, 0.01130683, 0.01031352, 0.01284829, 0.01007009, 0.0168589, 0.00714271, 0.01008474, 0.01017632, 0.01175201, 0.00958953, 0.01778715, 0.00854598, 0.01130195, 0.0111583, 0.01220063, 0.01065108, 0.02002053, 0.00913951, 0.01196521, 0.01133248, 0.01363861, 0.01047908, 0.01928628, 0.00844827, 0.01149601, 0.01023753, 0.01329157, 0.01013736, 0.01710646, 0.00727987, 0.01030361, 0.0101316739, 0.0125752417, 0.00973252, 0.01815035, 0.00875398, 0.01167643, 0.0111048203, 0.0129480874, 0.01078156, 0.02017089, 0.00922635, 0.01213173, 0.01126056, 0.01406609, 0.01058968, 0.01938729, 0.00847723, 0.01162315, 0.01018316, 0.01357888, 0.0101621, 0.01698859, 0.00728042, 0.0103272, 0.01005026, 0.01227772, 0.00959552, 0.01790876, 0.00870706, 0.01157156, 0.0110325, 0.01261074, 0.01074462, 0.01996747, 0.00919073, 0.01212098, 0.01127581, 0.01401147, 0.01056824, 0.01930482, 0.00841668, 0.01152869, 0.01018693, 0.01335216, 0.01018333, 0.01700703, 0.0072454, 0.01029705, 0.010074, 0.01199156, 0.0096083, 0.01784079, 0.00865126, 0.01156099, 0.01103778, 0.01237514, 0.01064694, 0.01979202, 0.00919915, 0.01206335, 0.01126236, 0.01381007, 0.01049588, 0.01916114, 0.00844057, 0.01145816, 0.010268, 0.01322003, 0.01010401, 0.01684454, 0.00724914, 0.01023275, 0.0102047, 0.01198232, 0.00959785, 0.01773734, 0.00857665, 0.01146316, 0.01121189, 0.01234742, 0.01072052, 0.01979212, 0.00911482, 0.01197588, 0.0114495, 0.01355999, 0.01056243, 0.01905685, 0.00837671, 0.01144495, 0.01036221, 0.01310709, 0.01018448, 0.01678396, 0.00715556, 0.01020774, 0.01020867, 0.01190957, 0.00961443, 0.01773903, 0.00851471, 0.01141353, 0.01123378, 0.01223502, 0.01079745, 0.01985567, 0.00896623, 0.01196124, 0.01148568, 0.01362501, 0.0106158, 0.019153, 0.00824954, 0.01141139, 0.01030092, 0.01304295, 0.01010875, 0.01702806, 0.00713237, 0.01017369, 0.0102357, 0.01178435, 0.00977178, 0.0180662, 0.0084683, 0.01139856, 0.01125008, 0.01215235, 0.01082901, 0.02007575, 0.00899373, 0.01188449, 0.01142932, 0.01352737, 0.0106005, 0.01917518, 0.00825952, 0.01134125, 0.01031946, 0.01296195, 0.01007816, 0.01676518, 0.00717841, 0.01019173, 0.01024056, 0.0117822, 0.00982552, 0.01792997, 0.00852061, 0.01137209, 0.01125233, 0.0121715, 0.01086339, 0.01996674, 0.00895621, 0.01188239, 0.01150231, 0.01351379, 0.01074143, 0.01911124, 0.00823713, 0.0113649, 0.01031449, 0.01301036, 0.01027422, 0.01668781, 0.00710336, 0.01016289, 0.01022891, 0.01184645, 0.00982627, 0.01773256, 0.00849901, 0.01142181, 0.01128441, 0.01209947, 0.01097181, 0.01982399, 0.00896487, 0.01202641, 0.01147006, 0.01346629, 0.01077244, 0.01889897, 0.00817254, 0.01149746, 0.0103438, 0.01309008, 0.01037408, 0.01669027, 0.00707413, 0.01030759, 0.0102775, 0.01185923, 0.00993823, 0.01774892, 0.0084586, 0.01143772, 0.01123696, 0.01213387, 0.0110318, 0.01973091, 0.00893921, 0.01194323, 0.01146816, 0.01332427, 0.01073431, 0.01905872, 0.0082193, 0.01138565, 0.01033492, 0.0129645, 0.01031889, 0.01678509, 0.0070915, 0.01024882, 0.01022737, 0.0117936, 0.00987607, 0.01772721, 0.00849011, 0.01138395, 0.0112461, 0.01213591, 0.01103887, 0.01978653, 0.00890713, 0.01195577, 0.01142525, 0.01331993, 0.01076207, 0.01903718, 0.00815128, 0.01136478, 0.01028924, 0.01304337, 0.0102978, 0.01674109, 0.00706489, 0.01021291, 0.01017917, 0.01184385, 0.00988141, 0.01780019, 0.00841517, 0.01136489, 0.01119878, 0.01219009, 0.01105867, 0.01982086, 0.00886899, 0.01188589, 0.01139565, 0.01345233, 0.0108344, 0.01897659, 0.00811047, 0.01135803, 0.01025545, 0.01305141, 0.01029925, 0.01673046, 0.00698153, 0.01021927, 0.01020698, 0.01186323, 0.00990771, 0.01784291, 0.00832035, 0.0113821, 0.01117385, 0.01221157, 0.01104361, 0.01986765, 0.00881164, 0.01200342, 0.01140805, 0.01346658, 0.01083866, 0.01906978, 0.00806099, 0.01145385, 0.01026533, 0.01309656, 0.01033826, 0.01673689, 0.00692977, 0.01036626, 0.01020301, 0.01193852, 0.00988656, 0.01784886, 0.00824167, 0.01155264, 0.01117438, 0.01221972, 0.01103563, 0.01993827, 0.00877656, 0.0120906, 0.0113687, 0.01353814, 0.01072216, 0.01914163, 0.00806251, 0.01154212, 0.01024438, 0.0130775, 0.01025362, 0.01685232, 0.00699241, 0.01035103, 0.01019335, 0.0119217, 0.00977817, 0.01790897, 0.0083377, 0.01156167, 0.01117287, 0.01231911, 0.01088841, 0.0198599, 0.00883881, 0.01204996, 0.01133801, 0.01350028, 0.01067731, 0.01906719, 0.00806692, 0.01146726, 0.01021846, 0.01298563, 0.01021071, 0.01679313, 0.00695427, 0.01029165, 0.01013928, 0.01186276, 0.0097856, 0.01784608, 0.00826491, 0.01143549, 0.01114085, 0.01216684, 0.01087978, 0.01986276, 0.00879547, 0.01202047, 0.01132824, 0.01340874, 0.01068577, 0.01914117, 0.00803348, 0.01144488, 0.01024391, 0.01293461, 0.01023576, 0.01677543, 0.00692403, 0.01022462, 0.0101644, 0.01182293, 0.00978204, 0.01786275, 0.00826807, 0.01134808, 0.01115689, 0.01216256, 0.01086053, 0.01985185, 0.0089855, 0.01198293, 0.01140444, 0.01345946, 0.01063989, 0.01914614, 0.00807772, 0.01137057, 0.01022358, 0.01300776, 0.01023666, 0.01681027, 0.00695489, 0.01018338, 0.01017981, 0.01185084, 0.00979136, 0.01784136, 0.00826954, 0.01136669, 0.01114271, 0.01224411, 0.01087492, 0.01984764, 0.00878846, 0.01198943, 0.01144606, 0.01353595, 0.01073845, 0.01903357, 0.00804767, 0.01141606, 0.01032197, 0.0130822, 0.0102802, 0.0167503, 0.00686735, 0.01020818, 0.0102657, 0.01189471, 0.00983774, 0.01784809, 0.00822452, 0.01133867, 0.01131427, 0.01227602, 0.01097583, 0.01981283, 0.0087447, 0.01194756, 0.01151971, 0.01352445, 0.01071372, 0.01902596, 0.0080093, 0.01141229, 0.01034596, 0.0130691, 0.01023945, 0.01686852, 0.00691464, 0.01025539, 0.01034478, 0.01193896, 0.0097616, 0.01788578, 0.00830696, 0.01146846, 0.0113665, 0.01232254, 0.01090367, 0.01985647, 0.00884923, 0.01203237, 0.01152563, 0.01358778, 0.01067664, 0.01912474, 0.00804617, 0.0114372, 0.01038953, 0.01309642, 0.01021994, 0.01677325, 0.00690072, 0.01023838, 0.01035016, 0.01195317, 0.00980587, 0.01785126, 0.00826388, 0.01143515, 0.01133165, 0.01232507, 0.01090921, 0.01983903, 0.00882496, 0.012044, 0.01151549, 0.01362715, 0.01070413, 0.01906054, 0.00804059, 0.01138788, 0.01039521, 0.01312047, 0.01015752, 0.01679938, 0.00688231, 0.01028402, 0.01034724, 0.01195683, 0.00973109, 0.01788766, 0.00826816, 0.01145249, 0.01135952, 0.01232913, 0.01086579, 0.01974799, 0.00878513, 0.01203174, 0.01152674, 0.01362863, 0.01064031, 0.01903462, 0.00802202, 0.01144069, 0.01034585, 0.01318871, 0.01015941, 0.01675788, 0.00686441, 0.01026407, 0.01028352, 0.01199904, 0.00972866, 0.0178176, 0.00828286, 0.011491, 0.01125246, 0.01236675, 0.01089381, 0.01987131, 0.00881474, 0.01206076, 0.0114325, 0.01367539, 0.01065837, 0.01909541, 0.00806269, 0.01144561, 0.01029445, 0.01318315, 0.01016471, 0.01683486, 0.00692639, 0.0102433, 0.01026127, 0.01201665, 0.00978318, 0.01794561, 0.00834242, 0.01150789, 0.01126506, 0.01238939, 0.01095298, 0.01998185, 0.00886064, 0.01214388, 0.01144341, 0.01368286, 0.01073936, 0.01919168, 0.00805608, 0.01149668, 0.01028365, 0.01317359, 0.01020599, 0.01690947, 0.00699212, 0.01034825, 0.01025624, 0.01203809, 0.00978162, 0.01800307, 0.00838112, 0.01155194, 0.01125593, 0.01239823, 0.01091765, 0.0199454, 0.00884466, 0.01215415, 0.0114611, 0.01362217, 0.01075253, 0.01926664, 0.00806025, 0.01158544, 0.01032154, 0.0132664, 0.01027517, 0.01699236, 0.00690229, 0.01033945, 0.01031087, 0.01208217, 0.00988026, 0.01813665, 0.00826383, 0.01155069, 0.0112906, 0.01242916, 0.01100194, 0.02018831, 0.00878364, 0.01210809, 0.0114485, 0.01368432, 0.01075068, 0.0192668, 0.00802769, 0.01141509, 0.01029635, 0.01326926, 0.01033055, 0.0169895, 0.00684761, 0.01031684, 0.01028055, 0.0120614, 0.00991116, 0.01804076, 0.00820092, 0.01154813, 0.01122653, 0.01238368, 0.01106477, 0.02001997, 0.00869326, 0.01217485, 0.01138531, 0.0135244, 0.01080805, 0.01929372, 0.00790918, 0.01150929, 0.01026176, 0.01311707, 0.01034605, 0.0168408, 0.00682773, 0.01032159, 0.01025916, 0.01197301, 0.00991639, 0.01785444, 0.00819214, 0.0115037, 0.01122732, 0.01230467, 0.01107865, 0.01990142, 0.0086857, 0.01213656, 0.01141935, 0.01353277, 0.01086287, 0.01913059, 0.00790789, 0.01149675, 0.01028309, 0.01317432, 0.01037088, 0.0167872, 0.00679108, 0.01027583, 0.01026229, 0.01198255, 0.00993326, 0.01776021, 0.00814132, 0.01144528, 0.0112261, 0.01231051, 0.01098502, 0.01978232, 0.00862054, 0.01202299, 0.01141025, 0.01354557, 0.01077714, 0.01892686, 0.0078779, 0.0114142, 0.01026913, 0.01308573, 0.01033949, 0.01671428, 0.00679523, 0.01026171, 0.01024961, 0.01196664, 0.00991252, 0.01779462, 0.00817482, 0.0114294, 0.01123061, 0.01228984, 0.0110078, 0.01977614, 0.0086579, 0.0120843, 0.01140616, 0.01347125, 0.0107772, 0.01891463, 0.00786173, 0.01143985, 0.01027595, 0.01312943, 0.01030227, 0.01660484, 0.0068252, 0.01030976, 0.01026743, 0.01194374, 0.0098612, 0.01771297, 0.00822013, 0.0114847, 0.01125813, 0.01233694, 0.01101314, 0.01988096, 0.00873444, 0.01208142, 0.01142966, 0.01352853, 0.01075994, 0.01913534, 0.00796055, 0.01143814, 0.01025759, 0.01311972, 0.01028827, 0.01678372, 0.00690861, 0.01034199, 0.01028035, 0.01205219, 0.00992049, 0.01786951, 0.00828407, 0.01154267, 0.01125634, 0.01243018, 0.01102816, 0.01989071, 0.00875202, 0.01214143, 0.01141677, 0.01357486, 0.01081558, 0.01912338, 0.0079827, 0.01147593, 0.01027279, 0.01318169, 0.01035886, 0.01678453, 0.00692395, 0.01033132, 0.01029428, 0.01208679, 0.00995839, 0.01778691, 0.00827849, 0.01150058, 0.01130192, 0.01241357, 0.01107721, 0.0198854, 0.00876287, 0.01213872, 0.01146117, 0.01364166, 0.01086848, 0.01912885, 0.00793806, 0.01148628, 0.01031663, 0.01328798, 0.01037379, 0.01678614, 0.00684731, 0.01034065, 0.01030959, 0.01215965, 0.00997141, 0.01787092, 0.00822483, 0.01148449, 0.01130359, 0.01243121, 0.01102829, 0.01983845, 0.00868997, 0.01209447, 0.0114693, 0.01359805, 0.010841, 0.01907774, 0.00792018, 0.01145198, 0.01031843, 0.0132128, 0.01038731, 0.01682492, 0.00682777, 0.01029859, 0.01031819, 0.0120904, 0.01001792, 0.01779307, 0.00815824, 0.01144646, 0.01129311, 0.01239526, 0.01113066, 0.01985516, 0.00861605, 0.0120636, 0.0114482, 0.01360076, 0.01091901, 0.01906464, 0.00786385, 0.01146781, 0.01028735, 0.01321237, 0.01042779, 0.0168159, 0.00680212, 0.01030818, 0.01026443, 0.01208829, 0.01002394, 0.01786533, 0.00816882, 0.01148452, 0.01126414, 0.01240135, 0.01118023, 0.01986606, 0.00858184, 0.01209702, 0.01144053, 0.01353706, 0.01096406, 0.01909082, 0.00783922, 0.01145149, 0.01029237, 0.01316512, 0.01041302, 0.01674123, 0.00679311, 0.01035924, 0.01027797, 0.01204578, 0.01000986, 0.01776211, 0.0081537, 0.01149156, 0.01131008, 0.01235469, 0.01112556, 0.01986567, 0.00862035, 0.01211788, 0.01144234, 0.01352643, 0.01087665, 0.01911034, 0.00788445, 0.01147128, 0.01031929, 0.01311746, 0.0103824, 0.01681299, 0.00677742, 0.01036472, 0.01031344, 0.01199294, 0.00994697, 0.01768558, 0.0081376, 0.01156572, 0.01129084, 0.0122725, 0.01106303, 0.01980839, 0.00860412, 0.01220917, 0.01143812, 0.01348401, 0.01085231, 0.0190142, 0.0078026, 0.01152666, 0.01025952, 0.01310907, 0.01032698, 0.01655519, 0.00671526, 0.01032019, 0.01025182, 0.01202063, 0.00992923, 0.01768034, 0.00813695, 0.01154809, 0.01120848, 0.01235319, 0.01105405, 0.0196405, 0.00856546, 0.01213052, 0.01139013, 0.01351261, 0.01085515, 0.01887883, 0.00781032, 0.01148297, 0.01025516, 0.01310591, 0.01032392, 0.01653137, 0.00672602, 0.01029283, 0.01029301, 0.01201423, 0.00989719, 0.01758827, 0.00811637, 0.01155361, 0.01129233, 0.01222168, 0.01097259, 0.01964418, 0.00861271, 0.01216991, 0.0114257, 0.01337997, 0.01081429, 0.0188374, 0.00784003, 0.01153307, 0.01029196, 0.01301842, 0.01031652, 0.01660207, 0.00676937, 0.01039862, 0.01031514, 0.01195009, 0.00989844, 0.01763723, 0.00812309, 0.01161675, 0.01128969, 0.01227121, 0.0110246, 0.01972329, 0.00859975, 0.01226034, 0.01145347, 0.01341996, 0.01080031, 0.01891584, 0.00780151, 0.01153228, 0.01026039, 0.01304981, 0.01028229, 0.01658472, 0.00668684, 0.01039125, 0.01030109, 0.01197522, 0.00992189, 0.01766954, 0.00801591, 0.01160376, 0.01121999, 0.01224699, 0.01102688, 0.01977232, 0.00852159, 0.01218911, 0.01135284, 0.01341499, 0.01085262, 0.01883377, 0.00781153, 0.01158313, 0.01025226, 0.01309807, 0.01033864, 0.01657441, 0.00671939, 0.01048522, 0.01023221, 0.01192688, 0.00993184, 0.01762724, 0.00805185, 0.01162607, 0.01119266, 0.01226407, 0.01107665, 0.01972095, 0.00858983, 0.0123096, 0.01135181, 0.01352028, 0.01085777, 0.01899512, 0.00781201, 0.0116138, 0.01022366, 0.01314652, 0.0102751, 0.0167024, 0.00670772, 0.01041799, 0.01015179, 0.01195582, 0.0098499, 0.01772118, 0.00801861, 0.01161336, 0.01108212, 0.01228127, 0.01097288, 0.01976282, 0.00848063, 0.0122453, 0.01125952, 0.01342426, 0.01078626, 0.01899095, 0.00769614, 0.01159634, 0.01015768, 0.01313285, 0.01029769, 0.01675109, 0.00661474, 0.01054705, 0.01014668, 0.01206639, 0.00992952, 0.01776208, 0.00798187, 0.01170641, 0.01112757, 0.01235319, 0.01105059, 0.01998392, 0.00850639, 0.01233426, 0.01122156, 0.01356706, 0.01091985, 0.0191193, 0.00769882, 0.01168127, 0.01010366, 0.01318827, 0.01040495, 0.01677578, 0.00661383, 0.01057355, 0.01008097, 0.0120451, 0.00990748, 0.01787692, 0.00796351, 0.01181337, 0.01112767, 0.0123075, 0.0109479, 0.02015942, 0.00845448, 0.0125618, 0.01140041, 0.01364815, 0.01084865, 0.01940347, 0.00770677, 0.01186024, 0.010206, 0.01338462, 0.01037874, 0.01699229, 0.00663592, 0.01069879, 0.01010057, 0.01222359, 0.01000997, 0.018064, 0.00795409, 0.0119044, 0.01111941, 0.01249658, 0.01117427, 0.02032162, 0.00849923, 0.01245523, 0.01133056, 0.01373371, 0.01091925, 0.01953682, 0.00770201, 0.01186435, 0.01027266, 0.01348247, 0.01039815, 0.01718509, 0.00665704, 0.01074403, 0.01019133, 0.01226734, 0.01004499, 0.01826472, 0.00798833, 0.01195602, 0.01110717, 0.01258432, 0.01116547, 0.02036714, 0.00850592, 0.01244226, 0.01129428, 0.01380241, 0.01087851, 0.01948961, 0.00775875, 0.0118886, 0.01019326, 0.01355439, 0.0104098, 0.01714578, 0.00667143, 0.01074336, 0.01019905, 0.01238371, 0.01001618, 0.01823977, 0.00796224, 0.01190576, 0.01115359, 0.01272282, 0.0111825, 0.02037559, 0.00846221, 0.01254189, 0.01133892, 0.01389721, 0.01094186, 0.01942832, 0.0077323, 0.01188814, 0.01019912, 0.01358507, 0.01041851, 0.01704652, 0.00670185, 0.01076431, 0.01005982, 0.01224962, 0.00998946, 0.01810875, 0.00804563, 0.01195821, 0.011148, 0.01244602, 0.01102154, 0.02019556, 0.00854357, 0.01250334, 0.01126198, 0.01384227, 0.01082354, 0.01943387, 0.00778376, 0.01188754, 0.01020142, 0.01341298, 0.01026492, 0.01708695, 0.00664019, 0.01061917, 0.01009595, 0.0122377, 0.00990525, 0.01833376, 0.00800696, 0.01196823, 0.01109308, 0.01256453, 0.01105018, 0.02053168, 0.0085362, 0.01270824, 0.01133334, 0.01375832, 0.01092435, 0.0195207, 0.00772847, 0.01211922, 0.01020383, 0.01348148, 0.01041877, 0.01720858, 0.00667231, 0.01081026, 0.01014853, 0.01232721, 0.01004312, 0.01817805, 0.00799985, 0.01192755, 0.01110768, 0.01260551, 0.01120321, 0.02008237, 0.00848075, 0.0125139, 0.01128796, 0.01377234, 0.01094187, 0.01931417, 0.00773392, 0.011863, 0.01020915, 0.01346549, 0.01035661, 0.01686849, 0.00664966, 0.01075209, 0.01016515, 0.01229762, 0.00996924, 0.01787743, 0.00797835, 0.01191089, 0.01116521, 0.01255131, 0.01108599, 0.01993842, 0.00851557, 0.01251419, 0.01133814, 0.01365922, 0.01088777, 0.01923848, 0.00773049, 0.01186051, 0.01023265, 0.01345329, 0.01037457, 0.01679776, 0.0066176, 0.01071612, 0.01019294, 0.01228963, 0.01001582, 0.01784284, 0.00794695, 0.01186663, 0.01117127, 0.01254916, 0.01121736, 0.02002435, 0.00849461, 0.01242801, 0.01136721, 0.01384386, 0.01098364, 0.01925814, 0.00770375, 0.01176978, 0.01025816, 0.0134501, 0.01043947, 0.01691828, 0.00661027, 0.0106311, 0.01019591, 0.01227646, 0.01006426, 0.01785484, 0.00792495, 0.01181753, 0.01119342, 0.01261911, 0.01119052, 0.02004355, 0.00842562, 0.01243519, 0.01134012, 0.01378347, 0.01097082, 0.01923824, 0.00766201, 0.01177693, 0.01025584, 0.01357653, 0.01046555, 0.01694085, 0.00659418, 0.01060847, 0.01020118, 0.0122959, 0.01008107, 0.01784844, 0.00789212, 0.01171762, 0.01117599, 0.01261233, 0.01125878, 0.01992754, 0.00842693, 0.01236203, 0.01137808, 0.01378798, 0.01095955, 0.01925029, 0.00765619, 0.01169784, 0.01026801, 0.01340778, 0.01046028, 0.01689754, 0.00661976, 0.01054891, 0.01020541, 0.01224588, 0.01007526, 0.01776909, 0.00794062, 0.01165333, 0.01113219, 0.01260952, 0.01129326, 0.01984091, 0.00849456, 0.01235381, 0.01127823, 0.01382346, 0.0109892, 0.01902742, 0.0077015, 0.01172969, 0.01019365, 0.01336423, 0.01043519, 0.01676239, 0.00663962, 0.0105963, 0.0101027, 0.01215229, 0.01000952, 0.01774753, 0.00797499, 0.01175981, 0.01111388, 0.01249513, 0.01120611, 0.01979173, 0.00850567, 0.01238563, 0.01126938, 0.01361136, 0.01096915, 0.01910876, 0.00773129, 0.01176252, 0.01018388, 0.01341349, 0.01042498, 0.01683171, 0.00665734, 0.01059785, 0.01011452, 0.01221912, 0.01005565, 0.01776627, 0.00794344, 0.01176321, 0.01109586, 0.01257844, 0.01122242, 0.01986552, 0.00846671, 0.01231305, 0.01127808, 0.01381699, 0.01100413, 0.01910924, 0.00767112, 0.01170296, 0.01018339, 0.01341714, 0.0104763, 0.01675334, 0.00660314, 0.0106053, 0.01010937, 0.01217864, 0.01012082, 0.01779457, 0.00792644, 0.01176986, 0.01107537, 0.0124709, 0.01128954, 0.01995952, 0.00846646, 0.01236721, 0.01129932, 0.01364394, 0.01106371, 0.01925345, 0.00769113, 0.01173043, 0.0102119, 0.01329084, 0.01040661, 0.01692996, 0.00662133, 0.01060706, 0.01013583, 0.01207194, 0.01008029, 0.01786348, 0.00792656, 0.01171778, 0.01105896, 0.01236216, 0.01121938, 0.01998693, 0.00853209, 0.01239764, 0.01129101, 0.01357748, 0.01105153, 0.01926292, 0.00768672, 0.01171512, 0.0101816, 0.01302157, 0.01051681, 0.01687405, 0.00660445, 0.01059297, 0.01012727, 0.01211281, 0.01013475, 0.01784778, 0.00791239, 0.01165043, 0.01112627, 0.01237359, 0.01130211, 0.0199715, 0.00847966, 0.01232932, 0.01125557, 0.01352005, 0.01103575, 0.01918018, 0.00770173, 0.01167748, 0.01016629, 0.01316069, 0.01052056, 0.01681606, 0.00658442, 0.01054664, 0.01010782, 0.01206322, 0.01012935, 0.01772428, 0.00790814, 0.01166854, 0.01109229, 0.0123431, 0.0113031, 0.01980415, 0.00845338, 0.01228403, 0.01127631, 0.01351613, 0.01103666, 0.01905129, 0.00764389, 0.01161926, 0.01016073, 0.01314887, 0.01050577, 0.0168073, 0.00656065, 0.01042651, 0.0101059, 0.01197418, 0.0101053, 0.01774202, 0.00792982, 0.01160151, 0.01108001, 0.01227416, 0.01131179, 0.01985895, 0.00849657, 0.01216953, 0.01128544, 0.01344903, 0.01108631, 0.01898806, 0.0076856, 0.01169393, 0.01017025, 0.01311338, 0.01054229, 0.01671338, 0.00658968, 0.01051301, 0.01011544, 0.01200442, 0.01017633, 0.01768588, 0.00789242, 0.01159689, 0.01109432, 0.01233504, 0.01137349, 0.01985038, 0.00846456, 0.01230378, 0.0112807, 0.01349077, 0.01112271, 0.01908378, 0.00765009, 0.0116794, 0.01014741, 0.01314253, 0.01061853, 0.01663826, 0.00651861, 0.0105119, 0.01007696, 0.01197781, 0.01022152, 0.01758108, 0.00781131, 0.01165373, 0.01109821, 0.01237121, 0.01146131, 0.01960768, 0.00838491, 0.01231074, 0.01124525, 0.0135684, 0.01115375, 0.01877869, 0.00757651, 0.01169293, 0.01010772, 0.01311189, 0.01063448, 0.01654609, 0.00647935, 0.01052107, 0.01005079, 0.01191463, 0.01018784, 0.01752189, 0.00779325, 0.01162656, 0.01104295, 0.01226256, 0.01140518, 0.01972708, 0.00840816, 0.01228252, 0.0112099, 0.01350635, 0.01117031, 0.01889272, 0.0076082, 0.01173832, 0.01013922, 0.0132578, 0.01065872, 0.01656075, 0.00652151, 0.0106083, 0.0101659, 0.01207648, 0.01028926, 0.01759656, 0.00784023, 0.01174864, 0.01109444, 0.01227883, 0.01131765, 0.01979731, 0.00847995, 0.01237944, 0.01128713, 0.01342424, 0.01113163, 0.01898797, 0.00761078, 0.01170584, 0.01010818, 0.01314917, 0.01059252, 0.01651197, 0.00647574, 0.01055417, 0.01005468, 0.01199023, 0.01018168, 0.0175176, 0.00782947, 0.01177147, 0.01101761, 0.01230033, 0.01140185, 0.01971963, 0.00841545, 0.01240248, 0.01124244, 0.01348912, 0.01115752, 0.01897975, 0.00762359, 0.01170111, 0.01012373, 0.01309877, 0.01060664, 0.01663531, 0.00649938, 0.01061368, 0.01009571, 0.01195841, 0.01016744, 0.01763653, 0.00782549, 0.01171997, 0.01105868, 0.01231669, 0.01134908, 0.01980425, 0.00840283, 0.01236474, 0.01123437, 0.01348145, 0.0111376, 0.01903718, 0.0075665, 0.01174094, 0.01013343, 0.01308226, 0.0105627, 0.01667585, 0.00649576, 0.01061849, 0.01012232, 0.01191625, 0.01016577, 0.01756359, 0.00779247, 0.01173314, 0.01108791, 0.01223188, 0.01136289, 0.01964733, 0.00841903, 0.01234133, 0.01126632, 0.01338577, 0.01105396, 0.01887374, 0.00758805, 0.01178357, 0.01015228, 0.01301074, 0.01055556, 0.01658131, 0.0065096, 0.01059844, 0.01007209, 0.01186823, 0.01011879, 0.01757937, 0.00783558, 0.01169303, 0.01105008, 0.01216524, 0.01128622, 0.01965322, 0.0084194, 0.01232198, 0.0111941, 0.01331714, 0.01108786, 0.01881004, 0.00756989, 0.01170827, 0.0100648, 0.01299112, 0.01054384, 0.01658086, 0.00648837, 0.01050822, 0.01002879, 0.01187103, 0.01013864, 0.01756239, 0.00780336, 0.01159933, 0.01096009, 0.01219484, 0.01134761, 0.01975377, 0.00842179, 0.0122847, 0.01112903, 0.01337112, 0.01115503, 0.01883834, 0.0075971, 0.01171093, 0.01004611, 0.01300791, 0.01057954, 0.01659286, 0.00650994, 0.01053341, 0.00999206, 0.01188519, 0.01017991, 0.01749686, 0.00781879, 0.01166068, 0.01095943, 0.01215757, 0.01137469, 0.01970187, 0.00841787, 0.01231882, 0.01116882, 0.01330928, 0.01111349, 0.01893822, 0.00761139, 0.01169696, 0.01003817, 0.01296015, 0.01057046, 0.01658347, 0.00650111, 0.01056275, 0.01000274, 0.01182046, 0.01012734, 0.01756457, 0.00786087, 0.01167919, 0.01089774, 0.01207329, 0.0112919, 0.01972388, 0.0084614, 0.01233989, 0.01106379, 0.01320218, 0.01102951, 0.0189647, 0.0076254, 0.01169584, 0.00995989, 0.01297368, 0.01056685, 0.01670675, 0.00654877, 0.01046679, 0.00991104, 0.01170656, 0.01006146, 0.0176446, 0.00787493, 0.01158158, 0.01086798, 0.01203984, 0.01122267, 0.01976372, 0.00843751, 0.01224215, 0.01103173, 0.01315918, 0.011001, 0.01901791, 0.00760706, 0.01165109, 0.00994666, 0.01287158, 0.01047974, 0.0166397, 0.00652082, 0.01048274, 0.00989834, 0.0117342, 0.01008718, 0.01756826, 0.00783831, 0.01163875, 0.01084409, 0.01208743, 0.01124944, 0.01981975, 0.00848194, 0.01231032, 0.01100681, 0.01322804, 0.01100188, 0.01902224, 0.00762624, 0.01168285, 0.00993331, 0.01287337, 0.0105025, 0.01672274, 0.00654669, 0.01052197, 0.00990055, 0.01173391, 0.01007948, 0.01766883, 0.00788721, 0.01167379, 0.01086308, 0.01206392, 0.01125568, 0.01985632, 0.00851027, 0.01228903, 0.01103927, 0.01324055, 0.01101196, 0.01903447, 0.00768689, 0.01170026, 0.00995729, 0.01292812, 0.01045532, 0.01673228, 0.0065616, 0.01058582, 0.00994782, 0.01175749, 0.01003538, 0.01771507, 0.0078923, 0.01169226, 0.01089059, 0.0120785, 0.0112192, 0.01980658, 0.00850329, 0.01233104, 0.01104804, 0.01324904, 0.01098219, 0.01905057, 0.00767481, 0.01172001, 0.00999268, 0.01292415, 0.0104412, 0.01676195, 0.00657377, 0.01054911, 0.00993867, 0.01172756, 0.01004045, 0.01763058, 0.00790491, 0.01166115, 0.0108971, 0.01207826, 0.01121025, 0.019888, 0.0085384, 0.01232958, 0.01104689, 0.01324494, 0.0109506, 0.01905674, 0.00768364, 0.01170988, 0.00997207, 0.01290338, 0.01039889, 0.01667099, 0.00660929, 0.01056407, 0.00993428, 0.01176055, 0.0099944, 0.01764232, 0.00794241, 0.01170905, 0.01088302, 0.01210397, 0.01116735, 0.01981791, 0.00855577, 0.01239318, 0.01102885, 0.01319177, 0.01089451, 0.01902852, 0.00770252, 0.01172742, 0.00992595, 0.01288832, 0.01037582, 0.01663772, 0.00659342, 0.01058218, 0.00990745, 0.01176186, 0.00998083, 0.01767826, 0.00796638, 0.01167946, 0.01085636, 0.01209694, 0.01118459, 0.01970989, 0.00858606, 0.01234089, 0.01105318, 0.01320975, 0.01094019, 0.01890885, 0.00771732, 0.01169827, 0.0099446, 0.01289599, 0.01037042, 0.01655278, 0.00661993, 0.01052649, 0.00994206, 0.01171714, 0.00999958, 0.01761972, 0.00798635, 0.01171621, 0.01081623, 0.01208823, 0.01111933, 0.01965432, 0.00860042, 0.01234237, 0.011, 0.01328003, 0.01087347, 0.01892482, 0.00772878, 0.01171985, 0.00991911, 0.01293376, 0.0103373, 0.01657495, 0.00664405, 0.01051551, 0.00991542, 0.01178338, 0.00994034, 0.01754803, 0.00799951, 0.01164584, 0.01087606, 0.01208794, 0.01109566, 0.01967069, 0.00861201, 0.01233415, 0.01097989, 0.01322, 0.01083163, 0.01890022, 0.00775794, 0.01168262, 0.00990714, 0.01288268, 0.01035675, 0.01653104, 0.0066591, 0.01050607, 0.00990771, 0.01172292, 0.00993139, 0.01752499, 0.00802829, 0.01161588, 0.01082824, 0.01203215, 0.01110668, 0.01964551, 0.00861537, 0.01230714, 0.01101396, 0.0132166, 0.01086923, 0.01889043, 0.00779608, 0.01169764, 0.00995027, 0.01284986, 0.0103459, 0.01650725, 0.00666304, 0.01054575, 0.00992485, 0.01173338, 0.00992555, 0.01756606, 0.00801871, 0.01164534, 0.01082341, 0.01205665, 0.01107956, 0.01962738, 0.00863117, 0.01222666, 0.01098233, 0.01318797, 0.01085487, 0.01877991, 0.00769894, 0.01164815, 0.00991962, 0.01285734, 0.01035337, 0.01649413, 0.00660414, 0.01048281, 0.00993582, 0.01168968, 0.00994706, 0.01752986, 0.00799225, 0.01161151, 0.01085597, 0.01203719, 0.01108266, 0.01961685, 0.00858708, 0.01227415, 0.01097579, 0.01316281, 0.01080808, 0.01889252, 0.00774679, 0.01166482, 0.00993436, 0.01288734, 0.0102999, 0.0165819, 0.00667613, 0.01046099, 0.00990254, 0.01167998, 0.00989687, 0.01754328, 0.00805417, 0.01158211, 0.01081218, 0.01201094, 0.01103031, 0.01971013, 0.00867077, 0.0122349, 0.01097724, 0.01318642, 0.01081815, 0.01889743, 0.00777909, 0.01163773, 0.00990523, 0.01283482, 0.01031069, 0.01662307, 0.00666403, 0.01046025, 0.00990915, 0.01168988, 0.00987696, 0.0176945, 0.00801034, 0.01160032, 0.01079411, 0.01202398, 0.01097742, 0.01978717, 0.00867675, 0.01225307, 0.01095318, 0.01311053, 0.01076986, 0.01906857, 0.00778061, 0.0116432, 0.00988008, 0.01275655, 0.01026205, 0.01666024, 0.00662329, 0.01044266, 0.00984347, 0.0116125, 0.00984861, 0.0175952, 0.00798548, 0.01155265, 0.01076846, 0.0119109, 0.01095257, 0.01976372, 0.00864519, 0.01226941, 0.01091831, 0.01299706, 0.010727, 0.01896174, 0.00776349, 0.01160595, 0.0098601, 0.012733, 0.01024773, 0.01660933, 0.00664318, 0.01046632, 0.00982362, 0.01156624, 0.00980687, 0.01761609, 0.0079678, 0.01157772, 0.01075168, 0.01188202, 0.01097078, 0.01980043, 0.00863725, 0.0122517, 0.01093043, 0.01299268, 0.01072689, 0.01900248, 0.00774971, 0.01167938, 0.00991156, 0.01275608, 0.01026698, 0.01673514, 0.00664284, 0.01049134, 0.00985935, 0.0115704, 0.00984693, 0.01765713, 0.00801071, 0.01157388, 0.01076242, 0.01193273, 0.01100686, 0.01978195, 0.00864642, 0.01220201, 0.01092177, 0.01305609, 0.01079344, 0.0189992, 0.00773587, 0.01164557, 0.00987161, 0.01276793, 0.01030718, 0.01666476, 0.00663619, 0.01048317, 0.00984707, 0.01160806, 0.00984594, 0.0176745, 0.00799328, 0.01161673, 0.01077001, 0.01194813, 0.0109989, 0.01986737, 0.00862799, 0.0122464, 0.01095067, 0.01305705, 0.0107661, 0.01903372, 0.00776064, 0.01162752, 0.00989782, 0.01272655, 0.01029839, 0.01666878, 0.00662358, 0.01044738, 0.00984004, 0.01157238, 0.00986933, 0.01765635, 0.00798327, 0.01156401, 0.01075607, 0.01191767, 0.01102042, 0.01980217, 0.00860708, 0.01224216, 0.01090171, 0.01298211, 0.01078563, 0.01905409, 0.00771869, 0.0116521, 0.0098639, 0.01269893, 0.01031608, 0.01665457, 0.00658263, 0.01042076, 0.00981033, 0.01155752, 0.00987161, 0.01765799, 0.0079586, 0.01154084, 0.0107137, 0.0119094, 0.01100578, 0.01986197, 0.00859543, 0.0122437, 0.01087883, 0.01301164, 0.01078675, 0.01909235, 0.00770258, 0.01162226, 0.00983717, 0.0126531, 0.01022714, 0.01671737, 0.00657353, 0.01046553, 0.00975185, 0.01150075, 0.0098095, 0.01775992, 0.00791772, 0.01156892, 0.01070344, 0.0118381, 0.01094609, 0.01987079, 0.00855716, 0.01228017, 0.01092243, 0.01297619, 0.01074212, 0.01905895, 0.00766535, 0.01161127, 0.00986244, 0.01271481, 0.01022009, 0.01681061, 0.00657254, 0.01053266, 0.00982731, 0.01160052, 0.00985838, 0.01784879, 0.00797533, 0.01167023, 0.01074, 0.01193237, 0.01100675, 0.02010051, 0.00861299, 0.01233923, 0.01096743, 0.01308553, 0.01081399, 0.0192812, 0.00771812, 0.01168268, 0.00990257, 0.01271087, 0.01027003, 0.01689062, 0.00658372, 0.01048613, 0.00980907, 0.01152544, 0.00988348, 0.01787534, 0.00794139, 0.01165407, 0.01073947, 0.01191653, 0.01100651, 0.02005241, 0.00857916, 0.01228211, 0.01092225, 0.01307662, 0.01079463, 0.01925544, 0.00769996, 0.01170416, 0.00988026, 0.0127235, 0.01030315, 0.01696132, 0.00656799, 0.01051603, 0.00981003, 0.01158866, 0.00988171, 0.01789169, 0.00794902, 0.01160832, 0.01075928, 0.01195246, 0.01099177, 0.02011294, 0.00856274, 0.01226632, 0.01093613, 0.01308377, 0.01076321, 0.01924809, 0.00769392, 0.01160305, 0.00987898, 0.01272962, 0.01027351, 0.01687745, 0.00656416, 0.0104054, 0.00977021, 0.01155221, 0.00985885, 0.01789547, 0.00795718, 0.01153068, 0.01067173, 0.01194495, 0.0110246, 0.02007433, 0.00860058, 0.01219576, 0.01087016, 0.01298998, 0.01085738, 0.01917548, 0.0076875, 0.01149153, 0.00983098, 0.0127558, 0.01034499, 0.0168498, 0.00655271, 0.01040839, 0.00980583, 0.01154736, 0.00992803, 0.01786567, 0.0079334, 0.0115621, 0.01075576, 0.01184809, 0.0110451, 0.02002711, 0.00855994, 0.01223642, 0.01091786, 0.01293539, 0.01084323, 0.01915502, 0.00767969, 0.01159387, 0.00985186, 0.01259682, 0.0103367, 0.0168926, 0.00656153, 0.0104483, 0.00983196, 0.01146223, 0.00992756, 0.01787268, 0.00791896, 0.01156211, 0.01073692, 0.01177036, 0.01105177, 0.02003408, 0.00858883, 0.01225091, 0.01089242, 0.0128961, 0.0108695, 0.01919682, 0.00771136, 0.01160633, 0.00989473, 0.01256371, 0.01032596, 0.0168017, 0.00654453, 0.01044057, 0.00979518, 0.01143882, 0.00987112, 0.01780749, 0.00790539, 0.01155427, 0.0107419, 0.011775, 0.01095626, 0.02005763, 0.00861083, 0.01225103, 0.01085934, 0.01284417, 0.01079727, 0.01915584, 0.00767316, 0.01157038, 0.00981464, 0.01251022, 0.01027037, 0.01675553, 0.00654481, 0.0103818, 0.00978067, 0.01137389, 0.00983184, 0.017825, 0.00791338, 0.01152105, 0.01067297, 0.0116798, 0.01090926, 0.01983399, 0.008604, 0.01207681, 0.01084199, 0.01272685, 0.01080311, 0.01899187, 0.00764186, 0.01145733, 0.0097594, 0.01250079, 0.01031421, 0.01681365, 0.00651941, 0.01033922, 0.00975166, 0.01135485, 0.00985409, 0.017783, 0.00789504, 0.01143894, 0.01064591, 0.01179234, 0.01112993, 0.01996569, 0.00852685, 0.01208677, 0.01079406, 0.01288197, 0.01089534, 0.01913381, 0.00763287, 0.01148655, 0.00971366, 0.01258619, 0.01049484, 0.01679194, 0.00649476, 0.0103625, 0.00972696, 0.01141491, 0.00998233, 0.01780731, 0.00788807, 0.01144168, 0.01065026, 0.01177804, 0.01112683, 0.01994108, 0.00854431, 0.01211998, 0.01079073, 0.01284671, 0.01093598, 0.01907915, 0.00762784, 0.01150897, 0.00972743, 0.01251581, 0.01040733, 0.01674053, 0.00649261, 0.01030065, 0.00972122, 0.01140484, 0.00991496, 0.01771395, 0.00790817, 0.01142958, 0.01060686, 0.01173309, 0.01107657, 0.01984898, 0.00854751, 0.01207946, 0.0107351, 0.01278262, 0.01083641, 0.01908644, 0.00762659, 0.01143594, 0.00969026, 0.01245586, 0.01032002, 0.01672387, 0.00650888, 0.01025479, 0.0096791, 0.01134138, 0.00984143, 0.01761422, 0.00788464, 0.01132465, 0.01053187, 0.01163425, 0.01100771, 0.0197876, 0.00853125, 0.01195669, 0.01066057, 0.01267573, 0.01082962, 0.01902894, 0.00759792, 0.01140259, 0.00961765, 0.01239546, 0.0103491, 0.01672588, 0.00648022, 0.01029223, 0.00964317, 0.0113709, 0.00985549, 0.01768095, 0.00787077, 0.01143256, 0.01055928, 0.01173682, 0.01105767, 0.01982399, 0.00845234, 0.01211106, 0.01066929, 0.0127462, 0.01085958, 0.01875691, 0.00759912, 0.01143549, 0.00969132, 0.01245712, 0.01035764, 0.01673882, 0.00646708, 0.01027456, 0.00969, 0.01128357, 0.00988205, 0.01774403, 0.00789747, 0.01139799, 0.01050622, 0.01157692, 0.0109404, 0.01980127, 0.00856441, 0.01198047, 0.01064776, 0.01273973, 0.01083292, 0.01917781, 0.00758899, 0.01147294, 0.00964097, 0.01250038, 0.01032184, 0.01683138, 0.00654233, 0.01030657, 0.00965236, 0.01144662, 0.00979208, 0.01754097, 0.007945, 0.01141508, 0.01052984, 0.01175142, 0.01096159, 0.01981775, 0.00859858, 0.01208668, 0.01056964, 0.01282004, 0.01072753, 0.01899911, 0.00766596, 0.01141169, 0.00957657, 0.01252275, 0.01015996, 0.01660094, 0.00655221, 0.01025389, 0.00960673, 0.0113972, 0.00981472, 0.01773786, 0.00796915, 0.01141217, 0.01051102, 0.01174761, 0.01093516, 0.01988511, 0.00860796, 0.01200021, 0.01062951, 0.01286897, 0.01075206, 0.01901533, 0.00764502, 0.01144313, 0.00960302, 0.01253623, 0.01027953, 0.01664481, 0.00654463, 0.01028404, 0.00962155, 0.01139746, 0.00980506, 0.01763929, 0.0079538, 0.01136589, 0.01048972, 0.01174945, 0.01095791, 0.01980875, 0.00860328, 0.01199756, 0.01060733, 0.01287268, 0.01070873, 0.0190086, 0.00769613, 0.0114205, 0.00958046, 0.01254158, 0.01022951, 0.01660648, 0.00656558, 0.01021962, 0.00962521, 0.01141462, 0.00978727, 0.01754754, 0.00796727, 0.01129742, 0.01049286, 0.01178545, 0.01091947, 0.01964307, 0.00856523, 0.01194606, 0.01065531, 0.01290483, 0.01073828, 0.01883921, 0.00762855, 0.01138148, 0.00960499, 0.01257795, 0.01028124, 0.01659806, 0.0065327, 0.01023083, 0.00963472, 0.01143474, 0.00980309, 0.01754936, 0.0079434, 0.01127418, 0.01054111, 0.01180037, 0.01093656, 0.01962033, 0.00856336, 0.01195463, 0.01066359, 0.01290455, 0.01075334, 0.01873563, 0.00761476, 0.01135791, 0.00961197, 0.01252688, 0.0102551, 0.01648027, 0.00651351, 0.01021649, 0.00965582, 0.01143519, 0.00979005, 0.01747016, 0.00791056, 0.0113081, 0.01053808, 0.01176605, 0.0109212, 0.01964438, 0.0085056, 0.0119243, 0.01064758, 0.0128392, 0.01070505, 0.01883688, 0.00762133, 0.01141066, 0.0096297, 0.01247629, 0.01022561, 0.01658368, 0.00651487, 0.01025226, 0.00967213, 0.01141586, 0.00978842, 0.01756952, 0.00797578, 0.01133154, 0.01055333, 0.0117528, 0.01091366, 0.01973641, 0.00851338, 0.01198296, 0.01066616, 0.01285234, 0.01072172, 0.0188494, 0.0075976, 0.01140998, 0.0096242, 0.01249681, 0.01025855, 0.01659891, 0.00651312, 0.0102024, 0.00965969, 0.01142458, 0.00976965, 0.01760492, 0.00792045, 0.01128989, 0.01053406, 0.01173258, 0.01091333, 0.01970103, 0.00852511, 0.01198329, 0.01065711, 0.01281611, 0.01071858, 0.01883623, 0.00760647, 0.01139447, 0.00963275, 0.01249635, 0.0102409, 0.01657637, 0.00651673, 0.01028411, 0.00966172, 0.0114021, 0.00978845, 0.01764675, 0.00789551, 0.01138201, 0.01057319, 0.01174784, 0.0108929, 0.01967699, 0.00848434, 0.01206597, 0.01066198, 0.01285555, 0.01066082, 0.01879556, 0.0075806, 0.01139321, 0.00960854, 0.01249242, 0.01022405, 0.01659513, 0.00654151, 0.01026956, 0.00967681, 0.01141498, 0.00975897, 0.01765172, 0.00794429, 0.01136795, 0.01057102, 0.01172973, 0.01089306, 0.01982734, 0.00852275, 0.01197555, 0.01065466, 0.01281904, 0.01065238, 0.01893148, 0.0076173, 0.01135016, 0.0096151, 0.01244139, 0.01020322, 0.01664533, 0.00654573, 0.01016986, 0.00961269, 0.01138088, 0.00973489, 0.01766315, 0.00794818, 0.01130461, 0.01053766, 0.011721, 0.01081166, 0.01976096, 0.00848531, 0.01204385, 0.0106095, 0.01281651, 0.01064748, 0.01885044, 0.00761495, 0.0114214, 0.00966933, 0.01245415, 0.01016793, 0.01670822, 0.00656518, 0.01027263, 0.00966321, 0.01136596, 0.0096999, 0.0177504, 0.0079306, 0.01141074, 0.0105928, 0.01173457, 0.0108138, 0.01994118, 0.00851494, 0.01204061, 0.01072412, 0.01290018, 0.01063818, 0.01908552, 0.0076368, 0.01144313, 0.0097103, 0.01251844, 0.01014083, 0.01672511, 0.00653256, 0.01029387, 0.00972922, 0.01144024, 0.00970426, 0.01770278, 0.00788848, 0.01142637, 0.01063871, 0.01180446, 0.01082775, 0.01990753, 0.00847664, 0.01204538, 0.01073625, 0.01283039, 0.0105885, 0.01902312, 0.0076224, 0.01144306, 0.00966607, 0.01247656, 0.01010286, 0.01670051, 0.00649654, 0.01032855, 0.00967077, 0.0114594, 0.00966839, 0.01761354, 0.00786692, 0.01145492, 0.01057158, 0.01182633, 0.01078441, 0.01979887, 0.00840554, 0.01212568, 0.01072598, 0.01287028, 0.01057754, 0.01896286, 0.00758115, 0.01153698, 0.00968862, 0.01251011, 0.01010461, 0.01665225, 0.00650112, 0.01038139, 0.00973043, 0.01143602, 0.00968953, 0.01767891, 0.00792345, 0.01146958, 0.01063246, 0.01177379, 0.01081331, 0.01989498, 0.00848089, 0.01217092, 0.01078839, 0.01286139, 0.01061085, 0.0189943, 0.00755285, 0.0115482, 0.00973754, 0.01249838, 0.01012917, 0.01667387, 0.00650928, 0.01033781, 0.00972433, 0.01134708, 0.00970336, 0.01762731, 0.00792063, 0.01144579, 0.01066881, 0.01178218, 0.01084088, 0.01985142, 0.00849434, 0.01211502, 0.01079764, 0.01288768, 0.01067062, 0.01908204, 0.0076066, 0.01151247, 0.00975592, 0.01250047, 0.01020182, 0.01672008, 0.00651684, 0.01028612, 0.00973466, 0.01136871, 0.00970941, 0.01768747, 0.00791999, 0.01137672, 0.01061545, 0.01170931, 0.01083828, 0.01985595, 0.00850156, 0.01196854, 0.01073472, 0.01281948, 0.01067684, 0.01908997, 0.0075908, 0.01142252, 0.00973695, 0.01245235, 0.01015376, 0.01671335, 0.00650871, 0.01031678, 0.00972074, 0.01137977, 0.00972684, 0.01773323, 0.00793997, 0.01142031, 0.01063892, 0.01176776, 0.01087534, 0.02001177, 0.00851997, 0.01207217, 0.01075675, 0.01292905, 0.01067648, 0.0191511, 0.00763111, 0.0114236, 0.00971921, 0.01252245, 0.01018822, 0.01672225, 0.00653648, 0.0102722, 0.00974535, 0.01147044, 0.00972948, 0.01775951, 0.0079178, 0.01139255, 0.01068789, 0.01182849, 0.01086874, 0.01995159, 0.00846781, 0.01194061, 0.01079809, 0.01298046, 0.0107027, 0.01908274, 0.00755512, 0.01133853, 0.00973545, 0.01251549, 0.01021021, 0.01676535, 0.00645108, 0.01019102, 0.00975815, 0.01140726, 0.00977751, 0.01773031, 0.00786737, 0.01135205, 0.01065564, 0.01185515, 0.01090273, 0.01991174, 0.00844438, 0.01192649, 0.01075875, 0.01289837, 0.01071872, 0.01901776, 0.00754141, 0.01132785, 0.00970215, 0.01252002, 0.01020061, 0.01667114, 0.00646213, 0.0101848, 0.00973229, 0.01139779, 0.00974256, 0.01763119, 0.00783202, 0.01122071, 0.010607, 0.01177226, 0.01089155, 0.01981232, 0.008396, 0.01187808, 0.01071509, 0.01286538, 0.01067128, 0.01896499, 0.00753881, 0.01128267, 0.00969115, 0.01243767, 0.01018492, 0.01662569, 0.00646543, 0.01017967, 0.00970958, 0.0113555, 0.00974679, 0.01759912, 0.00784501, 0.01130078, 0.01059259, 0.01176439, 0.01084288, 0.01979952, 0.00843021, 0.01192166, 0.01072881, 0.01289099, 0.0106637, 0.01909222, 0.00756669, 0.01134934, 0.00971147, 0.01250303, 0.01020803, 0.01675346, 0.00647492, 0.01018467, 0.0097452, 0.01140693, 0.00973573, 0.01765685, 0.0078652, 0.01130001, 0.01058331, 0.01179408, 0.01086374, 0.01988187, 0.00841904, 0.01194571, 0.01073612, 0.01291371, 0.0107145, 0.01905483, 0.00752644, 0.01134298, 0.00968591, 0.01253269, 0.01024003, 0.01671135, 0.00642281, 0.01019846, 0.00973042, 0.01144469, 0.00972986, 0.01762755, 0.00779742, 0.01133574, 0.01057782, 0.0117536, 0.01084077, 0.0198194, 0.0083587, 0.0119567, 0.01075359, 0.01288303, 0.01068606, 0.01897053, 0.00748219, 0.01133975, 0.00974259, 0.01251992, 0.01021394, 0.01666414, 0.00638479, 0.01021833, 0.00973801, 0.01142978, 0.0097591, 0.01762511, 0.00778936, 0.01128037, 0.0106201, 0.01179954, 0.01087354, 0.01980563, 0.00837892, 0.01193298, 0.01075162, 0.01290119, 0.01069915, 0.01893558, 0.00744129, 0.01131336, 0.0096927, 0.01253739, 0.01022468, 0.01665373, 0.0063955, 0.01015595, 0.00972035, 0.01143837, 0.0097533, 0.01764854, 0.00780812, 0.01128819, 0.01061461, 0.0117894, 0.01090057, 0.0197729, 0.00837209, 0.01193102, 0.01074437, 0.01292156, 0.01070693, 0.01898965, 0.00747237, 0.01137822, 0.00973207, 0.01252794, 0.010242, 0.01667669, 0.00639314, 0.01020627, 0.00972575, 0.01144785, 0.00975296, 0.01760996, 0.0078064, 0.01127026, 0.01059248, 0.01179772, 0.01086683, 0.01979215, 0.00838914, 0.01193432, 0.01075064, 0.01291482, 0.01070071, 0.01901462, 0.00748076, 0.01134358, 0.0097354, 0.01253554, 0.01021414, 0.01663303, 0.00638143, 0.0101982, 0.00972861, 0.01145084, 0.00975635, 0.01759337, 0.00779976, 0.01131682, 0.01060893, 0.01182667, 0.01080487, 0.01983559, 0.00837112, 0.01193629, 0.01076037, 0.01287952, 0.01064228, 0.01895605, 0.00748257, 0.01134376, 0.00971418, 0.01251517, 0.01016869, 0.01666741, 0.00639995, 0.01022688, 0.0097228, 0.01144558, 0.00970987, 0.01766334, 0.00779322, 0.01127249, 0.01057635, 0.01177633, 0.01083326, 0.01983891, 0.00835749, 0.0119095, 0.01073511, 0.01290706, 0.01065471, 0.01901262, 0.00745065, 0.01129526, 0.00970743, 0.01250896, 0.01015579, 0.01662456, 0.00638489, 0.01015498, 0.0097028, 0.01145834, 0.00976228, 0.01751396, 0.00776461, 0.01124919, 0.0105904, 0.01183097, 0.01088134, 0.01977968, 0.00834813, 0.01192763, 0.01074888, 0.01292235, 0.01069251, 0.019014, 0.00745656, 0.01134114, 0.00972508, 0.01252326, 0.01017874, 0.01661103, 0.00638077, 0.01017264, 0.00971023, 0.01140147, 0.00973677, 0.01761226, 0.00777703, 0.01127378, 0.0105956, 0.01177264, 0.01084343, 0.01982381, 0.00833756, 0.01191557, 0.0107284, 0.01290202, 0.01066725, 0.01903014, 0.00743304, 0.01134486, 0.00972921, 0.01251639, 0.01022244, 0.01671523, 0.00636549, 0.01015468, 0.00969165, 0.01141315, 0.00974292, 0.01769015, 0.00768965, 0.01122038, 0.01059111, 0.01177779, 0.01086323, 0.01992471, 0.00830249, 0.01188823, 0.0107179, 0.01290839, 0.01068226, 0.01900829, 0.00739311, 0.01130711, 0.00971972, 0.01253107, 0.01020829, 0.01665496, 0.00633941, 0.01010054, 0.00968833, 0.01143065, 0.00972602, 0.01767413, 0.00773551, 0.01120711, 0.01057754, 0.01181134, 0.01082052, 0.0199249, 0.0083755, 0.01185517, 0.0107614, 0.01299852, 0.01067172, 0.0189944, 0.00750055, 0.01123626, 0.0097321, 0.01254568, 0.01016863, 0.0166576, 0.00641319, 0.01002798, 0.00970281, 0.01141487, 0.00969441, 0.01766193, 0.0078159, 0.01112448, 0.01054588, 0.0118091, 0.01079719, 0.01981049, 0.00842125, 0.01172636, 0.01065406, 0.01290495, 0.01061714, 0.01896, 0.00748434, 0.01104836, 0.0096352, 0.01244283, 0.01013732, 0.01663611, 0.00639375, 0.00988607, 0.00960666, 0.01139542, 0.00970439, 0.01755931, 0.007812, 0.0109369, 0.01051168, 0.01177415, 0.01084505, 0.01978268, 0.00837167, 0.0115924, 0.01064011, 0.01288229, 0.01064727, 0.01897149, 0.0075141, 0.01103279, 0.00960267, 0.01248142, 0.01018226, 0.01656454, 0.00641975, 0.00987379, 0.00957857, 0.01137094, 0.00971601, 0.01756716, 0.00781461, 0.01095091, 0.01048765, 0.01177618, 0.01083246, 0.01979243, 0.00837781, 0.01161364, 0.01061243, 0.01285452, 0.01066616, 0.0188645, 0.00745391, 0.01100051, 0.00960407, 0.01247178, 0.01018367, 0.01652953, 0.00638511, 0.00984266, 0.00956836, 0.01139549, 0.00972822, 0.01750122, 0.00778054, 0.0108753, 0.01047254, 0.01181717, 0.01084116, 0.01971343, 0.00837961, 0.01153194, 0.01062665, 0.01287171, 0.01067645, 0.0188589, 0.00746642, 0.01098956, 0.0096419, 0.01252662, 0.01020761, 0.01650389, 0.00637255, 0.00986264, 0.00959781, 0.01145546, 0.00971748, 0.01749168, 0.00771844, 0.01090716, 0.01051684, 0.01178761, 0.01084909, 0.01969461, 0.00827166, 0.01160015, 0.01064748, 0.01288322, 0.01069619, 0.01883872, 0.00735798, 0.01100312, 0.00960116, 0.01249306, 0.01020833, 0.01636942, 0.00630529, 0.00987643, 0.00959308, 0.01146752, 0.00973684, 0.01743539, 0.00768352, 0.01094301, 0.01051233, 0.01186841, 0.01088324, 0.01960186, 0.00825749, 0.01157266, 0.0107056, 0.01296853, 0.01073031, 0.01881284, 0.00735519, 0.01100024, 0.00969074, 0.01260226, 0.01021853, 0.01652126, 0.00631016, 0.00988482, 0.0096323, 0.01147507, 0.00972632, 0.01739797, 0.00772193, 0.0109018, 0.01056003, 0.01188711, 0.01080111, 0.01961853, 0.0083152, 0.01156596, 0.01071301, 0.01290772, 0.01068961, 0.01891197, 0.00738263, 0.01094562, 0.00971542, 0.01252351, 0.01018474, 0.01635326, 0.00629455, 0.0097874, 0.00961871, 0.01138661, 0.00967756, 0.01744324, 0.00776115, 0.0108363, 0.01048419, 0.01174671, 0.01076797, 0.01952946, 0.00834, 0.01149901, 0.01064914, 0.01278258, 0.01061723, 0.0187065, 0.00737193, 0.01089972, 0.0096127, 0.01242745, 0.01016374, 0.01639662, 0.00630834, 0.00979479, 0.00958172, 0.01134624, 0.00966172, 0.01740219, 0.00776138, 0.01082194, 0.01048231, 0.0117466, 0.01080688, 0.01970624, 0.00834103, 0.01156884, 0.01066193, 0.01281421, 0.01063541, 0.01880808, 0.00742026, 0.01098029, 0.00961341, 0.0124428, 0.01012904, 0.01645925, 0.0063657, 0.00980552, 0.00954668, 0.01140305, 0.00964961, 0.01736723, 0.00780561, 0.01076667, 0.01053593, 0.0117894, 0.01080359, 0.01961583, 0.00836363, 0.01146349, 0.01064118, 0.01282586, 0.01065877, 0.01890614, 0.00743978, 0.01087137, 0.00961396, 0.01247101, 0.01012212, 0.01652029, 0.00634762, 0.00973312, 0.00948176, 0.01140841, 0.0095931, 0.01739973, 0.00771632, 0.0107208, 0.01042074, 0.01180553, 0.01073867, 0.01952098, 0.00831862, 0.0113846, 0.01066034, 0.01282903, 0.01061491, 0.01876489, 0.00739489, 0.01078129, 0.00952012, 0.01246927, 0.01009404, 0.01639695, 0.0063298, 0.00965649, 0.00948207, 0.01138212, 0.00967639, 0.01733271, 0.00775584, 0.01060879, 0.01041529, 0.01183925, 0.0108116, 0.01952335, 0.00832058, 0.01132054, 0.01054337, 0.01288327, 0.01066181, 0.01874006, 0.00737095, 0.01072403, 0.00957681, 0.01253998, 0.01012843, 0.01640996, 0.00629473, 0.00955954, 0.00943697, 0.01145085, 0.00965532, 0.01741686, 0.00764903, 0.01052758, 0.01032614, 0.01188424, 0.01081725, 0.01968963, 0.00827477, 0.01123228, 0.01051706, 0.01295473, 0.01067294, 0.01882366, 0.00734168, 0.0107209, 0.00951151, 0.01254974, 0.0101408, 0.01653686, 0.00627364, 0.00960798, 0.00944646, 0.01141477, 0.00964189, 0.01743756, 0.00765841, 0.01061376, 0.01036161, 0.01183235, 0.01077402, 0.01952736, 0.00824893, 0.01129913, 0.01051774, 0.01289987, 0.01063276, 0.01878789, 0.00733865, 0.01073297, 0.00946798, 0.01245007, 0.01011171, 0.01647409, 0.00626916, 0.00965385, 0.00936994, 0.01141187, 0.00964708, 0.01744059, 0.00775474, 0.01069319, 0.01030476, 0.01188434, 0.01081432, 0.01977801, 0.00831557, 0.01141726, 0.01055923, 0.01294232, 0.01066803, 0.01884241, 0.00734837, 0.01084476, 0.00952599, 0.0125619, 0.0101346, 0.01649097, 0.00629485, 0.00970172, 0.00943494, 0.01150921, 0.00965863, 0.01745749, 0.007696, 0.01070131, 0.01034299, 0.01190792, 0.01083917, 0.0196434, 0.00827762, 0.01139179, 0.01052745, 0.01297809, 0.01068645, 0.0188201, 0.00737728, 0.01080478, 0.0095315, 0.01263899, 0.01019286, 0.01652361, 0.0063071, 0.00964839, 0.00948407, 0.01157245, 0.00971358, 0.01753953, 0.00774381, 0.01069348, 0.01036893, 0.01195737, 0.01084564, 0.01980242, 0.00829747, 0.01138442, 0.01055737, 0.01299603, 0.01069004, 0.01877023, 0.00735715, 0.01080193, 0.00952658, 0.01265025, 0.01018775, 0.01653269, 0.0063237, 0.00969167, 0.00947925, 0.01149981, 0.00971495, 0.0174858, 0.00765437, 0.01051565, 0.01038645, 0.01171774, 0.01080595, 0.0196723, 0.00817655, 0.01118191, 0.01053276, 0.01287354, 0.01066858, 0.01890157, 0.00720919, 0.01061519, 0.00954528, 0.01251547, 0.01013103, 0.01659726, 0.00613691, 0.00947229, 0.00949577, 0.0114172, 0.00961514, 0.01755994, 0.0075321, 0.01046056, 0.01040604, 0.01176436, 0.01072687, 0.01970742, 0.00811351, 0.01107884, 0.01050641, 0.01282851, 0.01054427, 0.01875196, 0.00710967, 0.0105026, 0.00946826, 0.01241439, 0.01007704, 0.01648943, 0.00615965, 0.00944966, 0.00945122, 0.01141923, 0.00965973, 0.01742535, 0.00759582, 0.01042991, 0.01034781, 0.01182052, 0.01076437, 0.01959764, 0.00811886, 0.01117763, 0.01048447, 0.01280776, 0.01059902, 0.01880402, 0.00718164, 0.01063479, 0.00943987, 0.01240025, 0.01008823, 0.01647358, 0.00616559, 0.00949372, 0.00942281, 0.0113495, 0.00962642, 0.01739419, 0.00758796, 0.01044926, 0.01034606, 0.01170473, 0.01075639, 0.0195642, 0.00811491, 0.01119297, 0.01045876, 0.01279133, 0.0105882, 0.01872538, 0.00715731, 0.01060999, 0.00939936, 0.01241849, 0.01007406, 0.01646046, 0.00616559, 0.00949894, 0.00941994, 0.01137724, 0.00963113, 0.01736633, 0.00757472, 0.0105075, 0.01033091, 0.01175324, 0.0107372, 0.01948487, 0.00808458, 0.01116084, 0.01046302, 0.01283891, 0.01058086, 0.01858625, 0.00716751, 0.01059869, 0.00942531, 0.01245096, 0.01006209, 0.01631464, 0.00618093, 0.00950076, 0.00940706, 0.01140229, 0.00962683, 0.01725262, 0.00759012, 0.01047461, 0.01032762, 0.01172556, 0.01069902, 0.01944791, 0.00811386, 0.01117265, 0.01044475, 0.01278456, 0.0105571, 0.01854292, 0.00717614, 0.01057957, 0.00940577, 0.01235234, 0.0100467, 0.01630688, 0.00616493, 0.00942779, 0.00938822, 0.01134508, 0.00963215, 0.01724839, 0.00757677, 0.01038918, 0.01032982, 0.0117345, 0.01071985, 0.01941023, 0.00809236, 0.01111436, 0.010486, 0.01282155, 0.01058233, 0.018543, 0.00712817, 0.01056301, 0.0094574, 0.01242732, 0.0100534, 0.01626687, 0.00611696, 0.00942747, 0.00942454, 0.01137047, 0.00959536, 0.01714353, 0.00750089, 0.01030522, 0.01030078, 0.01175627, 0.01071234, 0.01935488, 0.00800385, 0.01097705, 0.0103963, 0.01277603, 0.01048258, 0.01846335, 0.00707598, 0.01038675, 0.0093474, 0.01236842, 0.00995157, 0.01624449, 0.00610057, 0.00929067, 0.00935347, 0.01136433, 0.0095546, 0.01722201, 0.00755959, 0.01030705, 0.01031207, 0.01171073, 0.0107022, 0.01941037, 0.00808423, 0.01102279, 0.01039605, 0.01283373, 0.01053527, 0.01849827, 0.00711797, 0.01045995, 0.0093882, 0.01244025, 0.01000913, 0.01630994, 0.00614698, 0.00937861, 0.00939456, 0.01140076, 0.00958035, 0.0173215, 0.00760648, 0.01032407, 0.01026239, 0.01174675, 0.01067703, 0.01962088, 0.00813648, 0.01107558, 0.01038796, 0.01276508, 0.01056508, 0.01872041, 0.00723189, 0.01050072, 0.00936302, 0.01240803, 0.01001419, 0.01641531, 0.00619145, 0.00937367, 0.00937193, 0.01135763, 0.00959542, 0.01728733, 0.007665, 0.0102832, 0.01034165, 0.01172618, 0.01070477, 0.01959826, 0.00814885, 0.01105894, 0.01046493, 0.01275455, 0.01056889, 0.0186829, 0.00719429, 0.01047318, 0.00942318, 0.01243383, 0.010086, 0.01624246, 0.00622834, 0.0093917, 0.00947326, 0.01138874, 0.00967491, 0.0173177, 0.00770612, 0.01031872, 0.01034211, 0.01165946, 0.01076359, 0.01949463, 0.00822131, 0.01106744, 0.01040684, 0.01270866, 0.01060636, 0.01864081, 0.00727042, 0.01058434, 0.00939665, 0.01235443, 0.01011013, 0.01639083, 0.00625274, 0.00940474, 0.00940281, 0.01127644, 0.00972562, 0.01740915, 0.00773548, 0.0103305, 0.01032748, 0.01161458, 0.01084916, 0.01957564, 0.00820273, 0.01105736, 0.01048438, 0.01273889, 0.01072918, 0.01876821, 0.00722328, 0.01061306, 0.0094964, 0.01240619, 0.01022032, 0.01645062, 0.00623902, 0.00950191, 0.00950062, 0.01137325, 0.00977471, 0.01754344, 0.00769819, 0.01038403, 0.01037672, 0.01172827, 0.01087839, 0.01984414, 0.00820867, 0.01116217, 0.01047795, 0.01278398, 0.01068628, 0.01885599, 0.00730316, 0.01053483, 0.00944246, 0.012383, 0.01014405, 0.0164083, 0.00627169, 0.00944295, 0.00946473, 0.01137214, 0.00974947, 0.01756211, 0.00774152, 0.01038616, 0.01040878, 0.01171448, 0.01090807, 0.01977833, 0.00824338, 0.01112793, 0.01047959, 0.0127573, 0.01072336, 0.01874496, 0.00728052, 0.01053265, 0.00946815, 0.0123644, 0.01019474, 0.01646533, 0.00626725, 0.00946498, 0.00950074, 0.01138647, 0.00977138, 0.01752484, 0.00770069, 0.01041855, 0.01045711, 0.01176118, 0.01093946, 0.01974669, 0.00822494, 0.0111495, 0.01055441, 0.01285196, 0.01075162, 0.01879097, 0.0072771, 0.01054255, 0.0094833, 0.01245608, 0.01022096, 0.01648347, 0.00627055, 0.00949915, 0.00949491, 0.01135684, 0.00980694, 0.01759903, 0.00775083, 0.01046405, 0.01041958, 0.01172581, 0.01094183, 0.01985157, 0.00823149, 0.01120375, 0.01055668, 0.0127505, 0.0107404, 0.01887954, 0.00728115, 0.01058334, 0.00949711, 0.01236767, 0.0102236, 0.01662123, 0.00628401, 0.00946625, 0.00950429, 0.01131277, 0.00978387, 0.01764546, 0.00772648, 0.01040378, 0.01042764, 0.01165292, 0.01092291, 0.01980806, 0.00823751, 0.011144, 0.01051363, 0.01269173, 0.01070357, 0.01880792, 0.00726745, 0.01058108, 0.00945222, 0.01232369, 0.01018002, 0.01649488, 0.00624403, 0.00947972, 0.00945898, 0.0113083, 0.00975969, 0.01756706, 0.00771184, 0.01048028, 0.01042944, 0.01165836, 0.01090562, 0.01985322, 0.00820265, 0.0112178, 0.01052265, 0.01269064, 0.01072346, 0.01878588, 0.00725937, 0.01062488, 0.00945386, 0.01230135, 0.01014975, 0.01642727, 0.00627861, 0.009519, 0.0094636, 0.01125404, 0.00971865, 0.01745742, 0.00775244, 0.01046849, 0.0104013, 0.01159955, 0.01082372, 0.01966093, 0.00825273, 0.01121237, 0.01050037, 0.01266748, 0.01062643, 0.0187089, 0.00727965, 0.01066519, 0.00945903, 0.01229038, 0.0101211, 0.01636197, 0.00628079, 0.00956952, 0.00947136, 0.01123648, 0.00970037, 0.01741549, 0.007762, 0.01054369, 0.01041033, 0.01156614, 0.01083295, 0.01962383, 0.00825152, 0.0112789, 0.01048404, 0.01263305, 0.01064087, 0.01863707, 0.00726668, 0.01069693, 0.0094532, 0.01231408, 0.01009425, 0.0163709, 0.00627993, 0.00957988, 0.00946196, 0.01126199, 0.00966105, 0.01742696, 0.00778054, 0.01056115, 0.01040401, 0.01154432, 0.01079833, 0.01956159, 0.00827205, 0.01126726, 0.01050992, 0.01262069, 0.010613, 0.01854983, 0.00729193, 0.01071209, 0.00947209, 0.01227975, 0.01011069, 0.01632606, 0.00629977, 0.00962545, 0.00948697, 0.01124241, 0.00965599, 0.01737099, 0.0077586, 0.01058268, 0.01044588, 0.0115792, 0.01074509, 0.01949657, 0.00827308, 0.01131827, 0.01056045, 0.01263999, 0.01059295, 0.01851998, 0.00729287, 0.01076794, 0.00951231, 0.01223299, 0.01007746, 0.01627396, 0.00630687, 0.00958997, 0.00951199, 0.01121265, 0.00965916, 0.01727832, 0.00778668, 0.01052059, 0.01042392, 0.01157578, 0.01077589, 0.01962277, 0.00829301, 0.0112849, 0.0105499, 0.01261922, 0.01055815, 0.01858982, 0.00731798, 0.01070769, 0.00948979, 0.01227284, 0.01006963, 0.01633118, 0.00631145, 0.00961491, 0.00949488, 0.01123951, 0.00965169, 0.01737445, 0.00784493, 0.01057259, 0.01043996, 0.01157528, 0.01080008, 0.01965982, 0.00829931, 0.01132408, 0.01053515, 0.01262712, 0.01062066, 0.0186342, 0.00733526, 0.01078234, 0.00947485, 0.01228161, 0.0101419, 0.01638658, 0.00636597, 0.00962696, 0.00947609, 0.01123399, 0.00971596, 0.01734783, 0.00786938, 0.01055002, 0.01039855, 0.01161919, 0.01086851, 0.01956815, 0.00837285, 0.01127156, 0.01051594, 0.01266807, 0.01057865, 0.01844029, 0.00735745, 0.01065101, 0.00946332, 0.01228186, 0.01011737, 0.01631561, 0.0063746, 0.00956542, 0.00948617, 0.01125471, 0.00971075, 0.01728823, 0.00785655, 0.01055, 0.01041545, 0.01158844, 0.01082662, 0.01951774, 0.00835237, 0.01133575, 0.01055988, 0.0127119, 0.01070675, 0.01853864, 0.00737819, 0.0107866, 0.0095095, 0.01232589, 0.01018227, 0.01630341, 0.00635722, 0.009652, 0.00949074, 0.01129496, 0.00974785, 0.01732178, 0.00784863, 0.01061219, 0.01043785, 0.01161358, 0.01088387, 0.01957157, 0.00834726, 0.01138509, 0.01055978, 0.0126743, 0.01066674, 0.01865105, 0.00734508, 0.01076384, 0.00949471, 0.01235023, 0.01016279, 0.01634155, 0.00634313, 0.0096254, 0.00949239, 0.01127663, 0.00974914, 0.01736664, 0.00782377, 0.01060685, 0.01040333, 0.01163488, 0.01082056, 0.01960423, 0.0082961, 0.01138403, 0.01054312, 0.01266172, 0.01064703, 0.0185843, 0.0073006, 0.01077455, 0.00950805, 0.01232013, 0.01013573, 0.01636283, 0.0063159, 0.00964862, 0.00948544, 0.01125545, 0.00970289, 0.01732301, 0.00779598, 0.01058328, 0.01034949, 0.01162219, 0.01082559, 0.01948712, 0.0083056, 0.0113863, 0.01052139, 0.01270207, 0.01069353, 0.0184851, 0.00729047, 0.01075637, 0.00948317, 0.01228255, 0.01018261, 0.01622066, 0.0063033, 0.00962549, 0.00947581, 0.01128064, 0.00977076, 0.01725722, 0.00778846, 0.01054566, 0.01040084, 0.01165857, 0.01085416, 0.01953137, 0.00829155, 0.0113816, 0.01061064, 0.01270348, 0.01065037, 0.01858627, 0.00733915, 0.01078833, 0.00953482, 0.01235495, 0.0101307, 0.01625084, 0.00634428, 0.00967596, 0.0095501, 0.01130295, 0.00974092, 0.01725451, 0.00782985, 0.01058061, 0.01047006, 0.0117069, 0.01091921, 0.01946687, 0.00830987, 0.01134382, 0.01063476, 0.01268218, 0.01071279, 0.018458, 0.00733209, 0.01075877, 0.00954476, 0.01231105, 0.01018775, 0.01619408, 0.00632078, 0.00958557, 0.0095178, 0.01130036, 0.00982604, 0.01724651, 0.00781843, 0.0104964, 0.01042329, 0.01168857, 0.01093952, 0.01938456, 0.00823555, 0.01131076, 0.01056706, 0.01269104, 0.0107248, 0.01840705, 0.00731418, 0.01071363, 0.00954101, 0.01234716, 0.01023453, 0.01629389, 0.0063099, 0.00961936, 0.00950294, 0.01138686, 0.00988201, 0.017338, 0.00776627, 0.01056925, 0.01046845, 0.01177171, 0.01106316, 0.01960637, 0.00830227, 0.01138434, 0.01067767, 0.01287767, 0.0108221, 0.01860125, 0.00731436, 0.01079965, 0.00960698, 0.0125312, 0.01027768, 0.01626195, 0.00631106, 0.00964373, 0.00958544, 0.01145993, 0.00984397, 0.01732899, 0.00780196, 0.01056087, 0.01049359, 0.01178514, 0.0109964, 0.0195432, 0.00831865, 0.01138524, 0.01070585, 0.01289344, 0.01075062, 0.01848, 0.00730509, 0.01078816, 0.00962856, 0.0125009, 0.01021732, 0.01618386, 0.00633776, 0.00961501, 0.00956, 0.01139099, 0.0098676, 0.0171284, 0.00783619, 0.01058577, 0.01049807, 0.01179122, 0.01100792, 0.01939077, 0.00835842, 0.01133278, 0.01071691, 0.0128704, 0.01082476, 0.01848373, 0.00737735, 0.01072963, 0.00963458, 0.01244491, 0.01026243, 0.01611035, 0.00638323, 0.00958575, 0.00957673, 0.01145708, 0.00987584, 0.0172191, 0.00789201, 0.01056322, 0.01052527, 0.01178125, 0.01103613, 0.01944372, 0.00836287, 0.01132821, 0.01064704, 0.01288318, 0.01083275, 0.0185025, 0.00740492, 0.01079034, 0.00962793, 0.01250881, 0.01030825, 0.016222, 0.0064111, 0.00961128, 0.0095871, 0.01142387, 0.00983007, 0.01721028, 0.00793337, 0.01054392, 0.01048597, 0.01181053, 0.01102081, 0.01948836, 0.00841001, 0.01137305, 0.01067011, 0.01282789, 0.01079047, 0.01853831, 0.00740428, 0.01076755, 0.00965911, 0.0124198, 0.01025582, 0.01631483, 0.0064045, 0.00958849, 0.00956338, 0.01133693, 0.00981998, 0.01727009, 0.00788446, 0.01053713, 0.01049314, 0.01169193, 0.01098963, 0.01949971, 0.00836781, 0.01134758, 0.01065151, 0.01279713, 0.01076766, 0.01856039, 0.00739476, 0.01076499, 0.00961251, 0.01243, 0.01020116, 0.01623313, 0.00640105, 0.00961401, 0.0095344, 0.01139436, 0.0097982, 0.01725846, 0.00787212, 0.01056182, 0.01046771, 0.01173086, 0.01092132, 0.01945584, 0.00834412, 0.01135046, 0.01064119, 0.01286096, 0.01072428, 0.01854825, 0.00734853, 0.01077711, 0.00958222, 0.01242414, 0.0101643, 0.01623416, 0.00640453, 0.00959099, 0.00951515, 0.01134935, 0.00974679, 0.01717035, 0.00788001, 0.01055714, 0.01045762, 0.01175346, 0.01093124, 0.01947634, 0.00835672, 0.0113443, 0.01063951, 0.01283145, 0.01071915, 0.01854769, 0.00736614, 0.01079376, 0.00959196, 0.01242167, 0.0101689, 0.01620679, 0.00641512, 0.00962494, 0.00951353, 0.01133455, 0.00973527, 0.01717993, 0.00790235, 0.01058035, 0.01042508, 0.01172699, 0.01086671, 0.01946295, 0.00837336, 0.01137288, 0.01061869, 0.01282321, 0.01068613, 0.01859647, 0.00741249, 0.01078926, 0.00958832, 0.01248327, 0.01013665, 0.01629918, 0.00643988, 0.00968176, 0.00951727, 0.01145538, 0.00975611, 0.01726346, 0.00794449, 0.01063168, 0.01042245, 0.01173687, 0.01089971, 0.01945578, 0.00837907, 0.01142291, 0.0106007, 0.01282493, 0.01066966, 0.01855085, 0.00739308, 0.01081382, 0.00958827, 0.01245074, 0.01017547, 0.01625374, 0.00641943, 0.00964857, 0.00947845, 0.0114229, 0.00979501, 0.01713366, 0.00792449, 0.01058485, 0.01038642, 0.01177069, 0.01087991, 0.01937585, 0.00840335, 0.01142634, 0.0105879, 0.01285262, 0.01069869, 0.01845534, 0.00735294, 0.0107885, 0.00957765, 0.01245332, 0.01023614, 0.0161621, 0.00640553, 0.00968161, 0.00948948, 0.01143349, 0.00981952, 0.01715154, 0.00791159, 0.01059567, 0.01042225, 0.01170783, 0.01099034, 0.01943304, 0.00837226, 0.01142947, 0.01057192, 0.01279375, 0.01078917, 0.01850211, 0.00738991, 0.0108646, 0.00957438, 0.01248792, 0.01019063, 0.01615696, 0.0064309, 0.00969818, 0.0095044, 0.01148072, 0.00985413, 0.01724304, 0.00790754, 0.01059749, 0.01037534, 0.01179832, 0.01097749, 0.01948346, 0.0083658, 0.0113416, 0.01053811, 0.01288157, 0.01076086, 0.0185446, 0.00738864, 0.01076366, 0.00954653, 0.01247003, 0.01022078, 0.01621088, 0.0064503, 0.00966526, 0.00950983, 0.0114027, 0.00978868, 0.01720262, 0.00794634, 0.01064308, 0.010412, 0.01174226, 0.01092277, 0.01946371, 0.00841108, 0.01146054, 0.01056987, 0.01280741, 0.01069388, 0.01850538, 0.00743272, 0.01086895, 0.00959406, 0.01243626, 0.01022106, 0.01611664, 0.00649252, 0.00966981, 0.00952388, 0.01139047, 0.00980064, 0.01718641, 0.00795301, 0.01060223, 0.01044017, 0.0117647, 0.0109086, 0.01947995, 0.00843667, 0.01145904, 0.01057883, 0.01282232, 0.01071622, 0.01859521, 0.00746933, 0.01087239, 0.00958508, 0.01238934, 0.01023528, 0.01622507, 0.00647963, 0.00971983, 0.00950623, 0.01133158, 0.00979316, 0.01725794, 0.00793628, 0.01066929, 0.01042529, 0.01171541, 0.01093244, 0.01951769, 0.00838258, 0.01144449, 0.01057975, 0.01278681, 0.01076573, 0.01860346, 0.00743075, 0.0108977, 0.00960256, 0.01242322, 0.01021198, 0.01628598, 0.00646449, 0.00969023, 0.00949673, 0.01137888, 0.00983882, 0.01727929, 0.00791967, 0.01063756, 0.01044838, 0.01181059, 0.01096855, 0.01956652, 0.00840428, 0.01147982, 0.01058684, 0.01280864, 0.01074832, 0.01861198, 0.00741959, 0.01093562, 0.00960483, 0.01245068, 0.01022352, 0.01632669, 0.00641441, 0.00973651, 0.00949649, 0.01133434, 0.00983624, 0.0173603, 0.00791086, 0.01071748, 0.01038769, 0.01168947, 0.0109427, 0.01956316, 0.00838707, 0.01153734, 0.01057053, 0.01282123, 0.0107563, 0.01854179, 0.00745284, 0.01095016, 0.00958416, 0.01244431, 0.01018387, 0.016232, 0.00646461, 0.00981464, 0.00949802, 0.01136646, 0.009803, 0.01729728, 0.00794181, 0.01077132, 0.01043166, 0.01170901, 0.01094203, 0.01955433, 0.00840869, 0.01158953, 0.01058844, 0.0128053, 0.01075053, 0.01860134, 0.0074534, 0.01099168, 0.00960781, 0.01243706, 0.01023825, 0.01630279, 0.0064686, 0.00981825, 0.00950335, 0.01133766, 0.00982762, 0.01727227, 0.00795246, 0.01079313, 0.01040404, 0.01169295, 0.01092938, 0.01944496, 0.00840417, 0.01161535, 0.01059053, 0.0127834, 0.01070413, 0.01856949, 0.00742187, 0.01097491, 0.00956754, 0.01239349, 0.01018923, 0.01625925, 0.00647288, 0.00980329, 0.00948065, 0.01130364, 0.00981916, 0.01726064, 0.00791018, 0.01074981, 0.01036332, 0.01164451, 0.01091739, 0.01936247, 0.00834101, 0.01153626, 0.01051463, 0.0127724, 0.01069822, 0.018439, 0.00737825, 0.01094108, 0.00956599, 0.01240746, 0.01016945, 0.01619198, 0.00642202, 0.00974468, 0.00948931, 0.0113421, 0.00977584, 0.01717935, 0.00790776, 0.01064138, 0.01039921, 0.01174237, 0.01087284, 0.01949196, 0.00843637, 0.01147465, 0.01057037, 0.01282703, 0.01065563, 0.01859495, 0.00742394, 0.01093488, 0.00958568, 0.01246004, 0.01015767, 0.01629274, 0.00646693, 0.00977296, 0.00952257, 0.01140421, 0.00978512, 0.01725113, 0.00799206, 0.01067124, 0.01042773, 0.0117398, 0.01088889, 0.0195059, 0.00847018, 0.01146163, 0.01062288, 0.01287591, 0.01065973, 0.01857557, 0.00748915, 0.0109029, 0.0096725, 0.01249881, 0.01018894, 0.0162919, 0.00651711, 0.00975068, 0.00953355, 0.01142265, 0.00979595, 0.01726365, 0.00804002, 0.01068314, 0.01040886, 0.01175457, 0.01084164, 0.01952206, 0.00845096, 0.01149636, 0.01054702, 0.01284072, 0.01064937, 0.01852215, 0.0074842, 0.01093354, 0.00962984, 0.01257205, 0.01014415, 0.016218, 0.00650655, 0.00982244, 0.0095694, 0.01143371, 0.00982081, 0.0171795, 0.00802722, 0.01081266, 0.01046426, 0.01178884, 0.01096144, 0.01949265, 0.00844479, 0.01156927, 0.01059176, 0.01283614, 0.01070845, 0.01852634, 0.00750274, 0.01102341, 0.00952226, 0.01238723, 0.01012086, 0.01611152, 0.00652192, 0.00982187, 0.00949642, 0.01130948, 0.00975386, 0.01702053, 0.0080227, 0.01077086, 0.01045418, 0.01162766, 0.01081877, 0.01923365, 0.00843444, 0.01154006, 0.01055864, 0.01279701, 0.01069815, 0.01820248, 0.00747328, 0.01103068, 0.00961662, 0.0125488, 0.01023235, 0.01592857, 0.00649387, 0.00970108, 0.00947454, 0.01140597, 0.00981251, 0.01687034, 0.00799893, 0.01063257, 0.01045307, 0.01179127, 0.01096421, 0.01916199, 0.00845124, 0.01150978, 0.01057004, 0.01292261, 0.01068643, 0.01819272, 0.00745866, 0.01101469, 0.00959276, 0.0125884, 0.01009267, 0.0160178, 0.00650188, 0.00976035, 0.00945092, 0.01152691, 0.00983842, 0.01698838, 0.00800703, 0.0106777, 0.01044469, 0.01190824, 0.0109802, 0.01918384, 0.00845129, 0.01149531, 0.01061228, 0.01307711, 0.01081942, 0.01820954, 0.00746597, 0.01099571, 0.00962097, 0.01270433, 0.01024808, 0.01595521, 0.00650233, 0.00980879, 0.00948099, 0.0115594, 0.00987563, 0.01693074, 0.00806022, 0.01074608, 0.01042166, 0.01189331, 0.0111159, 0.01913296, 0.00845541, 0.01162622, 0.01053022, 0.0130448, 0.0109401, 0.01819717, 0.00746795, 0.01103892, 0.00958478, 0.01267248, 0.01031855, 0.0159203, 0.00644488, 0.00985588, 0.00950991, 0.01144478, 0.00984176, 0.01692756, 0.00801384, 0.01065704, 0.01043194, 0.0117594, 0.01096602, 0.01923469, 0.00838616, 0.01147949, 0.01055906, 0.0128693, 0.01078214, 0.01824929, 0.00743351, 0.01092232, 0.00963197, 0.01250322, 0.01025169, 0.01599064, 0.00644247, 0.00968284, 0.00948943, 0.01136201, 0.00981548, 0.01698937, 0.00795459, 0.01058576, 0.01042674, 0.0118195, 0.01100099, 0.01921476, 0.00834281, 0.01142873, 0.01067259, 0.01293293, 0.01080198, 0.01826577, 0.00744674, 0.01090868, 0.00963029, 0.01263183, 0.01027309, 0.01603635, 0.00650014, 0.00972776, 0.00951524, 0.01149606, 0.00985823, 0.01698319, 0.00802526, 0.01070769, 0.01040921, 0.01185695, 0.01097253, 0.01902653, 0.00842992, 0.01154358, 0.01065896, 0.01301509, 0.01078218, 0.01800155, 0.00746045, 0.01086188, 0.00965433, 0.01267814, 0.01023828, 0.01584025, 0.00649026, 0.00974339, 0.00949352, 0.01150106, 0.00982859, 0.01685702, 0.00801216, 0.01062879, 0.01040494, 0.01190241, 0.01096353, 0.01909327, 0.00841418, 0.01146781, 0.01059171, 0.01302612, 0.01076397, 0.01805182, 0.00742134, 0.01090725, 0.00966411, 0.01268201, 0.0102703, 0.01598266, 0.0064579, 0.00970506, 0.00954731, 0.01151736, 0.0098588, 0.0169172, 0.00794795, 0.01061445, 0.01049033, 0.0120259, 0.0110699, 0.01919284, 0.00836095, 0.01155025, 0.01067943, 0.01314985, 0.01080992, 0.01809737, 0.00736255, 0.01091952, 0.00971728, 0.01277951, 0.010264, 0.01594559, 0.00641749, 0.00961909, 0.00952111, 0.01151806, 0.00979672, 0.01681284, 0.0078433, 0.01053635, 0.01046718, 0.01195513, 0.01091447, 0.01906108, 0.00825542, 0.01134414, 0.01063325, 0.01302819, 0.01069746, 0.01807961, 0.00729243, 0.01077228, 0.00967663, 0.01263234, 0.0102415, 0.01592263, 0.00630989, 0.00960944, 0.00955975, 0.01149166, 0.0097925, 0.01708992, 0.00774056, 0.0105347, 0.01046945, 0.01191394, 0.01090734, 0.01921672, 0.00818323, 0.01134759, 0.01065854, 0.01309782, 0.01068756, 0.01810126, 0.00721356, 0.01078371, 0.00964178, 0.01267507, 0.01015463, 0.01601408, 0.00630357, 0.00956805, 0.00952099, 0.01161409, 0.00975481, 0.01714626, 0.00773575, 0.01052027, 0.0103884, 0.01194527, 0.01081433, 0.01925228, 0.00820289, 0.01140875, 0.01065366, 0.01315669, 0.0106786, 0.01825934, 0.00719386, 0.01078647, 0.00969495, 0.01288845, 0.0102077, 0.01605738, 0.00620445, 0.00963564, 0.00950375, 0.01150309, 0.00980183, 0.01729205, 0.00780149, 0.01059222, 0.01051213, 0.01205716, 0.01094217, 0.01951967, 0.00821608, 0.01134432, 0.01078159, 0.01317982, 0.01067806, 0.01844315, 0.0073695, 0.01090334, 0.00983076, 0.01276663, 0.01027509, 0.01610607, 0.00642845, 0.00972447, 0.00970224, 0.0115402, 0.00996307, 0.01721784, 0.00782675, 0.01072268, 0.0106128, 0.01196848, 0.0112426, 0.01954891, 0.00834792, 0.01165374, 0.01082931, 0.01314919, 0.01102246, 0.0183528, 0.00737329, 0.01094713, 0.00976673, 0.01276102, 0.01043829, 0.01619141, 0.00644936, 0.0098586, 0.00969283, 0.01154956, 0.01001899, 0.01725672, 0.00784436, 0.01083334, 0.0106124, 0.01198629, 0.01118747, 0.01934949, 0.00832623, 0.01163659, 0.01079969, 0.01312387, 0.01103334, 0.0182297, 0.00737014, 0.01106874, 0.00988919, 0.01273259, 0.01045825, 0.01599901, 0.00638362, 0.00990511, 0.00974785, 0.01154224, 0.01007869, 0.01699678, 0.00785452, 0.01081499, 0.01069004, 0.01193594, 0.01124839, 0.0193791, 0.00828636, 0.01161305, 0.01086429, 0.01305887, 0.01105334, 0.01824095, 0.00731461, 0.01097102, 0.00980738, 0.01281969, 0.01046056, 0.01602202, 0.00630988, 0.00979166, 0.00971551, 0.01160493, 0.01006934, 0.01699247, 0.00772993, 0.01081625, 0.01063016, 0.01196405, 0.01123131, 0.01910743, 0.00817048, 0.01161588, 0.01082603, 0.01305378, 0.01093527, 0.01829678, 0.00724118, 0.01101472, 0.00981426, 0.01275163, 0.01034101, 0.01608286, 0.00629795, 0.00981167, 0.00967059, 0.011617, 0.00997619, 0.01703399, 0.00778261, 0.01078582, 0.01061888, 0.01203957, 0.01111956, 0.01921214, 0.00812349, 0.0115195, 0.01083136, 0.01314839, 0.01087054, 0.0182475, 0.0072224, 0.01096644, 0.00980252, 0.01274644, 0.01032126, 0.01605632, 0.00629186, 0.00972878, 0.00966111, 0.01162419, 0.01002716, 0.01706707, 0.00773686, 0.01075065, 0.01065272, 0.0119961, 0.01115025, 0.01926936, 0.00819519, 0.01146566, 0.0109022, 0.01321304, 0.01094978, 0.01820756, 0.00727309, 0.01105687, 0.00997663, 0.01291925, 0.01039804, 0.01604231, 0.00628094, 0.00991052, 0.00975407, 0.01163313, 0.01005058, 0.01700982, 0.00773268, 0.01092655, 0.01087026, 0.01207783, 0.01126365, 0.01926329, 0.00813259, 0.01173298, 0.01113863, 0.01322852, 0.01097642, 0.01806778, 0.00716727, 0.01106553, 0.01006266, 0.01288782, 0.01042925, 0.01594482, 0.00624545, 0.00980039, 0.00982264, 0.01163717, 0.01004411, 0.01685934, 0.00767897, 0.01078832, 0.0109337, 0.01216251, 0.01124593, 0.01911536, 0.00813571, 0.01157014, 0.01109118, 0.01333876, 0.01103752, 0.01804662, 0.00714696, 0.01099659, 0.01000983, 0.01291195, 0.01041348, 0.01582282, 0.00619515, 0.00991256, 0.00990069, 0.01167743, 0.01003657, 0.01678671, 0.00753978, 0.01086455, 0.01078194, 0.01213742, 0.01126528, 0.0191044, 0.0080471, 0.01175022, 0.01100975, 0.01328526, 0.01102681, 0.01817654, 0.00714068, 0.01119102, 0.00999736, 0.01294101, 0.01037213, 0.01583536, 0.00616635, 0.00997297, 0.00979969, 0.01166416, 0.01009366, 0.01690523, 0.00761044, 0.01102277, 0.01072864, 0.01211411, 0.01137223, 0.01898319, 0.0080772, 0.01174974, 0.01084113, 0.01322412, 0.01108777, 0.01807273, 0.00717195, 0.01129142, 0.00984051, 0.01296718, 0.01059099, 0.01578789, 0.0062072, 0.01012566, 0.00979425, 0.0117492, 0.01022751, 0.0169192, 0.00757152, 0.01119612, 0.01074043, 0.01212085, 0.01151316, 0.01912756, 0.00802493, 0.01188243, 0.01084973, 0.01340027, 0.01120697, 0.01814363, 0.0071373, 0.01146719, 0.01002366, 0.01292886, 0.01058419, 0.01590418, 0.00609895, 0.01006201, 0.00983337, 0.01169754, 0.01025084, 0.01697928, 0.00757522, 0.01103079, 0.01071202, 0.01210958, 0.01163211, 0.01913836, 0.00804568, 0.01174742, 0.01097489, 0.0132336, 0.01120892, 0.01821369, 0.00715137, 0.01125206, 0.00985893, 0.01287065, 0.01049048, 0.015821, 0.0061747, 0.01003784, 0.00987305, 0.01169305, 0.01017059, 0.01693924, 0.00757814, 0.01105996, 0.01092321, 0.01213629, 0.01149317, 0.01915091, 0.00802364, 0.01179499, 0.01111373, 0.01328232, 0.01132113, 0.01806269, 0.00713411, 0.01119405, 0.01016058, 0.01296608, 0.0106624, 0.0160451, 0.00621624, 0.00998853, 0.00986819, 0.01172199, 0.01034242, 0.01712316, 0.00765835, 0.0110358, 0.01110808, 0.01219533, 0.01164669, 0.01935623, 0.00804474, 0.01173215, 0.01111082, 0.01332896, 0.01134423, 0.01837025, 0.00712128, 0.0111497, 0.01014879, 0.01308375, 0.0108791, 0.01611524, 0.00618639, 0.00998077, 0.00999751, 0.01179826, 0.01040652, 0.01707958, 0.00755959, 0.01094194, 0.01096678, 0.01220428, 0.01168247, 0.01922373, 0.00798863, 0.01173486, 0.011071, 0.013342, 0.01139639, 0.01836017, 0.00710816, 0.0111673, 0.0101468, 0.01291062, 0.01071864, 0.0161808, 0.00618328, 0.00998249, 0.00993832, 0.01163461, 0.01034036, 0.01723013, 0.0076436, 0.01098978, 0.01094722, 0.01213893, 0.01164632, 0.01954135, 0.00806145, 0.01177012, 0.0111301, 0.0131822, 0.01138054, 0.01851811, 0.00717649, 0.01122062, 0.01006188, 0.0128853, 0.01067099, 0.01617666, 0.00626898, 0.01007875, 0.00988219, 0.01165326, 0.01033941, 0.01724317, 0.00764063, 0.01097608, 0.0108654, 0.01212379, 0.0116342, 0.01949457, 0.00814791, 0.01177067, 0.01107644, 0.01316914, 0.01135676, 0.01849706, 0.00716489, 0.01117569, 0.01012306, 0.01286981, 0.01069583, 0.01621553, 0.00624122, 0.00993462, 0.00992383, 0.01164743, 0.01026766, 0.01731811, 0.00763878, 0.01089479, 0.01093837, 0.01208377, 0.01160675, 0.01951941, 0.00818521, 0.01175114, 0.01106081, 0.01314967, 0.01121052, 0.01846661, 0.00724804, 0.01124789, 0.01005881, 0.01277851, 0.01057752, 0.01628606, 0.00627248, 0.01007317, 0.00990538, 0.01156573, 0.01024184, 0.01731322, 0.00770088, 0.01099858, 0.01086148, 0.0120047, 0.01151353, 0.01948996, 0.00816729, 0.01177695, 0.01100421, 0.0131218, 0.01125608, 0.01851812, 0.00721813, 0.01125628, 0.01010681, 0.01282195, 0.01065658, 0.01622062, 0.00627675, 0.01004665, 0.00991897, 0.01163603, 0.01028794, 0.0172465, 0.00768141, 0.01096276, 0.01086988, 0.01210264, 0.01159344, 0.01947648, 0.00816879, 0.01176706, 0.01101829, 0.01322178, 0.0112997, 0.01849546, 0.00719897, 0.01125014, 0.01008291, 0.01286275, 0.0106609, 0.01627739, 0.00625679, 0.01003512, 0.00992775, 0.01166134, 0.01026504, 0.01731717, 0.00766104, 0.01088444, 0.01085559, 0.01212401, 0.01156412, 0.0195228, 0.00814795, 0.01173416, 0.01098033, 0.0131918, 0.01123484, 0.01853341, 0.00718517, 0.01124824, 0.01004387, 0.01291287, 0.01059685, 0.01626396, 0.00628504, 0.01005126, 0.00987776, 0.01169133, 0.01020488, 0.01729698, 0.00768279, 0.01092786, 0.01083833, 0.01212027, 0.01148779, 0.01958719, 0.00818791, 0.01179118, 0.01103861, 0.01319706, 0.01126922, 0.01863416, 0.00723189, 0.01129356, 0.01005861, 0.01290142, 0.01064681, 0.016389, 0.00628506, 0.01007307, 0.00988447, 0.01170431, 0.0102455, 0.01747987, 0.00769925, 0.01101871, 0.01082251, 0.01212483, 0.01150383, 0.01968635, 0.00814106, 0.01185594, 0.01099451, 0.01318919, 0.01122016, 0.0187464, 0.00722415, 0.01130441, 0.01007698, 0.01283612, 0.01059714, 0.01649773, 0.00628819, 0.01007201, 0.00985601, 0.01166, 0.01022399, 0.017499, 0.00767244, 0.0109713, 0.01083682, 0.01208158, 0.01147805, 0.01975438, 0.00815601, 0.01181979, 0.01099571, 0.01314489, 0.01121114, 0.01876085, 0.00723638, 0.01130554, 0.01007627, 0.01281477, 0.01061635, 0.01655228, 0.00630318, 0.01007139, 0.00988051, 0.01165756, 0.01021878, 0.01752597, 0.00768673, 0.01099811, 0.0108286, 0.01209441, 0.01146436, 0.01981839, 0.00816071, 0.01181798, 0.01100382, 0.0131807, 0.01123071, 0.0187897, 0.00724882, 0.01125998, 0.01008539, 0.01285464, 0.01063791, 0.01647246, 0.00630422, 0.01005403, 0.00987506, 0.01166944, 0.01026123, 0.01748025, 0.00770713, 0.01093682, 0.01087171, 0.01210862, 0.01154035, 0.01979337, 0.00819402, 0.01178367, 0.01105474, 0.01321468, 0.0112844, 0.01870209, 0.00726716, 0.01127245, 0.01008258, 0.01286618, 0.01067704, 0.0164302, 0.00631355, 0.01008693, 0.00988566, 0.01170717, 0.01028857, 0.0174267, 0.00772151, 0.01101305, 0.01083297, 0.01215314, 0.01154534, 0.01970935, 0.0082277, 0.01181871, 0.01101079, 0.0132125, 0.0112906, 0.01873802, 0.00733254, 0.01131149, 0.01008838, 0.01285697, 0.01068074, 0.01649159, 0.00640498, 0.01013219, 0.00987671, 0.01172106, 0.01030637, 0.01747886, 0.00781702, 0.01102455, 0.01084737, 0.01212268, 0.01149809, 0.01979741, 0.00830839, 0.01185877, 0.01099722, 0.01322979, 0.01122317, 0.01878817, 0.00733368, 0.0113426, 0.01011683, 0.01286834, 0.0106215, 0.01649707, 0.00637532, 0.01013288, 0.00986814, 0.01169335, 0.01022868, 0.01750482, 0.00776634, 0.01096261, 0.0108093, 0.01208598, 0.01143371, 0.01981957, 0.00825663, 0.01171097, 0.01094562, 0.01317531, 0.01116105, 0.0187566, 0.00725963, 0.01124314, 0.01002325, 0.01279801, 0.01061994, 0.0165078, 0.00633486, 0.01009601, 0.00980218, 0.0116466, 0.01020621, 0.01749619, 0.00778586, 0.01093407, 0.0107935, 0.01208336, 0.01146194, 0.01970354, 0.00814652, 0.01169076, 0.01092287, 0.01313149, 0.01120605, 0.01864003, 0.00718592, 0.01118155, 0.01003179, 0.01284853, 0.01061039, 0.01643528, 0.00626868, 0.01004423, 0.00980371, 0.01161522, 0.01023192, 0.01741856, 0.00765157, 0.01093771, 0.01079958, 0.01211195, 0.01150403, 0.01972817, 0.00818851, 0.01178935, 0.01105406, 0.01322175, 0.01133748, 0.01873538, 0.00724078, 0.01128196, 0.01009878, 0.01291995, 0.01068831, 0.01645476, 0.0062623, 0.01013221, 0.0098975, 0.01175249, 0.01025001, 0.01743834, 0.00765131, 0.01095915, 0.01087524, 0.01214662, 0.01152435, 0.01980159, 0.00810329, 0.01181584, 0.01103764, 0.01323986, 0.01132745, 0.01881442, 0.00717472, 0.01132034, 0.01011086, 0.01287928, 0.01073831, 0.01654687, 0.0062789, 0.01018389, 0.00990326, 0.01172683, 0.01031126, 0.01754089, 0.00769491, 0.01102161, 0.01088862, 0.0121324, 0.01159642, 0.01980915, 0.00810932, 0.01182542, 0.0110756, 0.01321715, 0.01134105, 0.01878265, 0.00722151, 0.01132802, 0.01012291, 0.01286823, 0.01070981, 0.01649321, 0.00628707, 0.01016271, 0.00992938, 0.01173195, 0.01030787, 0.0174484, 0.00770446, 0.01104267, 0.01090653, 0.01211909, 0.01154267, 0.01977118, 0.00809772, 0.0118249, 0.01107348, 0.01319066, 0.01129002, 0.01876626, 0.00717438, 0.01131754, 0.01012085, 0.01289057, 0.01066842, 0.01639475, 0.00620412, 0.01016892, 0.00993799, 0.01170043, 0.01026253, 0.01733286, 0.00759989, 0.01104237, 0.01091626, 0.01214156, 0.01152345, 0.01959218, 0.00799249, 0.01180755, 0.01112186, 0.01320509, 0.01128854, 0.01877722, 0.00712935, 0.01130551, 0.01018312, 0.01291038, 0.01074544, 0.01648326, 0.00622606, 0.01019294, 0.00996226, 0.01175335, 0.01028303, 0.01749075, 0.00758383, 0.0110451, 0.01097804, 0.01218781, 0.01152818, 0.01982559, 0.0080274, 0.01180479, 0.01115474, 0.01322059, 0.01129912, 0.01873376, 0.0071478, 0.01129724, 0.01017137, 0.01284832, 0.01074863, 0.0164054, 0.00624396, 0.0101647, 0.00997378, 0.01174637, 0.0102924, 0.0173523, 0.00766036, 0.01109377, 0.01094665, 0.01214351, 0.01152543, 0.01966359, 0.00811175, 0.01188506, 0.01111675, 0.01323966, 0.01126622, 0.01865035, 0.00717365, 0.01134146, 0.01014965, 0.01289132, 0.01063117, 0.01646797, 0.00627158, 0.01020779, 0.00996428, 0.01174251, 0.01020918, 0.0174482, 0.00764927, 0.01106078, 0.01096147, 0.01216713, 0.0114469, 0.01966658, 0.00807389, 0.0118327, 0.01115273, 0.01327285, 0.01121569, 0.01879701, 0.00719159, 0.01132221, 0.01017402, 0.01291578, 0.01063214, 0.01641817, 0.00624521, 0.01018807, 0.00997152, 0.01174186, 0.01022306, 0.01740434, 0.00770841, 0.01113903, 0.01099889, 0.01218658, 0.01143318, 0.01971029, 0.00815144, 0.01192222, 0.01114548, 0.01333478, 0.0112024, 0.01869279, 0.00721343, 0.01143806, 0.01020576, 0.01299058, 0.0106017, 0.01645552, 0.00630954, 0.01028122, 0.00998129, 0.01184912, 0.01017801, 0.01748561, 0.00768377, 0.01119527, 0.01094121, 0.01222872, 0.01138068, 0.01975074, 0.00808771, 0.01193434, 0.01108554, 0.01337784, 0.01110687, 0.01871588, 0.00714481, 0.01138958, 0.01019885, 0.013009, 0.01061727, 0.01663461, 0.00623967, 0.01023847, 0.00993952, 0.01179437, 0.01021208, 0.01758178, 0.00764256, 0.01109587, 0.01102734, 0.01226657, 0.01145465, 0.01998838, 0.0079984, 0.0118346, 0.01107915, 0.0133945, 0.01116738, 0.01884223, 0.00708786, 0.0112332, 0.01004665, 0.01288006, 0.01054008, 0.01634467, 0.00620089, 0.01004674, 0.00990398, 0.01169857, 0.01013248, 0.01742302, 0.00744725, 0.01092597, 0.01093196, 0.0121587, 0.01128545, 0.01952616, 0.00791635, 0.01164672, 0.0111331, 0.01311843, 0.01108505, 0.01860223, 0.00706128, 0.01117384, 0.01017223, 0.01285924, 0.01056789, 0.0163603, 0.00622147, 0.01001977, 0.00989071, 0.01165695, 0.01013338, 0.0172927, 0.00761419, 0.01086899, 0.0109223, 0.01204815, 0.01133902, 0.01960614, 0.00802504, 0.01158124, 0.01102879, 0.01314221, 0.01110351, 0.0186112, 0.00710723, 0.01106753, 0.01009676, 0.01275412, 0.01057685, 0.01618122, 0.00619262, 0.00995061, 0.00994303, 0.01169854, 0.01008418, 0.01754075, 0.00766912, 0.010788, 0.01102981, 0.01214966, 0.01128451, 0.0195221, 0.00808541, 0.01156321, 0.01105333, 0.01314668, 0.01106418, 0.01839828, 0.00714465, 0.01106559, 0.01011943, 0.01281118, 0.01042058, 0.01623988, 0.00626585, 0.01001872, 0.00989483, 0.0116567, 0.00999501, 0.01706386, 0.00758445, 0.01087463, 0.01084338, 0.01203794, 0.0111771, 0.01919596, 0.00796015, 0.01160743, 0.01097046, 0.01310139, 0.01094902, 0.01838469, 0.0070687, 0.01107043, 0.01004723, 0.01279832, 0.01036031, 0.01618726, 0.00618239, 0.00999519, 0.00989745, 0.01160833, 0.01004565, 0.01723537, 0.00764941, 0.01097616, 0.01091875, 0.01205292, 0.0112603, 0.01940977, 0.00799823, 0.01193239, 0.01108913, 0.01323685, 0.01107914, 0.01833316, 0.0070886, 0.0112784, 0.01011163, 0.01280826, 0.0104379, 0.01604085, 0.00624135, 0.01008781, 0.00992772, 0.0116623, 0.00997134, 0.01699153, 0.00763921, 0.01105632, 0.0109117, 0.01205054, 0.01112857, 0.01916521, 0.00799494, 0.01173077, 0.01102957, 0.01307049, 0.01083587, 0.01817508, 0.00708283, 0.01116695, 0.01003892, 0.01269581, 0.01030891, 0.01594667, 0.00623133, 0.01004844, 0.00984455, 0.01151829, 0.00988434, 0.01687814, 0.00759757, 0.01097842, 0.01086484, 0.01197744, 0.01109479, 0.01906912, 0.00796789, 0.01173022, 0.01099171, 0.01299735, 0.01084388, 0.01810249, 0.00703458, 0.01112839, 0.0100498, 0.01263614, 0.01030022, 0.01599487, 0.00619866, 0.01002176, 0.00988688, 0.01146943, 0.00991041, 0.01686995, 0.00753472, 0.01099469, 0.01085672, 0.01181472, 0.0110916, 0.01899009, 0.0079423, 0.01175838, 0.01101221, 0.01289694, 0.01083802, 0.01820177, 0.00701535, 0.0112468, 0.01004333, 0.0125567, 0.0103098, 0.01585266, 0.00614828, 0.01010934, 0.00982642, 0.01133508, 0.00988146, 0.01683549, 0.00746596, 0.01102274, 0.01079991, 0.01175336, 0.01107591, 0.01889039, 0.00797216, 0.01182601, 0.01093141, 0.01279458, 0.01084107, 0.0179251, 0.00696524, 0.01122992, 0.00996688, 0.01252614, 0.01028398, 0.01568627, 0.00613391, 0.01010598, 0.00979592, 0.01138337, 0.00983365, 0.01653402, 0.00750546, 0.01100636, 0.01075408, 0.01178293, 0.01099868, 0.01864493, 0.00785794, 0.01180663, 0.01099445, 0.01284459, 0.0107479, 0.01778351, 0.00689829, 0.01125281, 0.01001006, 0.01258587, 0.01017897, 0.01555715, 0.00608796, 0.01009012, 0.00982196, 0.01138313, 0.00977549, 0.01646799, 0.00744825, 0.01102837, 0.01084275, 0.01183619, 0.01093104, 0.0185973, 0.00785189, 0.01182091, 0.01097696, 0.01283085, 0.01071281, 0.01772132, 0.00690504, 0.01124227, 0.01002729, 0.01255621, 0.01015419, 0.01561039, 0.00610847, 0.01005949, 0.00981842, 0.01137785, 0.00976329, 0.01647322, 0.00745292, 0.01100035, 0.01078592, 0.01175383, 0.01098912, 0.0186276, 0.00786556, 0.01179099, 0.01091814, 0.01278729, 0.01065351, 0.01776621, 0.00695691, 0.01131213, 0.00990036, 0.01249705, 0.01016501, 0.01559015, 0.00615444, 0.01013336, 0.00975582, 0.01127869, 0.00968398, 0.0164634, 0.00745497, 0.01115164, 0.01083771, 0.01159138, 0.01082084, 0.01849795, 0.00799084, 0.01182346, 0.01086191, 0.0126049, 0.01062328, 0.01771882, 0.00701343, 0.01120818, 0.00999483, 0.01237168, 0.01009894, 0.01540694, 0.00620516, 0.01005261, 0.00976256, 0.01117227, 0.00971406, 0.01639707, 0.0076502, 0.01099605, 0.01083667, 0.01176559, 0.01092921, 0.01856979, 0.00808997, 0.01186138, 0.01107676, 0.01290573, 0.01082087, 0.01808022, 0.00708471, 0.01138722, 0.01029516, 0.0127162, 0.0103587, 0.01580122, 0.00627869, 0.01016975, 0.01005009, 0.01154356, 0.00998073, 0.01669728, 0.0076179, 0.01112357, 0.01110755, 0.01200903, 0.01123177, 0.01913645, 0.00804595, 0.01197104, 0.011286, 0.01306666, 0.01106925, 0.01835659, 0.0070308, 0.01152787, 0.01047205, 0.01270857, 0.01057774, 0.01612471, 0.0063803, 0.010357, 0.0102989, 0.01150711, 0.01019028, 0.01675614, 0.0076393, 0.01128181, 0.01125325, 0.01201746, 0.01118128, 0.01916732, 0.00807865, 0.01221038, 0.01133422, 0.01306329, 0.01078513, 0.01817811, 0.00699876, 0.01160618, 0.01032481, 0.01266824, 0.01026994, 0.01572858, 0.00618088, 0.01037816, 0.01005508, 0.01150492, 0.00986555, 0.01646927, 0.00746223, 0.01139491, 0.0110148, 0.01191162, 0.0109882, 0.01882871, 0.00782482, 0.01222675, 0.01110534, 0.01289179, 0.01065164, 0.01794589, 0.00691198, 0.0117863, 0.01017383, 0.01261946, 0.01014999, 0.01573008, 0.00606369, 0.01046807, 0.00997678, 0.01143434, 0.00973161, 0.01656589, 0.00736113, 0.01137699, 0.01102203, 0.01196887, 0.0109916, 0.01894919, 0.00790908, 0.01227556, 0.0111162, 0.01296256, 0.01069348, 0.01824805, 0.0070544, 0.01171786, 0.01019736, 0.01263562, 0.01021313, 0.01602507, 0.00624457, 0.01045716, 0.01001863, 0.0114734, 0.00976896, 0.01663256, 0.00763849, 0.01135345, 0.01109893, 0.01197276, 0.01102047, 0.01894573, 0.00802609, 0.01222522, 0.01114777, 0.01299178, 0.01075809, 0.01810707, 0.00711127, 0.01160869, 0.01022098, 0.01253858, 0.01025429, 0.0159675, 0.00623313, 0.01043504, 0.00995862, 0.01137074, 0.00974744, 0.01675227, 0.00762473, 0.01136533, 0.01098489, 0.0118928, 0.01093575, 0.01905369, 0.0080259, 0.01224462, 0.01091735, 0.01283273, 0.01060615, 0.0182353, 0.00703048, 0.01172443, 0.01001335, 0.01261003, 0.01006902, 0.01591175, 0.00625034, 0.01043623, 0.00990982, 0.01137894, 0.00968026, 0.01675131, 0.00742409, 0.01145196, 0.01106762, 0.01183375, 0.0108777, 0.01916245, 0.00794519, 0.01240206, 0.01117566, 0.0128187, 0.01055021, 0.01824925, 0.00701853, 0.01181803, 0.01009242, 0.01249609, 0.01020727, 0.01602179, 0.00614066, 0.01070471, 0.00986585, 0.01147434, 0.0097964, 0.01667089, 0.0074933, 0.01175901, 0.01135703, 0.01224899, 0.01110608, 0.01916611, 0.00813432, 0.01284222, 0.01127143, 0.01326956, 0.01084929, 0.01847919, 0.00708086, 0.01219428, 0.01002273, 0.01277636, 0.01013708, 0.01570431, 0.00614208, 0.01099478, 0.00973783, 0.01128055, 0.00967039, 0.01659584, 0.00749368, 0.01196723, 0.0108491, 0.01179816, 0.0107741, 0.01889246, 0.00803201, 0.013001, 0.01103073, 0.01279699, 0.01053371, 0.01790123, 0.0070337, 0.01246669, 0.01023043, 0.01248635, 0.01013218, 0.01593731, 0.00617487, 0.01160658, 0.00988061, 0.01125187, 0.00958678, 0.01688205, 0.00755708, 0.01197302, 0.01087304, 0.01172179, 0.01063861, 0.01873066, 0.00770076, 0.0126707, 0.01084987, 0.01278307, 0.01057782, 0.01773455, 0.00690551, 0.01220544, 0.01001132, 0.01246249, 0.01012412, 0.01561668, 0.00594908, 0.01086295, 0.00976302, 0.01115376, 0.00950118, 0.01626317, 0.0071951, 0.01174998, 0.01072227, 0.01162692, 0.01063502, 0.0183685, 0.00761948, 0.01257949, 0.01080103, 0.01256752, 0.01043021, 0.01763968, 0.00665934, 0.01202193, 0.00994802, 0.01226114, 0.00991759, 0.01543193, 0.00585453, 0.01078468, 0.00971785, 0.0110927, 0.00942759, 0.01622287, 0.00714227, 0.01170453, 0.01069756, 0.01155652, 0.01057777, 0.01844641, 0.00757469, 0.01255704, 0.01080314, 0.01257113, 0.01045198, 0.01770094, 0.0066653, 0.01198607, 0.00990651, 0.01230279, 0.00998258, 0.01552174, 0.00583978, 0.0107332, 0.00967879, 0.01112977, 0.00946541, 0.01628284, 0.00711125, 0.01174334, 0.01071375, 0.01159873, 0.01058303, 0.01851137, 0.00761416, 0.01262741, 0.01084841, 0.01255388, 0.01048786, 0.01765419, 0.00660893, 0.01206881, 0.00995639, 0.01227859, 0.00995577, 0.01556584, 0.00580607, 0.01077395, 0.00971845, 0.01112976, 0.00945817, 0.01625743, 0.00707921, 0.01173933, 0.01074776, 0.01164356, 0.01059224, 0.01841581, 0.00748714, 0.01262394, 0.01083283, 0.01263055, 0.01047178, 0.01762809, 0.00654513, 0.01210429, 0.00990055, 0.01231381, 0.01001434, 0.01557005, 0.00579627, 0.01080716, 0.00970392, 0.01114183, 0.00949315, 0.01628094, 0.00705335, 0.01174717, 0.0107159, 0.01166227, 0.01064712, 0.01841466, 0.00754769, 0.01257738, 0.01080769, 0.01259695, 0.01041784, 0.01739132, 0.0065214, 0.01200141, 0.00988847, 0.0122967, 0.00999719, 0.01538158, 0.00577598, 0.01083246, 0.00969903, 0.01111253, 0.00946298, 0.01617672, 0.00710645, 0.01182463, 0.01069429, 0.0115806, 0.01060247, 0.01829036, 0.00757162, 0.01268085, 0.01078231, 0.01253608, 0.01045669, 0.0174734, 0.00659831, 0.01205623, 0.00987518, 0.01230297, 0.00998201, 0.01532026, 0.00578138, 0.01086155, 0.00958076, 0.01104513, 0.00950701, 0.01612989, 0.00709304, 0.01185376, 0.01062359, 0.01154475, 0.01067046, 0.01822339, 0.00751352, 0.01280409, 0.01074445, 0.01247861, 0.01050221, 0.0174802, 0.00653783, 0.01223978, 0.00988563, 0.01218818, 0.00998099, 0.01541853, 0.00578032, 0.0110776, 0.00964288, 0.01100614, 0.00940979, 0.01642569, 0.00707697, 0.01195376, 0.01057545, 0.01148502, 0.01052012, 0.01845171, 0.00748305, 0.01283551, 0.01069137, 0.01245641, 0.01036934, 0.01764368, 0.00651717, 0.01219936, 0.00988865, 0.01219054, 0.00999076, 0.01531931, 0.00568736, 0.01105557, 0.0098892, 0.01106231, 0.00962688, 0.01612861, 0.00698838, 0.01210311, 0.01103374, 0.01154642, 0.01079159, 0.01820454, 0.00738379, 0.01296327, 0.01107268, 0.01246153, 0.01064803, 0.01745418, 0.00647892, 0.01229781, 0.0101596, 0.01215254, 0.01007808, 0.01523469, 0.00569643, 0.01104226, 0.00980345, 0.01106179, 0.00956678, 0.01599915, 0.00696291, 0.01203169, 0.01085103, 0.01148062, 0.01070146, 0.01802784, 0.00738356, 0.01275992, 0.01098284, 0.01244175, 0.01050425, 0.01728893, 0.00643106, 0.01221966, 0.0100368, 0.01216343, 0.01008417, 0.01520998, 0.0056902, 0.01099876, 0.00988237, 0.01096229, 0.00953669, 0.01588093, 0.00693846, 0.01193032, 0.01086172, 0.01145814, 0.01062636, 0.01807095, 0.00737646, 0.01274545, 0.01107041, 0.01236092, 0.01041612, 0.01723132, 0.00645296, 0.01223715, 0.01013776, 0.01206696, 0.01002179, 0.01510427, 0.00562226, 0.01101719, 0.00995063, 0.01088721, 0.00948869, 0.01586868, 0.0069472, 0.01194289, 0.01096908, 0.01137626, 0.01063515, 0.01801603, 0.00741552, 0.01289885, 0.01112992, 0.01230091, 0.01048495, 0.01722219, 0.00648485, 0.0122671, 0.0101764, 0.01200164, 0.01001813, 0.0151096, 0.00564295, 0.01094408, 0.00984939, 0.01082861, 0.00945396, 0.01586192, 0.00691686, 0.0119998, 0.01091242, 0.01139363, 0.01061484, 0.01810285, 0.0074097, 0.01283742, 0.01108789, 0.01233641, 0.01045592, 0.01741672, 0.00639649, 0.0121122, 0.01014411, 0.01206635, 0.00998, 0.01516273, 0.00562378, 0.01089872, 0.00986305, 0.01087467, 0.00950503, 0.0158834, 0.00683714, 0.01177984, 0.01073489, 0.01129755, 0.01057376, 0.01800339, 0.00729369, 0.01259162, 0.01097696, 0.01236436, 0.0104739, 0.01732604, 0.00634989, 0.01198232, 0.00998505, 0.01199922, 0.00996501, 0.01511015, 0.00552512, 0.0109011, 0.00981428, 0.0108491, 0.00947132, 0.01587361, 0.00685014, 0.01171671, 0.0108399, 0.01136486, 0.0106429, 0.0179472, 0.00729265, 0.01248929, 0.01083851, 0.01222209, 0.01037072, 0.01716659, 0.0063611, 0.01210771, 0.01003754, 0.01202061, 0.00999586, 0.0150551, 0.00561542, 0.01097184, 0.00984009, 0.01091764, 0.00954456, 0.01575597, 0.00693066, 0.01173862, 0.01085803, 0.01142772, 0.01071087, 0.01792241, 0.00734765, 0.01263834, 0.01104761, 0.01233025, 0.01054941, 0.01720297, 0.00641843, 0.01212547, 0.01018244, 0.01212657, 0.01004972, 0.0150164, 0.00567156, 0.01098178, 0.00986277, 0.01093365, 0.00962153, 0.01578888, 0.00686174, 0.01176251, 0.01093136, 0.01146302, 0.01083324, 0.01801886, 0.00731375, 0.01270279, 0.01100789, 0.01243239, 0.01062967, 0.01735139, 0.00639002, 0.0120581, 0.01010192, 0.01214476, 0.01010417, 0.01523122, 0.0056363, 0.01086265, 0.00982948, 0.01103468, 0.00961979, 0.01596187, 0.00698284, 0.01190046, 0.01090918, 0.01151722, 0.01077863, 0.01819421, 0.00744567, 0.01269352, 0.01104552, 0.01245494, 0.0106662, 0.01736207, 0.00651839, 0.01215115, 0.0101982, 0.01219663, 0.01015712, 0.01543097, 0.00563535, 0.01100201, 0.00993177, 0.01098453, 0.00968778, 0.01612905, 0.00694161, 0.01190065, 0.01098184, 0.01150329, 0.01088825, 0.01832321, 0.00741864, 0.01279159, 0.01119348, 0.01248458, 0.01075687, 0.01741922, 0.00648475, 0.01214146, 0.01025885, 0.01221197, 0.01025451, 0.01548242, 0.00567828, 0.01093074, 0.00996193, 0.01107185, 0.00965184, 0.01633272, 0.00691984, 0.01182296, 0.01101343, 0.01159027, 0.01094063, 0.01844391, 0.00743583, 0.01269098, 0.01103415, 0.01253606, 0.01075665, 0.01767904, 0.0065146, 0.01207025, 0.01011395, 0.01220119, 0.01017865, 0.01550403, 0.0056551, 0.01090222, 0.00986286, 0.01104331, 0.0096792, 0.01634619, 0.0070023, 0.01190247, 0.01091657, 0.01163669, 0.01099014, 0.01845638, 0.00747758, 0.01283315, 0.0110122, 0.0124977, 0.01075473, 0.01772366, 0.00650445, 0.01232085, 0.01018586, 0.0122922, 0.01037228, 0.01562033, 0.0056727, 0.01121203, 0.00988399, 0.01115341, 0.00985779, 0.01630739, 0.00705406, 0.01212507, 0.01098721, 0.01158815, 0.01089432, 0.01855399, 0.0074897, 0.01304495, 0.01102755, 0.01255974, 0.01089974, 0.01774803, 0.00660695, 0.01215859, 0.01025749, 0.01236004, 0.01043788, 0.0157049, 0.00578075, 0.01101519, 0.00994218, 0.01121614, 0.00992225, 0.01672411, 0.0071475, 0.01181418, 0.01079487, 0.01166233, 0.01113416, 0.01898079, 0.00750872, 0.01263995, 0.01104498, 0.01267538, 0.01109436, 0.01816181, 0.00654592, 0.01217617, 0.01024673, 0.01243451, 0.01043298, 0.01605638, 0.00573375, 0.0110234, 0.01012259, 0.01125835, 0.01000914, 0.01642798, 0.00699484, 0.01190531, 0.01108143, 0.01172407, 0.01118859, 0.01842717, 0.00739186, 0.01273425, 0.01116136, 0.01266192, 0.01104795, 0.01770045, 0.00643229, 0.01205677, 0.0101271, 0.01247174, 0.01055687, 0.01577453, 0.00572373, 0.01091453, 0.0097966, 0.01112131, 0.00992674, 0.01622332, 0.00708668, 0.01173559, 0.01070321, 0.01163081, 0.0112014, 0.01835788, 0.00761259, 0.01258142, 0.01092336, 0.01262125, 0.01117968, 0.01772662, 0.00654801, 0.01208992, 0.01007735, 0.0124208, 0.01050025, 0.01570396, 0.00570952, 0.01089516, 0.00981882, 0.01116901, 0.00998056, 0.01627887, 0.00705646, 0.01195571, 0.01073849, 0.01158887, 0.0110832, 0.01835612, 0.00761898, 0.01292339, 0.01090593, 0.01253616, 0.01113363, 0.01771485, 0.00645182, 0.01213855, 0.00996261, 0.01239643, 0.01064091, 0.01560377, 0.0057382, 0.01097766, 0.00978761, 0.011239, 0.01009373, 0.01655495, 0.0070349, 0.01215373, 0.01090539, 0.01158588, 0.01116758, 0.01862895, 0.00744513, 0.01269561, 0.01078343, 0.01238753, 0.01083107, 0.01769598, 0.00652082, 0.01210901, 0.00977647, 0.01190029, 0.01032909, 0.01538735, 0.00565371, 0.01088002, 0.00953889, 0.01067094, 0.00956592, 0.01582501, 0.00686789, 0.01177287, 0.01040221, 0.01119168, 0.01062946, 0.01835837, 0.00746566, 0.0125838, 0.01059793, 0.01212515, 0.01048847, 0.01743689, 0.00654755, 0.01193993, 0.00965023, 0.01190886, 0.01004797, 0.01521971, 0.00566933, 0.01076313, 0.00959111, 0.01077635, 0.00951418, 0.01621425, 0.00705632, 0.01172163, 0.01063641, 0.0113065, 0.01091426, 0.01834177, 0.0075288, 0.01269097, 0.01085436, 0.01222875, 0.01081901, 0.01763946, 0.00651573, 0.01208802, 0.009914, 0.01202208, 0.01031755, 0.01603712, 0.0058479, 0.0109207, 0.00987154, 0.01097752, 0.00989478, 0.0169136, 0.00717727, 0.01191722, 0.01104062, 0.01143103, 0.01104798, 0.01889212, 0.00753136, 0.01242233, 0.01072512, 0.01205368, 0.01086861, 0.01777252, 0.00656906, 0.01194647, 0.0098712, 0.01205549, 0.01042221, 0.01567467, 0.0055812, 0.01088183, 0.009703, 0.01099905, 0.01010002, 0.01678057, 0.00688247, 0.01210332, 0.01065872, 0.01145449, 0.01099922, 0.01880074, 0.00724485, 0.01254709, 0.01061242, 0.01225187, 0.01090521, 0.01765816, 0.00651777, 0.01170721, 0.0097628, 0.01212217, 0.01044788, 0.01533276, 0.00555012, 0.01074205, 0.00953876, 0.01101607, 0.00993918, 0.01646713, 0.00702184, 0.01191684, 0.01059402, 0.01151689, 0.01110756, 0.01887201, 0.00769941, 0.01284654, 0.01067613, 0.01238992, 0.01087112, 0.01789344, 0.00682151, 0.0122548, 0.0098612, 0.01221843, 0.01060383, 0.01613077, 0.00596063, 0.01101487, 0.00966961, 0.01109703, 0.00996371, 0.01675376, 0.00766914, 0.0119734, 0.0106972, 0.01146221, 0.01117565, 0.01916948, 0.0082947, 0.01279272, 0.01055293, 0.01238469, 0.01101598, 0.01837466, 0.00706304, 0.0120853, 0.00966917, 0.01216324, 0.01063331, 0.01603415, 0.00622151, 0.01058254, 0.00934176, 0.01073645, 0.00982987, 0.01664666, 0.00787282, 0.01183254, 0.01026301, 0.01115209, 0.0108794, 0.01883805, 0.00849627, 0.01279778, 0.01048946, 0.01240204, 0.01087673, 0.01823719, 0.00745216, 0.01265285, 0.00974538, 0.01213368, 0.010434, 0.01606194, 0.00643597, 0.01127499, 0.00941556, 0.01092351, 0.00984203, 0.01701351, 0.0079703, 0.01219536, 0.01064836, 0.01143679, 0.01117252, 0.01958039, 0.0086823, 0.01350334, 0.01065263, 0.01237347, 0.01104392, 0.01863007, 0.00748595, 0.01343534, 0.01007506, 0.01213778, 0.01081777, 0.01737263, 0.00657195, 0.01260191, 0.00948796, 0.01094741, 0.00998271, 0.01818084, 0.00786771, 0.01347132, 0.0103927, 0.01141419, 0.0111886, 0.02051971, 0.00854505, 0.01477039, 0.01071302, 0.01230474, 0.0109698, 0.01923865, 0.00750604, 0.01351661, 0.00952156, 0.01207745, 0.01038158, 0.01704736, 0.00657033, 0.0126396, 0.00937273, 0.01103618, 0.00989257, 0.0182709, 0.00806613, 0.01380596, 0.0103743, 0.01128878, 0.01114095, 0.02114335, 0.00874102, 0.01492766, 0.01058295, 0.01233802, 0.0112403, 0.01974526, 0.00764258, 0.01396006, 0.00971686, 0.01217608, 0.01073503, 0.01685186, 0.00673121, 0.01293855, 0.00940118, 0.01109387, 0.01011032, 0.0175587, 0.00842335, 0.0139847, 0.01038505, 0.01138935, 0.01124907, 0.02026718, 0.00882595, 0.0146952, 0.01029004, 0.01232523, 0.01114725, 0.01928199, 0.00776901, 0.01362181, 0.00932403, 0.01214361, 0.01072866, 0.0164116, 0.00650978, 0.01261126, 0.00924949, 0.01114408, 0.0101014, 0.01758977, 0.00812079, 0.01321721, 0.01000373, 0.01132918, 0.011287, 0.02023499, 0.00845182, 0.01445948, 0.01021124, 0.01230255, 0.01110048, 0.01941383, 0.00742563, 0.01330595, 0.00940848, 0.01217913, 0.01046919, 0.01624331, 0.00647957, 0.01168053, 0.00910394, 0.01092372, 0.00984722, 0.01682616, 0.0076307, 0.01218098, 0.00984125, 0.01120922, 0.01099107, 0.02004084, 0.00832484, 0.01364027, 0.01023175, 0.01229911, 0.01106503, 0.0187689, 0.00720881, 0.012554, 0.00941264, 0.01211703, 0.01067204, 0.01597447, 0.00610101, 0.011462, 0.00895495, 0.01107936, 0.01033394, 0.01726891, 0.00797809, 0.0139419, 0.0127995, 0.01256903, 0.01395479, 0.02196119, 0.00984096, 0.01591368, 0.01297934, 0.01331647, 0.01284165, 0.02083734, 0.00844452, 0.01476895, 0.0113372, 0.01304183, 0.01187166, 0.01735427, 0.00785464, 0.01341056, 0.01097187, 0.01161472, 0.01134687, 0.01817048, 0.00917817, 0.01436098, 0.01254854, 0.01220854, 0.01273134, 0.02054774, 0.01138495, 0.01602385, 0.01292649, 0.0132335, 0.01249418, 0.02025098, 0.01022443, 0.01564181, 0.01214206, 0.01327513, 0.01228207, 0.01811736, 0.00914893, 0.0141814, 0.01170237, 0.01227811, 0.01183842, 0.02018845, 0.01062945, 0.0159157, 0.0134441, 0.01363149, 0.01345315, 0.02400462, 0.01288657, 0.01762296, 0.01388973, 0.01536699, 0.01322386, 0.02309689, 0.01130235, 0.01645611, 0.01228161, 0.01355729, 0.01246835, 0.02001679, 0.01038811, 0.01572106, 0.01185514, 0.0131196, 0.01217328, 0.02115936, 0.01193928, 0.01648515, 0.01345655, 0.01332667, 0.01398153, 0.02394935, 0.01278797, 0.01814518, 0.01357076, 0.01469573, 0.01322152, 0.02236043, 0.01035855, 0.01681957, 0.01236047, 0.01368901, 0.01226883, 0.01996387, 0.00997513, 0.01558532, 0.01188445, 0.01354821, 0.0119641, 0.02256052, 0.01078985, 0.01663579, 0.01334785, 0.0133876, 0.01345751, 0.02219396, 0.01172749, 0.01833159, 0.01342286, 0.01502756, 0.01374058, 0.023318, 0.01156492, 0.01761633, 0.01256518, 0.01505967, 0.01283849, 0.02142275, 0.01220171, 0.0163269, 0.01172392, 0.01440765, 0.01196872, 0.02098881, 0.01204722, 0.01729352, 0.01358085, 0.01515291, 0.01479468, 0.02514372, 0.01440448, 0.01923682, 0.01403405, 0.01572658, 0.0143246, 0.02615103, 0.0124992, 0.01761353, 0.01319732, 0.01429751, 0.01210173, 0.02200863, 0.01326526, 0.0178662, 0.01422749, 0.01571884, 0.01425729, 0.03002291, 0.01916165, 0.02426409, 0.01679619, 0.01585985, 0.01596849, 0.02837572, 0.0176158, 0.02393975, 0.01578275, 0.01753653, 0.01482819, 0.0277107, 0.0156682, 0.02261276, 0.01559279, 0.01763614, 0.0153321, 0.02822741, 0.01614349, 0.02275898, 0.01520012, 0.01684495, 0.01488467, 0.03123352, 0.01858389, 0.02442615, 0.01703697, 0.01759771, 0.01748318, 0.03479278, 0.02029333, 0.02535608, 0.0163644, 0.01983247, 0.01757326, 0.03461798, 0.01747064, 0.02448837, 0.01611218, 0.01911794, 0.01619148, 0.02867959, 0.01575534, 0.02309958, 0.01516851, 0.01704829, 0.01537352, 0.03285336, 0.01909623, 0.02582969, 0.01696268, 0.01829521, 0.01777679, 0.03696662, 0.02031416, 0.02648614, 0.01666341, 0.01995348, 0.01728162, 0.03344259, 0.01705305, 0.02420196, 0.01618684, 0.01831215, 0.01634844, 0.03024243, 0.01589109, 0.02324839, 0.01529011, 0.01789723, 0.01528541, 0.03239305, 0.01877646, 0.0254783, 0.01703592, 0.01830856, 0.01752187, 0.03592904, 0.02043146, 0.02571368, 0.01644603, 0.02024747, 0.0168962, 0.03371614, 0.01735056, 0.02448331, 0.01600602, 0.01914582, 0.01583421, 0.02985306, 0.01628757, 0.02336935, 0.01493541, 0.01812286, 0.0152644, 0.03252222, 0.01908452, 0.02533205, 0.01708931, 0.01850706, 0.01754098, 0.03651366, 0.02055848, 0.02579558, 0.01661072, 0.02050904, 0.01697503, 0.03441244, 0.0178451, 0.02483059, 0.01594418, 0.01939758, 0.01592639, 0.03082921, 0.01649967, 0.0236595, 0.01516061, 0.0181852, 0.01526899, 0.0332525, 0.01932017, 0.0255648, 0.01702906, 0.01853798, 0.01761092, 0.0375398, 0.02087615, 0.02589122, 0.01633019, 0.02050223, 0.01706634, 0.03475838, 0.0177602, 0.02480107, 0.01595413, 0.01949052, 0.01587935, 0.03103524, 0.01647888, 0.02361973, 0.01513612, 0.01836408, 0.01534462, 0.0336616, 0.01921659, 0.02524294, 0.01701509, 0.01833467, 0.01765195, 0.03713911, 0.02078785, 0.02613878, 0.01643961, 0.0202937, 0.01702015, 0.03459503, 0.01792987, 0.02480595, 0.01587989, 0.0194535, 0.01596704, 0.03061476, 0.01657291, 0.02374761, 0.01510237, 0.01840298, 0.01526984, 0.03362172, 0.0196131, 0.02556122, 0.01704838, 0.01868974, 0.01764871, 0.03752957, 0.02107408, 0.02603335, 0.01642385, 0.02056643, 0.01695195, 0.03386687, 0.01749752, 0.02460697, 0.01595897, 0.01941032, 0.01598032, 0.0305964, 0.01655741, 0.02352326, 0.01518754, 0.0181366, 0.01536208, 0.03334183, 0.01936414, 0.02566729, 0.0169586, 0.01833056, 0.01761065, 0.03709305, 0.02089636, 0.02593897, 0.01628547, 0.02071321, 0.01709471, 0.03465699, 0.0178097, 0.02479143, 0.01590097, 0.01958896, 0.01614053, 0.03085818, 0.01658724, 0.02394724, 0.01513807, 0.01845141, 0.01546781, 0.03390077, 0.01932963, 0.02589682, 0.01700272, 0.01875555, 0.01781826, 0.037819, 0.0207106, 0.0262314, 0.01633357, 0.0207241, 0.01717524, 0.0348968, 0.01768893, 0.02510061, 0.01585519, 0.01959964, 0.01614957, 0.03107978, 0.01660826, 0.02416142, 0.01514042, 0.01845217, 0.01549813, 0.03401504, 0.01939262, 0.02606488, 0.01697821, 0.01876481, 0.01783925, 0.03808174, 0.02087911, 0.02647325, 0.01629361, 0.02071214, 0.01719141, 0.03491142, 0.01785081, 0.02522478, 0.01582586, 0.01966712, 0.016187, 0.03120252, 0.01660399, 0.02412686, 0.01517213, 0.01854337, 0.01554498, 0.03414393, 0.01951325, 0.02611619, 0.016942, 0.01884504, 0.01790766, 0.03805754, 0.02073437, 0.02621496, 0.01617258, 0.0208003, 0.01708308, 0.03480168, 0.01753265, 0.02505796, 0.01568936, 0.0195212, 0.01617084, 0.03096145, 0.01620781, 0.02395111, 0.01498476, 0.0184918, 0.01550845, 0.03432781, 0.01943016, 0.02606565, 0.01689613, 0.01877381, 0.01783001, 0.03820582, 0.0208965, 0.02632009, 0.01624884, 0.02083403, 0.01720108, 0.03532023, 0.01777221, 0.02527722, 0.01588213, 0.01959329, 0.01612965, 0.03148054, 0.01660019, 0.02415697, 0.01511363, 0.01841828, 0.01554813, 0.03422895, 0.01932014, 0.02622371, 0.01694962, 0.01869641, 0.01780951, 0.03804499, 0.02072368, 0.02666833, 0.01630863, 0.02058143, 0.01715463, 0.03507065, 0.01771067, 0.02542858, 0.01584991, 0.01960951, 0.01618646, 0.03120862, 0.01647771, 0.02426128, 0.0151915, 0.01844362, 0.01547562, 0.03406851, 0.01928115, 0.02632069, 0.01703682, 0.01870487, 0.01782665, 0.03795571, 0.02056913, 0.0265425, 0.01637753, 0.02063008, 0.01708747, 0.03504981, 0.01745526, 0.0254783, 0.01587022, 0.01948837, 0.0160652, 0.03106203, 0.01632368, 0.02429678, 0.01523557, 0.01839288, 0.01543072, 0.0338123, 0.01912063, 0.02635186, 0.01705623, 0.01869108, 0.01766089, 0.03778379, 0.02048825, 0.02641883, 0.0162527, 0.02049565, 0.0170896, 0.03496502, 0.01762558, 0.02551785, 0.01584984, 0.01947639, 0.01608631, 0.03144478, 0.0164391, 0.02427289, 0.01518208, 0.0182898, 0.01548588, 0.03405977, 0.01921693, 0.02634333, 0.01694784, 0.01865078, 0.01776697, 0.03789137, 0.02054043, 0.02674957, 0.0164193, 0.02045467, 0.01716103, 0.0349638, 0.01745719, 0.02542222, 0.01598964, 0.01950884, 0.01615876, 0.03103685, 0.01639279, 0.02443649, 0.01525444, 0.01830364, 0.01551699, 0.0337952, 0.01905569, 0.02622818, 0.01711993, 0.01868336, 0.01788695, 0.03761997, 0.02026051, 0.02652607, 0.01651765, 0.02051081, 0.0172414, 0.03452531, 0.01725738, 0.02522921, 0.01605354, 0.01951091, 0.0162077, 0.03087888, 0.0160456, 0.02416115, 0.015365, 0.01835898, 0.01561592, 0.03343767, 0.01874075, 0.02639986, 0.01715877, 0.01869912, 0.01799424, 0.03759711, 0.02017036, 0.02669093, 0.01653261, 0.02053331, 0.01724981, 0.03485646, 0.01720375, 0.02561959, 0.01600129, 0.0194905, 0.01627047, 0.03072076, 0.01600426, 0.02453582, 0.0154106, 0.01839265, 0.01564831, 0.03347895, 0.01872858, 0.02661516, 0.01721057, 0.01871267, 0.01802313, 0.03738314, 0.02029666, 0.02685666, 0.01652487, 0.02054152, 0.01736399, 0.0347897, 0.01724093, 0.02546147, 0.01602849, 0.01935627, 0.01631653, 0.03069229, 0.01595841, 0.02441331, 0.01536965, 0.01826172, 0.01568597, 0.03355027, 0.0187943, 0.02655052, 0.01716642, 0.01857879, 0.01806656, 0.03731926, 0.02014899, 0.02688949, 0.01652502, 0.0204603, 0.01739942, 0.03448901, 0.01713123, 0.02560844, 0.01607378, 0.01943472, 0.01637644, 0.0305907, 0.01594344, 0.02439117, 0.01543858, 0.01833089, 0.01568862, 0.03365399, 0.01872971, 0.02664877, 0.01717395, 0.01861453, 0.01794949, 0.03700622, 0.0200093, 0.02673146, 0.0166114, 0.02059334, 0.01733395, 0.03432092, 0.01706214, 0.02559589, 0.01602348, 0.01953264, 0.01628756, 0.03036507, 0.01570576, 0.02439537, 0.01525343, 0.01835541, 0.01561831, 0.03353105, 0.01865053, 0.02641682, 0.017098, 0.01866033, 0.01793319, 0.03752504, 0.02020818, 0.02698916, 0.01647906, 0.02053803, 0.01730474, 0.03444224, 0.01704532, 0.02538599, 0.01591635, 0.01947498, 0.01622279, 0.03069638, 0.01590397, 0.02430703, 0.01533183, 0.01838341, 0.01563609, 0.03381433, 0.01862349, 0.02625472, 0.01708683, 0.01869381, 0.01800447, 0.03750166, 0.01997209, 0.02644809, 0.01648914, 0.02074542, 0.01730652, 0.03468633, 0.01704079, 0.02523463, 0.01589678, 0.01962455, 0.01625724, 0.03082756, 0.01584767, 0.02429965, 0.01537703, 0.01876139, 0.01568394, 0.03386302, 0.01872172, 0.02644319, 0.01723829, 0.01859916, 0.01807342, 0.03835281, 0.02019475, 0.02677128, 0.01657352, 0.02056499, 0.01734775, 0.0350379, 0.01704327, 0.02540911, 0.01602158, 0.01939707, 0.01618152, 0.0311661, 0.01581196, 0.02432048, 0.01533135, 0.01824264, 0.01557842, 0.03392668, 0.01850025, 0.02609796, 0.01717685, 0.01856019, 0.01803085, 0.03827998, 0.02000583, 0.02659829, 0.0166396, 0.02049054, 0.0173218, 0.03511034, 0.01703255, 0.02509588, 0.01605329, 0.01918212, 0.01627767, 0.03121926, 0.01578311, 0.02412653, 0.01538923, 0.01817066, 0.01546193, 0.03352885, 0.01847568, 0.02587923, 0.01722959, 0.01847272, 0.0178331, 0.03771744, 0.0199779, 0.02638589, 0.01661996, 0.02056552, 0.01723032, 0.03479765, 0.01702279, 0.02518374, 0.01600702, 0.01944133, 0.01612363, 0.03096276, 0.01581295, 0.02407848, 0.01542325, 0.01822609, 0.01554993, 0.03361871, 0.01859102, 0.02614836, 0.01730683, 0.01854461, 0.01782386, 0.03744597, 0.02002325, 0.02659181, 0.01667372, 0.02052581, 0.01711764, 0.03467, 0.01715006, 0.0253927, 0.01603252, 0.01948236, 0.0160165, 0.03096198, 0.01581332, 0.02428024, 0.01546692, 0.01824959, 0.01550156, 0.03377161, 0.01861128, 0.02630416, 0.01741949, 0.01856553, 0.01779967, 0.03773872, 0.02030351, 0.02671482, 0.01674956, 0.02045845, 0.01723559, 0.0348475, 0.01725328, 0.02543155, 0.01610791, 0.01940633, 0.0161208, 0.03095941, 0.01601402, 0.02407854, 0.01545892, 0.01813842, 0.01555068, 0.03363926, 0.01862384, 0.02595403, 0.01726687, 0.01827865, 0.01789481, 0.03765132, 0.02002182, 0.02615856, 0.01670145, 0.02019946, 0.01723881, 0.03446115, 0.01698883, 0.0249711, 0.01609577, 0.01903507, 0.01613797, 0.03089744, 0.01592939, 0.02385233, 0.01556879, 0.0181105, 0.01561249, 0.034074, 0.01860119, 0.02558312, 0.01744655, 0.01836033, 0.0179867, 0.03771824, 0.0198233, 0.02595273, 0.01669842, 0.02013264, 0.01720973, 0.03463348, 0.01698733, 0.02486074, 0.01602286, 0.0190264, 0.016159, 0.03083084, 0.01572111, 0.02378192, 0.01550652, 0.01787439, 0.01558124, 0.03379992, 0.01854532, 0.02583319, 0.01742026, 0.01827772, 0.01812739, 0.03787868, 0.02001348, 0.02592104, 0.01667677, 0.01971373, 0.01718303, 0.0341592, 0.0170006, 0.02488415, 0.01622799, 0.01925303, 0.016319, 0.03124631, 0.01605168, 0.02380034, 0.01568291, 0.0181597, 0.01570387, 0.03416808, 0.01865024, 0.02568502, 0.01763828, 0.01843467, 0.01809606, 0.03832692, 0.01994214, 0.02606834, 0.01689857, 0.02042309, 0.01741787, 0.0356711, 0.01723452, 0.02516147, 0.01642559, 0.01947092, 0.01634238, 0.0325199, 0.01620306, 0.02363176, 0.01575104, 0.01824529, 0.01574398, 0.03442045, 0.01888762, 0.0257064, 0.01769977, 0.01811608, 0.01814278, 0.03839272, 0.02020613, 0.02619629, 0.01704017, 0.01995127, 0.01741015, 0.03495873, 0.01729711, 0.02502181, 0.01617672, 0.0190568, 0.01630367, 0.03142561, 0.01603049, 0.02353056, 0.01546463, 0.01785414, 0.01568356, 0.03425988, 0.01860306, 0.0253401, 0.0171714, 0.01799998, 0.01806582, 0.03840816, 0.02011469, 0.02602496, 0.01668566, 0.02003736, 0.01734393, 0.03538639, 0.01698161, 0.02471293, 0.01588137, 0.01878565, 0.016222, 0.03141725, 0.01578165, 0.02339858, 0.01529133, 0.01755323, 0.01562061, 0.0344311, 0.01854113, 0.02538529, 0.01716708, 0.01769058, 0.01812809, 0.03826819, 0.01998062, 0.02581356, 0.01649579, 0.01968445, 0.0174492, 0.03528399, 0.01693089, 0.02448564, 0.01575481, 0.018532, 0.01632606, 0.03128807, 0.01566836, 0.02307441, 0.01503424, 0.01731799, 0.01574569, 0.0343881, 0.01861622, 0.02493384, 0.01709107, 0.01772131, 0.01825316, 0.03836763, 0.02024871, 0.02536771, 0.01648252, 0.0196096, 0.01755689, 0.03555983, 0.01722198, 0.02441968, 0.01583033, 0.01854482, 0.01641119, 0.03129779, 0.01600434, 0.02343695, 0.01541647, 0.01778552, 0.01585786, 0.03514055, 0.01908619, 0.02540795, 0.01738779, 0.01824111, 0.01827549, 0.03855741, 0.02029065, 0.02582633, 0.0167152, 0.01996996, 0.01749329, 0.03599965, 0.01758538, 0.02472487, 0.01616727, 0.01915009, 0.01659211, 0.03199093, 0.01620089, 0.02370377, 0.01564614, 0.01807385, 0.01596893, 0.03522613, 0.01904826, 0.02554479, 0.01756332, 0.01840958, 0.01833819, 0.03952637, 0.02063978, 0.02594434, 0.01694969, 0.02033474, 0.01770414, 0.03622425, 0.01759375, 0.02504046, 0.01625765, 0.01919873, 0.01666903, 0.03262537, 0.01624533, 0.02403913, 0.01578361, 0.01808865, 0.01607824, 0.03566999, 0.01915593, 0.0259167, 0.01769955, 0.01832069, 0.01842031, 0.03949808, 0.02029922, 0.0260396, 0.01708391, 0.020213, 0.01771608, 0.0363928, 0.01752826, 0.02498022, 0.01639084, 0.01932485, 0.01664589, 0.03220728, 0.01607013, 0.02385238, 0.01582493, 0.01809601, 0.01608693, 0.03503508, 0.01893688, 0.02565988, 0.01755425, 0.01835012, 0.01848809, 0.03925532, 0.0202645, 0.02607158, 0.01692582, 0.02027878, 0.01777484, 0.03609705, 0.01738566, 0.0250132, 0.01633515, 0.01925469, 0.01669688, 0.03246422, 0.01615721, 0.0238406, 0.01577121, 0.01803478, 0.0161296, 0.03522152, 0.01890067, 0.02558083, 0.017697, 0.01835733, 0.01856199, 0.03929795, 0.02034599, 0.02605406, 0.01704265, 0.02022564, 0.01799249, 0.03650175, 0.01743105, 0.02483018, 0.01633884, 0.01928521, 0.01683153, 0.0331309, 0.01637777, 0.02365687, 0.01588084, 0.01800972, 0.01633412, 0.03625653, 0.0190991, 0.02556745, 0.01786638, 0.01830504, 0.01865259, 0.03927732, 0.0205849, 0.02586372, 0.0168, 0.01991591, 0.01773972, 0.03667569, 0.01762531, 0.02467021, 0.01560838, 0.01902912, 0.01657914, 0.0329537, 0.01664253, 0.02382705, 0.01548807, 0.01798677, 0.01608533, 0.03679541, 0.01983779, 0.02605828, 0.01727939, 0.01806056, 0.01882754, 0.04058595, 0.02136535, 0.02633984, 0.01667442, 0.01985617, 0.01789953, 0.03714989, 0.01805878, 0.02520683, 0.01576452, 0.01903142, 0.01689016, 0.03366064, 0.01652731, 0.02388362, 0.01524604, 0.01763611, 0.01629227, 0.03637711, 0.01948056, 0.02584431, 0.01723736, 0.01776394, 0.0187918, 0.04076131, 0.02126357, 0.02638092, 0.01671368, 0.01973027, 0.01836681, 0.038038, 0.01834562, 0.02560818, 0.01600261, 0.01891167, 0.0171275, 0.03402793, 0.01689711, 0.0248856, 0.01580431, 0.01774217, 0.01661468, 0.03726835, 0.01982098, 0.02676692, 0.01772945, 0.01803344, 0.01886246, 0.04105236, 0.02152256, 0.02711259, 0.01684012, 0.01988532, 0.01814368, 0.03706188, 0.01778721, 0.02492455, 0.01588921, 0.01879036, 0.01665195, 0.0324923, 0.01651934, 0.02422538, 0.01548149, 0.01771406, 0.0162163, 0.03652189, 0.0192871, 0.02553707, 0.0172741, 0.01786947, 0.01866169, 0.03995242, 0.02076926, 0.02595891, 0.01680033, 0.01993663, 0.01776035, 0.03617129, 0.01753796, 0.02485065, 0.01594678, 0.01902585, 0.01677893, 0.03252418, 0.01644633, 0.02391343, 0.01554099, 0.01805731, 0.01622785, 0.03599735, 0.01914559, 0.02583594, 0.01722241, 0.01807136, 0.01859946, 0.03970537, 0.02089644, 0.02623715, 0.01663512, 0.02017219, 0.01774659, 0.03644292, 0.01780371, 0.02489492, 0.01598981, 0.0191429, 0.01657438, 0.03236696, 0.01646573, 0.02345027, 0.01530131, 0.01782705, 0.0159796, 0.03532389, 0.01944503, 0.02556889, 0.01734012, 0.01788645, 0.01863745, 0.03940522, 0.02107154, 0.02616459, 0.01692696, 0.01976187, 0.01795613, 0.03680039, 0.01789531, 0.02508004, 0.01594602, 0.01926787, 0.01665588, 0.0327927, 0.01654221, 0.02396572, 0.01561983, 0.01784967, 0.01618533, 0.0366965, 0.01921636, 0.02551021, 0.01737943, 0.01815652, 0.01867353, 0.03976351, 0.02045119, 0.02589486, 0.01655366, 0.01934321, 0.01763607, 0.03524498, 0.0171637, 0.02397749, 0.01571914, 0.01823257, 0.01628861, 0.03108342, 0.01568104, 0.02266751, 0.01515861, 0.01717294, 0.01598752, 0.03487546, 0.01838425, 0.02517368, 0.01704478, 0.01747785, 0.01823829, 0.03807973, 0.01985565, 0.02563116, 0.01653416, 0.01918978, 0.01746245, 0.03555791, 0.01698907, 0.02484239, 0.01592777, 0.01845653, 0.01644559, 0.03113816, 0.01599625, 0.02403469, 0.01545237, 0.01718902, 0.01592199, 0.03430903, 0.01858064, 0.02507457, 0.01723169, 0.01785899, 0.01823328, 0.03717196, 0.01990018, 0.02543904, 0.0164477, 0.01932294, 0.01729014, 0.03387135, 0.01705804, 0.02415569, 0.01559961, 0.01828413, 0.01628976, 0.03034224, 0.01565465, 0.02296634, 0.01538841, 0.01723274, 0.01549525, 0.03296592, 0.0185337, 0.02493203, 0.01717144, 0.0176731, 0.01793521, 0.03677521, 0.02043587, 0.02579966, 0.01677603, 0.01925283, 0.01722961, 0.03341685, 0.01703981, 0.02426239, 0.01562533, 0.01838331, 0.01615988, 0.02997197, 0.01588812, 0.0234265, 0.01532904, 0.01737799, 0.01559097, 0.03285377, 0.01845054, 0.02538394, 0.0169113, 0.0174041, 0.01803152, 0.03684884, 0.01991006, 0.02570429, 0.0165134, 0.01905182, 0.01729455, 0.03365811, 0.01691042, 0.02425396, 0.01551586, 0.01801769, 0.01596839, 0.02963982, 0.01554474, 0.02307175, 0.01506476, 0.01674409, 0.01527391, 0.03183219, 0.01819951, 0.02496175, 0.0165588, 0.01714609, 0.01761135, 0.03660523, 0.01982692, 0.02574212, 0.01632465, 0.01872612, 0.01707906, 0.03375166, 0.01672274, 0.02461712, 0.01560516, 0.01792777, 0.0159319, 0.02973598, 0.01554448, 0.02324508, 0.01490907, 0.01669431, 0.01516362, 0.03258625, 0.01814919, 0.02502675, 0.0165751, 0.01660872, 0.01798156, 0.03621336, 0.0199155, 0.02558723, 0.01637425, 0.0185727, 0.01734389, 0.03254715, 0.01675735, 0.02445094, 0.01541122, 0.01798237, 0.0158935, 0.02817419, 0.01525348, 0.02305097, 0.01469653, 0.0166715, 0.01533131, 0.0309576, 0.01819486, 0.025337, 0.01690743, 0.01741306, 0.01795082, 0.03484556, 0.01955391, 0.0263708, 0.01658803, 0.01882755, 0.01741034, 0.03277602, 0.01702516, 0.02513365, 0.01592188, 0.01811394, 0.01661351, 0.0281969, 0.01562756, 0.02402412, 0.01538795, 0.01707477, 0.01556394, 0.03004484, 0.01793956, 0.0254192, 0.01735262, 0.01683226, 0.01792571, 0.03336136, 0.01915534, 0.02553423, 0.0162442, 0.01758345, 0.01689212, 0.03057041, 0.01597153, 0.02349997, 0.01536641, 0.01732684, 0.01580214, 0.02689604, 0.01512568, 0.0222256, 0.01485905, 0.01582906, 0.01527723, 0.02926897, 0.01760106, 0.0241318, 0.01651515, 0.01592496, 0.01752082, 0.03342069, 0.01920225, 0.02464186, 0.01615496, 0.01776731, 0.01696499, 0.03128601, 0.01631496, 0.02374919, 0.01517198, 0.01686822, 0.01566205, 0.02768632, 0.01502675, 0.02244158, 0.01454537, 0.01570483, 0.01509043, 0.02988622, 0.01773873, 0.02429553, 0.01644266, 0.0159198, 0.0175631, 0.03390768, 0.01938793, 0.02495509, 0.01610441, 0.01771772, 0.01695586, 0.03152936, 0.01636346, 0.02391638, 0.01526941, 0.0169618, 0.01574189, 0.02758726, 0.01520309, 0.0226505, 0.0146326, 0.01582107, 0.01526308, 0.03000861, 0.01773566, 0.02433803, 0.01641826, 0.01603462, 0.01772169, 0.0340462, 0.01953712, 0.02503862, 0.01605477, 0.0176445, 0.01698635, 0.03156503, 0.01631256, 0.02392083, 0.01510625, 0.0169293, 0.0156136, 0.02769733, 0.01510439, 0.02263259, 0.0145643, 0.01575203, 0.01504294, 0.03019434, 0.01787511, 0.0247277, 0.01639132, 0.01628456, 0.01773731, 0.03456341, 0.01943889, 0.02534915, 0.01601456, 0.01806019, 0.01705091, 0.03202938, 0.01642986, 0.02395401, 0.01522447, 0.01726719, 0.01573992, 0.02833509, 0.01524801, 0.02260757, 0.01453406, 0.01604958, 0.01532465, 0.03064588, 0.01773925, 0.02453618, 0.01630128, 0.01642704, 0.01784379, 0.03483517, 0.01946431, 0.02535628, 0.0160624, 0.0185974, 0.01700848, 0.03161264, 0.01614097, 0.02370401, 0.01504233, 0.01723554, 0.01572668, 0.02790524, 0.01491083, 0.02214752, 0.01440951, 0.01604002, 0.01523559, 0.03091073, 0.01739849, 0.02362143, 0.01641023, 0.01582284, 0.01757469, 0.03431474, 0.01902403, 0.02399598, 0.01603523, 0.01768396, 0.01684673, 0.03209162, 0.01625533, 0.02313791, 0.0152261, 0.01673201, 0.01559243, 0.02818863, 0.01497843, 0.02190007, 0.01450807, 0.01565047, 0.01517382, 0.0309203, 0.01753485, 0.02329783, 0.01631206, 0.01572303, 0.01786745, 0.03456003, 0.01918664, 0.02383531, 0.01589032, 0.01751957, 0.01718011, 0.03211631, 0.0159674, 0.02279779, 0.01498561, 0.01685158, 0.01592072, 0.02865046, 0.01489321, 0.02164509, 0.0146862, 0.01569697, 0.01539483, 0.03103634, 0.01748138, 0.02324652, 0.01648158, 0.01579888, 0.01778645, 0.03490714, 0.01914388, 0.02378088, 0.01587315, 0.01756444, 0.01709943, 0.0324779, 0.01600651, 0.0227912, 0.01496892, 0.01690664, 0.01588805, 0.02878631, 0.01485853, 0.02160815, 0.01439869, 0.0156849, 0.01536683, 0.03180461, 0.01763964, 0.02341521, 0.01629837, 0.0158849, 0.01788921, 0.0350619, 0.01895912, 0.02384806, 0.01579769, 0.01759423, 0.01725474, 0.03292086, 0.01586073, 0.02283962, 0.01497058, 0.01689986, 0.01590109, 0.02916612, 0.01456208, 0.02151577, 0.01437762, 0.01584749, 0.01546469, 0.03200302, 0.0172913, 0.02319698, 0.01626825, 0.01614168, 0.01817572, 0.03547633, 0.0191086, 0.0237513, 0.01581417, 0.01774912, 0.01735641, 0.03279092, 0.01586313, 0.02275453, 0.0150022, 0.01686274, 0.01588281, 0.02907336, 0.0148379, 0.02124355, 0.01428109, 0.01565906, 0.01549655, 0.03191904, 0.01743793, 0.0230231, 0.01607593, 0.01606671, 0.01794926, 0.03582127, 0.0193498, 0.02372058, 0.01567288, 0.01775141, 0.01721239, 0.03303246, 0.01604585, 0.02237329, 0.01469685, 0.01680165, 0.01576893, 0.02898136, 0.01481196, 0.02128467, 0.01408835, 0.01573695, 0.01528683, 0.0314331, 0.01763926, 0.02306449, 0.01592313, 0.01589189, 0.01774746, 0.0351685, 0.01928078, 0.0235769, 0.01550829, 0.01755062, 0.01704922, 0.03235014, 0.01610804, 0.02250343, 0.01454921, 0.01677342, 0.0158744, 0.02873558, 0.01497911, 0.02134445, 0.0141391, 0.01568387, 0.01528715, 0.03087833, 0.0173537, 0.02297086, 0.01606588, 0.01593285, 0.01785598, 0.03491865, 0.01928225, 0.0239813, 0.01559879, 0.01773885, 0.01713352, 0.03213787, 0.01568974, 0.02235677, 0.01477442, 0.01691394, 0.01576047, 0.02858771, 0.01477782, 0.02116857, 0.01447168, 0.01564826, 0.01543443, 0.03135927, 0.0174361, 0.02265203, 0.01629711, 0.01579649, 0.01814261, 0.03538268, 0.01859693, 0.02323479, 0.01606836, 0.01752779, 0.01731808, 0.03262348, 0.01509572, 0.02163846, 0.01504028, 0.01651628, 0.01584272, 0.02921319, 0.01414883, 0.02074796, 0.01469478, 0.01555331, 0.01551328, 0.03147708, 0.01704995, 0.02263896, 0.01660584, 0.0156879, 0.01801992, 0.03636509, 0.01875088, 0.02346662, 0.01611253, 0.017578, 0.01740872, 0.0325709, 0.01546487, 0.02186239, 0.01504305, 0.01658615, 0.0160871, 0.028783, 0.01474621, 0.02107086, 0.01463589, 0.01559101, 0.01581847, 0.03251328, 0.01746522, 0.02239834, 0.01654443, 0.0156568, 0.01814112, 0.03529939, 0.01874603, 0.02328004, 0.01591861, 0.01744126, 0.01740841, 0.03139731, 0.01570632, 0.02198498, 0.01483957, 0.01648529, 0.01604951, 0.02785522, 0.0140326, 0.02038408, 0.01411911, 0.01551407, 0.01559299, 0.03113162, 0.01668794, 0.02232835, 0.01611234, 0.01571586, 0.01822508, 0.03527128, 0.01876289, 0.0237859, 0.01560602, 0.01738846, 0.01741737, 0.03227806, 0.01517743, 0.02224629, 0.01497089, 0.01668865, 0.01584596, 0.02821572, 0.01389366, 0.0210612, 0.01445895, 0.01567536, 0.01552708, 0.03067207, 0.01648861, 0.02245098, 0.01654969, 0.01569011, 0.01810058, 0.03425612, 0.01840739, 0.02322918, 0.01619119, 0.01730411, 0.01712484, 0.03205042, 0.01551064, 0.02247938, 0.01523219, 0.01695971, 0.01571206, 0.02820296, 0.01429036, 0.02146824, 0.01485376, 0.01577606, 0.01530187, 0.03130921, 0.0169231, 0.02350411, 0.01693461, 0.01603513, 0.01781935, 0.03480364, 0.01859861, 0.02397168, 0.01663718, 0.01803767, 0.01702036, 0.03235638, 0.01519652, 0.02255922, 0.01558064, 0.01702582, 0.01545867, 0.02810497, 0.01366758, 0.02062033, 0.01501901, 0.01599902, 0.01491039, 0.03033412, 0.01663458, 0.02259147, 0.01713326, 0.01652439, 0.01738814, 0.03401517, 0.01843216, 0.02266004, 0.01668129, 0.01827876, 0.01663823, 0.03110969, 0.01531696, 0.0215099, 0.01570193, 0.01734548, 0.01549705, 0.02683022, 0.01393475, 0.02059571, 0.01507751, 0.01607722, 0.01513751, 0.02986098, 0.01631591, 0.02218191, 0.01711071, 0.01638703, 0.01774668, 0.03358452, 0.01856711, 0.02329436, 0.01663048, 0.01831529, 0.01713202, 0.03098416, 0.01550992, 0.02227755, 0.01582102, 0.01770676, 0.01584441, 0.02753598, 0.01422447, 0.02092159, 0.01541165, 0.01652795, 0.01538785, 0.02976621, 0.01695403, 0.02226657, 0.0173636, 0.01668042, 0.01789222, 0.03350186, 0.018405, 0.02342618, 0.01666707, 0.0184233, 0.01722959, 0.03095912, 0.01548864, 0.02197228, 0.01588547, 0.01786906, 0.01575791, 0.02850046, 0.01392747, 0.02128535, 0.0154168, 0.01685867, 0.0151931, 0.03047933, 0.01685373, 0.0232303, 0.01735175, 0.01673786, 0.01785631, 0.03564956, 0.01909724, 0.02453251, 0.01696319, 0.01871583, 0.01729176, 0.03293246, 0.0157663, 0.02300331, 0.01591747, 0.0176359, 0.01590504, 0.02939312, 0.01422923, 0.02179662, 0.01541193, 0.01675608, 0.01550802, 0.03259988, 0.01699791, 0.02350733, 0.01723644, 0.0167668, 0.01804155, 0.03475556, 0.01881712, 0.02405532, 0.01669792, 0.01873084, 0.01728711, 0.03214836, 0.01556983, 0.02271098, 0.01605008, 0.01777749, 0.01609758, 0.02840234, 0.01408011, 0.02155396, 0.01552405, 0.01683666, 0.01568382, 0.03114433, 0.01706058, 0.02347476, 0.0175717, 0.01713896, 0.01820891, 0.03500788, 0.01891157, 0.02398524, 0.01705032, 0.01896728, 0.0174528, 0.03244826, 0.01557007, 0.02267657, 0.01617032, 0.01790156, 0.01608953, 0.02899527, 0.01396661, 0.0214781, 0.01552057, 0.01690191, 0.01564105, 0.03173967, 0.01702026, 0.02316845, 0.01750191, 0.01709254, 0.01798112, 0.03516986, 0.01902883, 0.02354727, 0.01687221, 0.01876452, 0.0173518, 0.03233926, 0.01556865, 0.02248863, 0.01596361, 0.01784252, 0.01620077, 0.02884167, 0.01387868, 0.02143894, 0.01543526, 0.01678536, 0.01582873, 0.03122281, 0.01685135, 0.02301619, 0.01745283, 0.0170305, 0.01833186, 0.03502239, 0.01871984, 0.02369213, 0.01695282, 0.0187021, 0.01758947, 0.03237703, 0.01522525, 0.02279822, 0.01587302, 0.01767466, 0.01628276, 0.02876508, 0.01367188, 0.02169545, 0.01536814, 0.01640787, 0.01566915, 0.03147602, 0.01673905, 0.02354046, 0.01739962, 0.01688118, 0.01821973, 0.03520243, 0.0186932, 0.02426472, 0.0168938, 0.01856283, 0.01746157, 0.03251768, 0.01522753, 0.0232769, 0.01584925, 0.01776993, 0.01634813, 0.02880371, 0.01362536, 0.02240345, 0.01542306, 0.0168949, 0.01582751, 0.03171745, 0.01654925, 0.02407936, 0.01730336, 0.01691349, 0.01825025, 0.03469324, 0.01853219, 0.02482786, 0.01673074, 0.01866828, 0.01769523, 0.03215045, 0.01527184, 0.02375222, 0.01594672, 0.01791089, 0.01657598, 0.02853093, 0.01368099, 0.02264668, 0.01562403, 0.01676649, 0.01593813, 0.03145031, 0.01667216, 0.02471494, 0.0176018, 0.01685301, 0.01846123, 0.03517301, 0.01867823, 0.02528019, 0.01698983, 0.01859954, 0.0177699, 0.03224055, 0.01513183, 0.02392314, 0.01597548, 0.01777093, 0.01654713, 0.028625, 0.01354399, 0.02266574, 0.01546447, 0.01683414, 0.01597361, 0.03143976, 0.0165136, 0.02447714, 0.01745548, 0.01689314, 0.01850714, 0.03496653, 0.0184573, 0.02512566, 0.01686239, 0.01871589, 0.01781368, 0.03255155, 0.01493717, 0.02407614, 0.01598221, 0.01776573, 0.01660716, 0.02897682, 0.01322191, 0.0228214, 0.01566657, 0.01673504, 0.01605495, 0.03204878, 0.01636305, 0.02463949, 0.01753193, 0.01686309, 0.01860486, 0.0357944, 0.01815666, 0.02524558, 0.0169884, 0.01854067, 0.01774713, 0.03271762, 0.0146871, 0.02400398, 0.01595574, 0.01768883, 0.01667637, 0.02890937, 0.01311548, 0.02281375, 0.01548861, 0.01666377, 0.01617003, 0.0315751, 0.01630984, 0.02476678, 0.01730233, 0.01682493, 0.01862901, 0.0349995, 0.01833546, 0.02537728, 0.01681525, 0.01863227, 0.01790871, 0.03268905, 0.01487071, 0.02417829, 0.01583733, 0.01783603, 0.01661265, 0.02877667, 0.0131103, 0.02305467, 0.01532035, 0.01676184, 0.01612403, 0.03179059, 0.01633447, 0.02536862, 0.01728224, 0.01698246, 0.01865803, 0.0352414, 0.01841186, 0.02571616, 0.01674749, 0.01864275, 0.01790733, 0.03255191, 0.01487479, 0.02441459, 0.01588516, 0.01757878, 0.01671216, 0.02894698, 0.01314266, 0.02315772, 0.01542684, 0.01645591, 0.01618619, 0.03153826, 0.0159797, 0.02499695, 0.017558, 0.01667384, 0.01880046, 0.0351002, 0.01838581, 0.02593342, 0.01703304, 0.01857197, 0.01779834, 0.03238114, 0.01489693, 0.02451752, 0.01607225, 0.01773774, 0.01662177, 0.02924753, 0.01335214, 0.02298864, 0.01560636, 0.01681679, 0.01620312, 0.03223424, 0.01636211, 0.02503638, 0.0174925, 0.01701201, 0.01845498, 0.03542845, 0.01839857, 0.0261435, 0.01699753, 0.01889927, 0.0178453, 0.0328094, 0.0150363, 0.02466026, 0.0160196, 0.0180299, 0.01668493, 0.02919665, 0.01354775, 0.02300517, 0.01557127, 0.01700014, 0.01607984, 0.03129411, 0.01683182, 0.0249505, 0.017522, 0.01712343, 0.01848523, 0.03506935, 0.01890433, 0.02531767, 0.0172872, 0.01897026, 0.01789965, 0.03267714, 0.01559036, 0.02426784, 0.01636271, 0.01801325, 0.01669473, 0.02953562, 0.01379271, 0.02271346, 0.01568975, 0.01736015, 0.01619299, 0.03279356, 0.01698669, 0.02477923, 0.01813793, 0.01770368, 0.01873109, 0.03679075, 0.01841277, 0.02556557, 0.01701586, 0.01946195, 0.01808939, 0.03399219, 0.01517556, 0.02440532, 0.01607169, 0.01888482, 0.01679409, 0.02974914, 0.01366343, 0.02212967, 0.01555983, 0.01800678, 0.01630171, 0.03209159, 0.016778, 0.02447849, 0.01753992, 0.01788798, 0.01841371, 0.03469331, 0.01882024, 0.02554856, 0.01695486, 0.01967165, 0.01779624, 0.03238293, 0.01523515, 0.02428571, 0.01604345, 0.01873196, 0.01685985, 0.02898449, 0.01367464, 0.0227653, 0.01539558, 0.01780149, 0.01608416, 0.03131833, 0.01681734, 0.02490037, 0.01744596, 0.01791155, 0.01840628, 0.03533585, 0.01912408, 0.02592039, 0.01705924, 0.01951429, 0.01769164, 0.03309749, 0.01539796, 0.02425913, 0.0161074, 0.0185241, 0.01651425, 0.02904259, 0.01348237, 0.02265193, 0.01561524, 0.0175451, 0.01581242, 0.03181924, 0.01684993, 0.02487985, 0.01775265, 0.01766504, 0.01841029, 0.03571124, 0.01907014, 0.02580398, 0.01723122, 0.01963761, 0.01780481, 0.03330122, 0.01544345, 0.02383204, 0.01627032, 0.0185621, 0.01648367, 0.02968606, 0.01363437, 0.02240272, 0.01564173, 0.0174739, 0.01594385, 0.03248334, 0.01698738, 0.02490975, 0.01769686, 0.01759572, 0.01845372, 0.03602872, 0.01923707, 0.02632601, 0.01739585, 0.01946221, 0.01775834, 0.03372475, 0.01552292, 0.02498429, 0.01651059, 0.0184613, 0.01667725, 0.02978424, 0.01362554, 0.02308278, 0.01576004, 0.01732206, 0.01618492, 0.03272366, 0.01710884, 0.02521577, 0.01794396, 0.01756414, 0.01894637, 0.03733863, 0.01906758, 0.02636159, 0.01769943, 0.01927691, 0.01813438, 0.03466647, 0.01535532, 0.02486179, 0.01657023, 0.01816467, 0.0166864, 0.03130417, 0.01364385, 0.02342362, 0.01602801, 0.017164, 0.01629358, 0.03449216, 0.01678627, 0.02609332, 0.0176813, 0.01735319, 0.01864335, 0.03795579, 0.01903731, 0.02737721, 0.01716522, 0.01927675, 0.01798744, 0.03517576, 0.01526154, 0.02537521, 0.0163423, 0.01806433, 0.01667172, 0.0316215, 0.01364735, 0.02401554, 0.01564349, 0.01703903, 0.01619708, 0.03461476, 0.01736951, 0.02627774, 0.01782916, 0.01767547, 0.01890895, 0.03862084, 0.01967376, 0.0277671, 0.01744785, 0.01967562, 0.01807265, 0.03583087, 0.01597318, 0.02625618, 0.01640259, 0.01854347, 0.01690942, 0.03155829, 0.01415424, 0.02475225, 0.0157713, 0.01728814, 0.01627056, 0.03421034, 0.01749814, 0.02668273, 0.01794616, 0.01771438, 0.01895894, 0.03848574, 0.01969284, 0.02806867, 0.01734736, 0.01947007, 0.01793788, 0.03552333, 0.01601169, 0.02630945, 0.01625539, 0.01833516, 0.01675786, 0.03170434, 0.01414808, 0.02423626, 0.01553721, 0.01734582, 0.0160097, 0.0338511, 0.01720724, 0.02674295, 0.01787037, 0.01742003, 0.0188055, 0.03855002, 0.01946189, 0.02780531, 0.01725985, 0.01909419, 0.01781444, 0.03543774, 0.01547004, 0.02555435, 0.01630662, 0.01805193, 0.01665738, 0.03080537, 0.01340728, 0.02324737, 0.01559595, 0.01699364, 0.01611021, 0.03554644, 0.01640531, 0.02581157, 0.01796818, 0.01730606, 0.01880708, 0.03945555, 0.0186688, 0.02704736, 0.01722984, 0.01913414, 0.01802806, 0.03617276, 0.01492284, 0.02641325, 0.01625917, 0.017856, 0.01660481, 0.0327747, 0.01288313, 0.02403183, 0.01581428, 0.01666418, 0.01613708, 0.03551117, 0.01616712, 0.02639337, 0.01820043, 0.01744597, 0.0189923, 0.04016201, 0.01864463, 0.02771717, 0.01763705, 0.0193294, 0.01820825, 0.03700554, 0.01477649, 0.02596522, 0.01678626, 0.01819364, 0.01703806, 0.03352959, 0.01293079, 0.02461587, 0.01628242, 0.01705628, 0.01642984, 0.03685258, 0.01595063, 0.02751462, 0.01867455, 0.017754, 0.01937079, 0.04056923, 0.0186154, 0.02879848, 0.01789662, 0.01958608, 0.01870281, 0.03765399, 0.01493549, 0.02702116, 0.01673401, 0.0179987, 0.0171524, 0.03397357, 0.01282641, 0.0252624, 0.01641167, 0.01686142, 0.01679479, 0.036691, 0.0161563, 0.02731813, 0.01854175, 0.01740626, 0.01945301, 0.0409166, 0.01900826, 0.02850869, 0.01790812, 0.01923283, 0.0188121, 0.03736477, 0.01517268, 0.02629001, 0.01654955, 0.01811993, 0.01716273, 0.03255766, 0.01322637, 0.02409053, 0.01618258, 0.01671414, 0.01676518, 0.0351936, 0.01574457, 0.02712372, 0.01844857, 0.01675344, 0.01933201, 0.03932616, 0.01834598, 0.02847356, 0.01782093, 0.018573, 0.01837852, 0.03640677, 0.01446351, 0.02639514, 0.01649513, 0.0173461, 0.01711734, 0.03208298, 0.01263374, 0.02485473, 0.01676939, 0.01657923, 0.01697028, 0.03627932, 0.01656702, 0.02808302, 0.01884785, 0.01720136, 0.01964919, 0.04020578, 0.01856081, 0.02952076, 0.01824173, 0.01886253, 0.01856036, 0.03658509, 0.01432961, 0.02647465, 0.01662356, 0.01741939, 0.0172332, 0.0322038, 0.01227751, 0.02445373, 0.01611083, 0.01616451, 0.01695634, 0.03541114, 0.01536109, 0.02755257, 0.01847068, 0.0166923, 0.0196483, 0.0409892, 0.01867575, 0.02923319, 0.01784779, 0.01861535, 0.01810758, 0.03741259, 0.01487364, 0.02688096, 0.01684638, 0.01727669, 0.01653748, 0.03254044, 0.01234239, 0.02503082, 0.01648017, 0.01604082, 0.01656159, 0.03510034, 0.01624375, 0.02837709, 0.01859711, 0.01609254, 0.01897202, 0.03804855, 0.01879578, 0.02849776, 0.01776071, 0.01787124, 0.01775374, 0.0340655, 0.01470241, 0.02590828, 0.01639104, 0.01726234, 0.01636186, 0.03069006, 0.01243641, 0.02446488, 0.01630685, 0.01570604, 0.01602411, 0.03300328, 0.01506202, 0.02663855, 0.01832331, 0.01600598, 0.01813083, 0.03609628, 0.0172068, 0.0270071, 0.01732581, 0.01819985, 0.01708557, 0.03252688, 0.01343141, 0.02453372, 0.01613301, 0.01699149, 0.01578858, 0.02838554, 0.01118985, 0.02279231, 0.01576254, 0.01628961, 0.01586139, 0.03160094, 0.01427821, 0.02601328, 0.01784979, 0.01639496, 0.01852975, 0.03548313, 0.01667684, 0.02717567, 0.01710365, 0.01801276, 0.01738316, 0.03253774, 0.01319586, 0.02488429, 0.0162836, 0.0171825, 0.01610661, 0.02853611, 0.0115117, 0.02435603, 0.01541471, 0.0164005, 0.01587564, 0.03225211, 0.01418943, 0.02623595, 0.01825263, 0.01675625, 0.0184303, 0.03635698, 0.01640214, 0.02801299, 0.01735732, 0.01839748, 0.01723541, 0.03290753, 0.01287346, 0.02583945, 0.01635749, 0.01750922, 0.01606502, 0.02902968, 0.01079494, 0.02288952, 0.01564719, 0.01652034, 0.01627304, 0.03096546, 0.01340648, 0.02535802, 0.01771878, 0.01666088, 0.01865374, 0.03470302, 0.01623642, 0.02762103, 0.01720067, 0.01833262, 0.01727794, 0.03278626, 0.012872, 0.0264671, 0.0163907, 0.01758823, 0.01608986, 0.02957637, 0.01100594, 0.02519192, 0.01607111, 0.01650667, 0.01619829, 0.03321161, 0.01392082, 0.02743099, 0.01852086, 0.01653855, 0.0191043, 0.0366705, 0.01550197, 0.02771865, 0.01747715, 0.01852967, 0.01766252, 0.03488733, 0.01313893, 0.02672466, 0.01661677, 0.01764633, 0.01646949, 0.030969, 0.01074526, 0.02459527, 0.01544905, 0.01647153, 0.01647044, 0.03319649, 0.01337192, 0.02816063, 0.01748991, 0.01713807, 0.01893656, 0.03840504, 0.01534253, 0.02872979, 0.01695243, 0.01886119, 0.01675138, 0.03424579, 0.01203545, 0.02618613, 0.01585933, 0.01728739, 0.01516382, 0.03081502, 0.01060368, 0.02491184, 0.01531334, 0.01614281, 0.01589292, 0.03479405, 0.01305754, 0.02719492, 0.01751918, 0.01629107, 0.01920476, 0.03982627, 0.01584564, 0.02987645, 0.01665332, 0.017782, 0.01744808, 0.03495016, 0.01144938, 0.02523555, 0.0151859, 0.01658944, 0.01546527, 0.03053187, 0.00964675, 0.02336589, 0.01484084, 0.01563074, 0.01622501, 0.03414405, 0.0128139, 0.02520856, 0.01624678, 0.01619994, 0.01880063, 0.04065179, 0.01355576, 0.02673274, 0.01495624, 0.01805859, 0.01742073, 0.04210153, 0.01321526, 0.02652028, 0.01480903, 0.017606, 0.01660699, 0.0355752, 0.01118444, 0.02444005, 0.01543969, 0.01618574, 0.01628328, 0.03602155, 0.01511148, 0.02766248, 0.0173575, 0.01486116, 0.01835681, 0.03455589, 0.01736476, 0.02725458, 0.01463934, 0.01311062, 0.0140795, 0.02207331, 0.01102294, 0.02119279, 0.01231273, 0.01143028, 0.013699, 0.02223169, 0.01208737, 0.01958096, 0.01297486, 0.01083872, 0.01325574, 0.01936905, 0.01129097, 0.02356565, 0.01477354, 0.01169117, 0.01517345, 0.0316696, 0.0161546, 0.0291008, 0.01592516, 0.01629421, 0.01928548, 0.03005609, 0.01520234, 0.0267348, 0.01498325, 0.01551619, 0.01819652, 0.02627268, 0.01312076, 0.02648336, 0.01345329, 0.01554736, 0.01816619, 0.02551887, 0.0154591, 0.02879165, 0.01578523, 0.01446999, 0.01949063, 0.02617661, 0.01631624, 0.02952941, 0.01559394, 0.01723155, 0.01905878, 0.02563193, 0.01389914, 0.02475738, 0.01270505, 0.016102, 0.01611845, 0.02222261, 0.01250085, 0.02364157, 0.01218548, 0.0152809, 0.01653388, 0.02422857, 0.01555362, 0.02522376, 0.01427836, 0.01530666, 0.01875001, 0.02733064, 0.01771425, 0.02799583, 0.01457496, 0.01654581, 0.01893933, 0.02573743, 0.01389853, 0.02610904, 0.01351364, 0.01580375, 0.01789529, 0.02367467, 0.01220109, 0.02282673, 0.01349457, 0.01470512, 0.01738738, 0.02531953, 0.01583393, 0.02544827, 0.01413353, 0.01555344, 0.01983192, 0.02757799, 0.01797006, 0.02833466, 0.01428065, 0.01628472, 0.01891503, 0.02616714, 0.01395721, 0.02540156, 0.01279069, 0.01601753, 0.01796064, 0.02490873, 0.01268068, 0.02316215, 0.01276221, 0.01539191, 0.01736466, 0.02547694, 0.01617373, 0.02471887, 0.01377975, 0.01531527, 0.01947482, 0.02722258, 0.01813147, 0.02787964, 0.01450191, 0.01641309, 0.01863078, 0.02518478, 0.01406309, 0.02626159, 0.01323568, 0.01618424, 0.01778574, 0.0235522, 0.0126785, 0.02342445, 0.01312699, 0.01546169, 0.0173218, 0.02506841, 0.01590183, 0.02593843, 0.01404697, 0.01564706, 0.01938321, 0.02604032, 0.01731413, 0.028202, 0.01435165, 0.01659523, 0.01868028, 0.02443105, 0.01372763, 0.02690368, 0.01339092, 0.01635456, 0.01791438, 0.02351326, 0.01254718, 0.02430199, 0.01344028, 0.01559659, 0.01717668, 0.02498611, 0.01562482, 0.02661133, 0.01453285, 0.01548581, 0.01933357, 0.02709414, 0.01753532, 0.02978519, 0.01464556, 0.01645039, 0.01854124, 0.02517932, 0.01371779, 0.02730726, 0.01333726, 0.01565631, 0.0180264, 0.02374575, 0.01284658, 0.02408412, 0.01321832, 0.0150805, 0.01786001, 0.02476187, 0.01580515, 0.0267903, 0.01401353, 0.01505435, 0.02050777, 0.02694527, 0.01795433, 0.03069559, 0.01482242, 0.01670467, 0.01915275, 0.02478661, 0.0141223, 0.02771471, 0.01341235, 0.01566928, 0.01819643, 0.02336368, 0.01305542, 0.02574435, 0.01358253, 0.0152573, 0.01779371, 0.02442948, 0.01599177, 0.02746543, 0.01456902, 0.01525545, 0.02052192, 0.02740125, 0.01798096, 0.03105858, 0.01482073, 0.01644091, 0.01964865, 0.02556197, 0.01395448, 0.02847721, 0.01321578, 0.01605706, 0.01842328, 0.02396649, 0.01268264, 0.02633625, 0.01364517, 0.01535292, 0.01789226, 0.02504597, 0.01589124, 0.02786608, 0.01451776, 0.01588054, 0.02047502, 0.02751152, 0.01792281, 0.0311942, 0.01461868, 0.01667472, 0.01974856, 0.02574598, 0.01398792, 0.02845664, 0.01321969, 0.01572465, 0.01838506, 0.02432871, 0.01270777, 0.02626958, 0.01309453, 0.0158323, 0.01846947, 0.02588485, 0.01550139, 0.02849013, 0.01432462, 0.01632119, 0.02153575, 0.02904112, 0.01736627, 0.03123058, 0.01448199, 0.01693019, 0.01999133, 0.02653072, 0.01379447, 0.02817848, 0.01300422, 0.01634623, 0.01885631, 0.02490774, 0.01231504, 0.02580619, 0.01316453, 0.01590982, 0.01850027, 0.02586665, 0.01529315, 0.02752543, 0.01417583, 0.01621858, 0.02094479, 0.02853729, 0.01716894, 0.02979699, 0.0144733, 0.01708164, 0.01967182, 0.02622033, 0.01379167, 0.02701852, 0.01321837, 0.01688865, 0.01866488, 0.02442069, 0.0121993, 0.02446139, 0.01305029, 0.01585038, 0.01867677, 0.02573049, 0.01551786, 0.02629207, 0.01410916, 0.01656177, 0.02157965, 0.02837398, 0.01779207, 0.03081497, 0.01476315, 0.01740779, 0.02028885, 0.02703578, 0.01430061, 0.02672874, 0.01303622, 0.01668323, 0.01898778, 0.02486791, 0.01230813, 0.02468986, 0.01305207, 0.01637976, 0.01902973, 0.02594199, 0.01528958, 0.02761675, 0.01388211, 0.01681966, 0.02210317, 0.02841008, 0.01762847, 0.03043323, 0.01458477, 0.01756079, 0.0211187, 0.0264922, 0.01389052, 0.02825948, 0.01316865, 0.01687004, 0.01892045, 0.02494163, 0.0122826, 0.02614621, 0.01308664, 0.01651901, 0.01839567, 0.02598652, 0.0155382, 0.02899152, 0.01406412, 0.01727091, 0.02182822, 0.02866685, 0.01798071, 0.03282919, 0.01497676, 0.01858888, 0.01999412, 0.02683686, 0.01404529, 0.02900328, 0.01325479, 0.01758262, 0.01879825, 0.02579802, 0.01252509, 0.02663769, 0.0131766, 0.01860983, 0.01893303, 0.02742234, 0.01609537, 0.03036623, 0.01366718, 0.01817254, 0.02327364, 0.03071157, 0.01784418, 0.0361383, 0.01239172, 0.01866276, 0.02140538, 0.02940382, 0.01403228, 0.03077275, 0.01156062, 0.01698719, 0.02026604, 0.02596325, 0.01198585, 0.02750794, 0.01270413, 0.01542648, 0.01638542, 0.02600862, 0.01458771, 0.02930449, 0.01296273, 0.01565786, 0.0194611, 0.02946132, 0.0170122, 0.03426876, 0.01371971, 0.017175, 0.02051414, 0.02746025, 0.01319479, 0.03018092, 0.0119628, 0.0165618, 0.01836406, 0.02563742, 0.01204634, 0.02869559, 0.01201387, 0.01589701, 0.01828695, 0.02666781, 0.01472037, 0.03068197, 0.01333229, 0.01641602, 0.02074001, 0.02838895, 0.01664673, 0.03341705, 0.01347811, 0.01700165, 0.01963203, 0.02671239, 0.01333432, 0.03061987, 0.01296159, 0.01707035, 0.01904246, 0.02403255, 0.01236595, 0.02768019, 0.01272995, 0.01739876, 0.01946813, 0.02567708, 0.01535869, 0.03000864, 0.01353046, 0.01799469, 0.02231318, 0.02855206, 0.01712536, 0.03443801, 0.01468893, 0.01927856, 0.02075513, 0.02677569, 0.01388018, 0.02985102, 0.01318618, 0.0189554, 0.01923011, 0.02577334, 0.01299486, 0.02765336, 0.01304615, 0.01638957, 0.01834878, 0.02527908, 0.01527366, 0.02974375, 0.01379426, 0.01714483, 0.02086532, 0.02683705, 0.0166712, 0.03199065, 0.01425922, 0.01736644, 0.01945978, 0.02567259, 0.0137841, 0.02841904, 0.01284131, 0.01691228, 0.0183238, 0.02437972, 0.01273176, 0.02492527, 0.01303378, 0.01748652, 0.01883029, 0.02530741, 0.01610386, 0.02595251, 0.01421256, 0.01778113, 0.02191778, 0.02879305, 0.01739253, 0.03015943, 0.01382378, 0.01830989, 0.02109513, 0.02596084, 0.01291334, 0.02567189, 0.01274105, 0.01746555, 0.01851457, 0.0232843, 0.01192331, 0.02340689, 0.01257293, 0.01630425, 0.01923364, 0.02478088, 0.01551845, 0.02653947, 0.01258128, 0.01571943, 0.02217906, 0.02693379, 0.01863404, 0.02976944, 0.01378029, 0.01636421, 0.0204522, 0.02698378, 0.01426584, 0.02599327, 0.01221165, 0.01684408, 0.01754926, 0.02421795, 0.01256023, 0.02346122, 0.01188464, 0.01532816, 0.01842261, 0.02582588, 0.01647589, 0.02393187, 0.01285786, 0.01551911, 0.02143622, 0.02810047, 0.01943601, 0.02884363, 0.01282167, 0.01785159, 0.01797599, 0.02824202, 0.01551814, 0.02447515, 0.01146007, 0.01732619, 0.01706752, 0.02685097, 0.01321915, 0.02398385, 0.01164585, 0.01625559, 0.01863412, 0.03035759, 0.01737606, 0.02609778, 0.0129909, 0.01664009, 0.02154017, 0.03373973, 0.02073317, 0.03063583, 0.01277825, 0.01741569, 0.01846217, 0.03088346, 0.01608056, 0.02211466, 0.01166347, 0.01649614, 0.01858378, 0.02894242, 0.01241035, 0.02677481, 0.01099456, 0.01612362, 0.01897146, 0.02914786, 0.01664566, 0.02687323, 0.01254287, 0.01555184, 0.02170764, 0.03304211, 0.01914032, 0.03093292, 0.01238517, 0.01591513, 0.02092349, 0.03281293, 0.01486255, 0.02804727, 0.01191671, 0.01546643, 0.01982783, 0.03043601, 0.01312039, 0.02719514, 0.01254445, 0.01486262, 0.02015343, 0.03116523, 0.0164299, 0.02979317, 0.01355786, 0.01513365, 0.02342968, 0.03405369, 0.01913009, 0.03265319, 0.01416573, 0.01575857, 0.02166589, 0.03227444, 0.01481119, 0.02963452, 0.01263161, 0.01549754, 0.02007379, 0.02953532, 0.01288231, 0.02787291, 0.01303357, 0.01495751, 0.01968317, 0.0304465, 0.01622718, 0.03016763, 0.01421071, 0.01486354, 0.02246901, 0.03372103, 0.01900574, 0.03276794, 0.01460172, 0.01564522, 0.02109364, 0.03140206, 0.0142663, 0.02821735, 0.01296767, 0.0154913, 0.01981651, 0.02937511, 0.0120218, 0.0267146, 0.01208427, 0.01446355, 0.0202327, 0.03008343, 0.01516897, 0.02809142, 0.01335457, 0.01358417, 0.02313326, 0.0344279, 0.01719611, 0.03277438, 0.0136181, 0.01481689, 0.02255944, 0.03194137, 0.01352449, 0.02995771, 0.01236981, 0.01476234, 0.02077702, 0.03028426, 0.01170488, 0.02586048, 0.0128572, 0.01388708, 0.02119224, 0.03229452, 0.01498866, 0.02909955, 0.01372254, 0.01394358, 0.02458914, 0.03308846, 0.0174163, 0.03279199, 0.01533314, 0.01458998, 0.02311188, 0.03300506, 0.01418807, 0.03326717, 0.01448307, 0.01449098, 0.02190718, 0.0298952, 0.01275697, 0.03073112, 0.01385697, 0.01444174, 0.02191663, 0.02967196, 0.0159856, 0.03209269, 0.01422657, 0.01419708, 0.02381793, 0.03340937, 0.01872474, 0.03461616, 0.01698679, 0.01548009, 0.02235749, 0.0330545, 0.01493547, 0.03338986, 0.01424212, 0.01587735, 0.02185432, 0.03119825, 0.01345347, 0.03289665, 0.01473531, 0.01484186, 0.02252956, 0.03202507, 0.01772214, 0.03517541, 0.01579789, 0.01566684, 0.02495755, 0.03372708, 0.02097933, 0.03511493, 0.01506864, 0.01686771, 0.02319231, 0.03283988, 0.01690741, 0.03180824, 0.01347255, 0.0165805, 0.02212789, 0.03069427, 0.01403522, 0.03038044, 0.01519927, 0.01457645, 0.0238683, 0.030166, 0.01815554, 0.03144461, 0.01636196, 0.01407976, 0.02702621, 0.03382749, 0.02214652, 0.03486511, 0.01688883, 0.01507989, 0.02508435, 0.03157006, 0.01707081, 0.02794834, 0.01414189, 0.01476704, 0.02165413, 0.02927835, 0.01400049, 0.0264686, 0.0144969, 0.01387543, 0.0230657, 0.02916147, 0.01774802, 0.02615649, 0.01725663, 0.01389535, 0.02424275, 0.03403626, 0.02140825, 0.03135671, 0.01753954, 0.01570527, 0.02086738, 0.02952639, 0.01582513, 0.02821336, 0.01496938, 0.0155917, 0.01794892, 0.02478277, 0.01361137, 0.02380667, 0.01566366, 0.01538093, 0.01852003, 0.0259928, 0.01733276, 0.02741278, 0.01754876, 0.01428327, 0.02188238, 0.03356133, 0.02075594, 0.03242302, 0.01750336, 0.01572932, 0.02271788, 0.03422624, 0.01596446, 0.02840639, 0.01562453, 0.01518185, 0.01970646, 0.03225464, 0.01430989, 0.02893728, 0.01569224, 0.01422672, 0.02274769, 0.03359241, 0.01794122, 0.02737191, 0.0154208, 0.0155877, 0.025762, 0.03334597, 0.0199309, 0.02659771, 0.01548344, 0.01766254, 0.02334522, 0.03266607, 0.01717761, 0.02519188, 0.01262907, 0.0160993, 0.02230975, 0.02748279, 0.01409569, 0.02184798, 0.01231954, 0.01452626, 0.0197921, 0.02760883, 0.01748546, 0.02616628, 0.0135027, 0.01391005, 0.02274722, 0.03227209, 0.0190048, 0.0275634, 0.01432337, 0.01465891, 0.02369546, 0.03291446, 0.01706238, 0.0293379, 0.01550608, 0.01665776, 0.02665507, 0.03270718, 0.01695331, 0.03971433, 0.02027503, 0.01848871, 0.02963166, 0.0402475, 0.02645799, 0.04186989, 0.02544685, 0.01977288, 0.03578667, 0.04590179, 0.03015948, 0.04993717, 0.02519555, 0.02227248, 0.03509066, 0.04146021, 0.02447418, 0.04242918, 0.02245258, 0.02128511, 0.03345521, 0.03901434, 0.02163956, 0.03961101, 0.02488462, 0.01997526, 0.03433129, 0.03680593, 0.02449951, 0.04187204, 0.02421816, 0.019124, 0.0396843, 0.03852862, 0.02965389, 0.04846169, 0.02441859, 0.02189358, 0.03623429, 0.0431562, 0.02684723, 0.0380147, 0.02023743, 0.0233452, 0.03038304, 0.03825029, 0.02415781, 0.03749242, 0.02302346, 0.02000169, 0.03226912, 0.045876, 0.02648143, 0.04482485, 0.02235275, 0.02129911, 0.03580583, 0.04982582, 0.03064057, 0.05305563, 0.02169407, 0.02272393, 0.03492165, 0.04919977, 0.02554615, 0.04532278, 0.01919009, 0.02407032, 0.03276074, 0.04636404, 0.02224918, 0.04085813, 0.02015316, 0.02303973, 0.03748664, 0.04765059, 0.02687149, 0.04615591, 0.0214444, 0.02400588, 0.03819038, 0.05215551, 0.03042324, 0.05102396, 0.02116337, 0.02626378, 0.0393097, 0.05241046, 0.02718063, 0.04762792, 0.02073571, 0.02650294, 0.03768359, 0.04815195, 0.02278574, 0.04267327, 0.02104267, 0.02332951, 0.03906955, 0.0488349, 0.02850679, 0.04800794, 0.02539285, 0.023452, 0.04227941, 0.05649705, 0.03280654, 0.05988301, 0.02731423, 0.02724422, 0.04090511, 0.0520976, 0.02776483, 0.04918735, 0.0206372, 0.02771338, 0.03745182, 0.04782886, 0.02278904, 0.03764363, 0.02557162, 0.02280143, 0.04042652, 0.04373605, 0.02704062, 0.04186184, 0.02680811, 0.02165894, 0.03855108, 0.04710934, 0.03059056, 0.04759203, 0.02634798, 0.02445639, 0.0396712, 0.04661426, 0.02606506, 0.04214711, 0.02426313, 0.02482718, 0.04094104, 0.04226553, 0.02348211, 0.04036923, 0.02333708, 0.02193034, 0.04118892, 0.04736478, 0.02709776, 0.04547591, 0.02745069, 0.02384761, 0.04507879, 0.04761069, 0.03200614, 0.05053485, 0.02466191, 0.02631834, 0.04269159, 0.04863422, 0.02767589, 0.04753136, 0.02292161, 0.02850066, 0.04088346, 0.04649349, 0.02461836, 0.04340566, 0.02493922, 0.02567885, 0.04099417, 0.04573301, 0.02893972, 0.05068095, 0.02638202, 0.02594845, 0.04484276, 0.04849597, 0.03358322, 0.05629017, 0.02449953, 0.02841803, 0.04066418, 0.04691968, 0.0274429, 0.05016219, 0.02318596, 0.02784446, 0.03800066, 0.04236412, 0.02464118, 0.04530082, 0.02367138, 0.02694807, 0.03847694, 0.04421027, 0.02776435, 0.05107099, 0.0247278, 0.02738335, 0.04321975, 0.04692846, 0.03271607, 0.06719355, 0.02642995, 0.02796571, 0.03982211, 0.04386706, 0.02846392, 0.05228222, 0.02008583, 0.03118688, 0.03581724, 0.03877869, 0.0217852, 0.04855025, 0.01897634, 0.03338375, 0.03752893, 0.04139342, 0.02117406, 0.05203359, 0.01773064, 0.02643848, 0.04054135, 0.04078411, 0.0234558, 0.04988955, 0.01960452, 0.02488659, 0.04028855, 0.03906202, 0.01833769, 0.04092696, 0.01939003, 0.02699462, 0.03356906, 0.03993669, 0.01756725, 0.03432501, 0.0175265, 0.02651943, 0.03145712, 0.04044634, 0.01778452, 0.03552135, 0.0170694, 0.02260359, 0.03686562, 0.04306129, 0.02153101, 0.04045724, 0.021, 0.02246631, 0.03569742, 0.04390972, 0.01720094, 0.03632442, 0.01917994, 0.02343758, 0.03455779, 0.04250336, 0.01563425, 0.03305659, 0.01918846, 0.02113786, 0.03302987, 0.04642323, 0.019468, 0.03855082, 0.02318958, 0.01831392, 0.03639377, 0.04280873, 0.02199654, 0.04155069, 0.02245087, 0.01997443, 0.03490112, 0.03839184, 0.01651824, 0.03418199, 0.02051517, 0.01923539, 0.03237642, 0.03356313, 0.01313746, 0.03091984, 0.02115064, 0.02063071, 0.03299157, 0.03730661, 0.01618285, 0.04015841, 0.02345455, 0.01947147, 0.03461666, 0.03962556, 0.01971741, 0.04855805, 0.0217219, 0.022072, 0.03481494, 0.04320163, 0.0167193, 0.0459088, 0.02005414, 0.02221937, 0.03445671, 0.03640482, 0.01439593, 0.04283001, 0.01942009, 0.01968114, 0.03500625, 0.03841266, 0.01910062, 0.03700304, 0.01503089, 0.01626422, 0.03388412, 0.03813234, 0.01759621, 0.03309127, 0.0208193, 0.02573493, 0.03297688, 0.03439687, 0.01963369, 0.04145756, 0.02139658, 0.01945266, 0.04738361, 0.0549996, 0.01685932, 0.02921298, 0.02127174, 0.0198608, 0.03400015, 0.04801279, 0.02487098, 0.05310488, 0.03734914, 0.0285067, 0.04111039, 0.04949866, 0.02342055, 0.03633313, 0.0263725, 0.02454267, 0.03974553, 0.04130598, 0.01675838, 0.03532005, 0.0182422, 0.02553485, 0.03910781, 0.04161667, 0.03846644, 0.03086357, 0.03225291, 0.03357482, 0.03410153, 0.05075577, 0.03371259, 0.04194291, 0.02221098, 0.02857218, 0.03814866, 0.06163555, 0.04099133, 0.04604587, 0.02245034, 0.05464887, 0.06692728, 0.09249131, 0.03418599, 0.04467122, 0.04145013, 0.06057741, 0.06658585, 0.09429865, 0.03654408, 0.0515421, 0.04691552, 0.0614764, 0.06771501, 0.06955232, 0.03865374, 0.04761481, 0.0536958, 0.05757078, 0.06870494, 0.07250381, 0.04616078, 0.05128481, 0.04851977, 0.06082699, 0.06225937, 0.06728848, 0.04120129, 0.04897999, 0.04743328, 0.06125286, 0.06098691, 0.06573521, 0.03611139, 0.04418679, 0.04347342, 0.05793408, 0.05559513, 0.07076284, 0.03826257, 0.05112207, 0.04871337, 0.05614452, 0.0569918, 0.06277892, 0.04343748, 0.04874809, 0.05692974, 0.05922046, 0.05682705, 0.07023534, 0.0417974, 0.04287096, 0.04251292, 0.0534685, 0.06557833, 0.05792933, 0.03177435, 0.05378047, 0.0551738, 0.05879773, 0.06542884, 0.07642063, 0.03408499, 0.05543027, 0.06036122, 0.06071746, 0.0553523, 0.06992748, 0.0386002, 0.05964255, 0.04926272, 0.06853677, 0.05054507, 0.13925597, 0.04203639, 0.08149906, 0.06036323, 0.07903646, 0.05303711, 0.07348655, 0.03800453, 0.08640596, 0.03812473, 0.06046449, 0.0901848, 0.07474719, 0.03510235, 0.08006291, 0.0547727, 0.08239401, 0.05218485, 0.06869924, 0.04715687, 0.08131566, 0.06375661, 0.09329939, 0.04949665, 0.05715526, 0.05089748, 0.09752113, 0.05606816, 0.08586249, 0.04282948, 0.05231481, 0.05035071, 0.09096228, 0.06941434, 0.09025727, 0.06037658, 0.05609907, 0.05197172, 0.07925372, 0.07023567, 0.08386481, 0.06289519, 0.05952867, 0.05708522, 0.09892964, 0.07633229, 0.09383985, 0.07132238, 0.07106446, 0.06098561, 0.06967383, 0.05526326, 0.08241213, 0.06520816, 0.06105998, 0.05514281, 0.06723899, 0.04699599, 0.08078035, 0.07382753, 0.07605874, 0.07315935, 0.08255324, 0.0837096, 0.09952343, 0.09092316, 0.0833794, 0.08627219, 0.0832004, 0.07987642, 0.10294998, 0.09168488, 0.08885982, 0.08626481, 0.07043663, 0.07347412, 0.10086491, 0.07748784, 0.06568894, 0.06718554, 0.06557862, 0.07331536, 0.08364938, 0.08355411, 0.09853465, 0.07584524, 0.06628908, 0.07050905, 0.09739195, 0.08441079, 0.0905, 0.08398568, 0.07354567, 0.09695646, 0.10364168, 0.09345877, 0.09750762, 0.08371362, 0.07755729, 0.11290255, 0.16102727, 0.08343282, 0.09354241, 0.08987047, 0.08587089, 0.09166761, 0.12023351, 0.09188668, 0.09280654, 0.09163393, 0.07489027, 0.0925596, 0.11389334, 0.09093262, 0.08599515, 0.08626577, 0.08632006, 0.08854292, 0.09912124, 0.09332323, 0.09379076, 0.08389181, 0.08869793, 0.09963848, 0.10324013, 0.10982481, 0.10954422, 0.08456888, 0.10154032, 0.08929858, 0.09583828, 0.11893754, 0.08459457, 0.0848081, 0.08388486, 0.09080318, 0.0940241, 0.10286248, 0.08467925, 0.06251389, 0.0167333]
```
