## Supplementary data files for "Systematic contextual biases in SegmentNT potentially relevant to other nucleotide transformer models": wfdc5_pos5547.txt (part 1 of 6)

```
protein_coding_gene=[0.14147042, 0.24210417, 0.4157875, 0.36013168, 0.5603808, 0.76193136, 0.7863729, 0.7778138, 0.85458976, 0.70899993, 0.8506406, 0.8786874, 0.87584084, 0.80333555, 0.86428815, 0.75696594, 0.8174857, 0.8800258, 0.82965904, 0.8093315, 0.85593694, 0.78277564, 0.8084256, 0.8655457, 0.8221658, 0.81194, 0.86203486, 0.81277543, 0.8803495, 0.9263452, 0.9104942, 0.90904963, 0.9138902, 0.83214194, 0.8954375, 0.91986305, 0.8991179, 0.88333476, 0.8881657, 0.8110137, 0.8920164, 0.87823606, 0.8823927, 0.8837195, 0.8958154, 0.83235157, 0.90569437, 0.87388325, 0.8822568, 0.8758905, 0.87527937, 0.8342874, 0.896253, 0.8747687, 0.897621, 0.89182967, 0.87768126, 0.8498259, 0.91122276, 0.89246976, 0.9078898, 0.88232416, 0.8906248, 0.8571013, 0.90721726, 0.9058586, 0.91665834, 0.90750533, 0.9133866, 0.8722388, 0.92555594, 0.92538345, 0.8938664, 0.92124546, 0.91115236, 0.87699425, 0.9400939, 0.9438109, 0.9109578, 0.92416525, 0.91855097, 0.897335, 0.9479914, 0.9444842, 0.9182252, 0.9133303, 0.9112466, 0.88638777, 0.9425441, 0.9314883, 0.91723645, 0.9069283, 0.90756935, 0.87925684, 0.93957204, 0.9327321, 0.90290064, 0.9084307, 0.90722406, 0.88225865, 0.93323535, 0.9390723, 0.9069952, 0.92383116, 0.9270459, 0.890987, 0.94756305, 0.94415885, 0.9176072, 0.91992366, 0.9255556, 0.9072948, 0.94797266, 0.9555112, 0.9339119, 0.93946934, 0.9418352, 0.94353557, 0.9607641, 0.96302056, 0.93360895, 0.94184524, 0.94069475, 0.93373346, 0.95335805, 0.96615165, 0.94324374, 0.9526397, 0.9444408, 0.93845594, 0.959007, 0.9627216, 0.9434175, 0.9499383, 0.93212557, 0.9261102, 0.9549386, 0.96756995, 0.9544858, 0.95124614, 0.9328913, 0.93982583, 0.96537256, 0.9659896, 0.94748366, 0.95342916, 0.93134856, 0.94126844, 0.95725334, 0.96680677, 0.9546449, 0.95717794, 0.93515515, 0.9482751, 0.9642134, 0.96734357, 0.9549878, 0.95573235, 0.9353966, 0.9420892, 0.9648496, 0.96668565, 0.9597194, 0.9499851, 0.9315274, 0.94261056, 0.96646076, 0.96451735, 0.94952726, 0.9468729, 0.93519235, 0.943059, 0.96013486, 0.9669055, 0.957674, 0.9526419, 0.9387356, 0.94599366, 0.9642179, 0.96762925, 0.95366764, 0.9487336, 0.93728006, 0.93890285, 0.95872587, 0.96854085, 0.9570966, 0.9521699, 0.93127805, 0.9425512, 0.9675139, 0.9681948, 0.9538433, 0.95925444, 0.9227816, 0.94613916, 0.96609706, 0.97047776, 0.9597513, 0.9653666, 0.93474406, 0.954944, 0.9733638, 0.96947783, 0.95499283, 0.9608157, 0.937969, 0.948232, 0.97060925, 0.9669085, 0.95859325, 0.95947367, 0.93852293, 0.94760895, 0.97409534, 0.96581763, 0.95161384, 0.96165204, 0.93488663, 0.9514639, 0.9725657, 0.96879625, 0.95713806, 0.96333486, 0.93433195, 0.95576346, 0.9752206, 0.96550316, 0.9499328, 0.9631602, 0.94114596, 0.9533114, 0.9725538, 0.96651024, 0.9582612, 0.9615611, 0.9378312, 0.95682997, 0.9749234, 0.96583354, 0.9532695, 0.9603661, 0.93453914, 0.95599896, 0.97068834, 0.9669484, 0.95963305, 0.96194845, 0.9379208, 0.955508, 0.97373337, 0.96701336, 0.9580859, 0.9592449, 0.9434786, 0.9497317, 0.9722785, 0.96986145, 0.9639088, 0.95653945, 0.94493145, 0.9530988, 0.9751177, 0.97085, 0.9587933, 0.95557535, 0.94276595, 0.9561266, 0.9748061, 0.97423416, 0.96314824, 0.9588338, 0.9461185, 0.959108, 0.9774383, 0.97299, 0.95754814, 0.95957345, 0.9479359, 0.956038, 0.975076, 0.9735052, 0.9620917, 0.95805556, 0.9477364, 0.95597726, 0.978974, 0.9728639, 0.95578593, 0.9555541, 0.9458666, 0.9543164, 0.97704756, 0.9744557, 0.9617221, 0.95724094, 0.9462348, 0.94677114, 0.97609407, 0.9701534, 0.95701534, 0.9539191, 0.94504404, 0.94672316, 0.97376776, 0.9706758, 0.959571, 0.95349145, 0.94597304, 0.94872344, 0.9753606, 0.97102755, 0.9497658, 0.9540214, 0.94525856, 0.95328104, 0.97676176, 0.9756041, 0.9561638, 0.95875525, 0.9501688, 0.95474434, 0.97934073, 0.9730934, 0.95194316, 0.9563379, 0.95410943, 0.9519284, 0.97685003, 0.9733243, 0.95642745, 0.95635885, 0.95339817, 0.9549819, 0.98042184, 0.97376436, 0.95240015, 0.9589783, 0.95185167, 0.95886725, 0.9800755, 0.9765728, 0.9611406, 0.96242726, 0.9560093, 0.95855546, 0.98052394, 0.9736539, 0.95688117, 0.96340454, 0.9602272, 0.9571537, 0.9792569, 0.97392035, 0.96162385, 0.9634103, 0.96039385, 0.95936054, 0.9808595, 0.97322965, 0.95390564, 0.964417, 0.9587008, 0.961017, 0.98203427, 0.97785723, 0.9622211, 0.96753997, 0.9621636, 0.9628162, 0.98232806, 0.9746524, 0.95725965, 0.9662801, 0.9637872, 0.96174765, 0.97949684, 0.97640693, 0.9614472, 0.96454406, 0.96210456, 0.9638177, 0.9818716, 0.9750568, 0.95509523, 0.9655181, 0.96110445, 0.96653694, 0.9813302, 0.977276, 0.96175426, 0.9662783, 0.96329534, 0.9665101, 0.98167175, 0.9743259, 0.9561474, 0.9646538, 0.9631949, 0.96309286, 0.9795538, 0.9733951, 0.960288, 0.963478, 0.963381, 0.96351695, 0.98178667, 0.9725279, 0.9540034, 0.96428627, 0.96136475, 0.96549106, 0.9816674, 0.9766499, 0.9636717, 0.967245, 0.96405566, 0.9669444, 0.9821875, 0.9757993, 0.96050745, 0.96794266, 0.966257, 0.9656135, 0.98120904, 0.9763907, 0.96594185, 0.96888494, 0.96839315, 0.9698238, 0.9840837, 0.97607815, 0.96176815, 0.9704084, 0.9695426, 0.97269315, 0.9845165, 0.9799099, 0.9687682, 0.97031385, 0.96969277, 0.9715103, 0.9840778, 0.9767591, 0.96451354, 0.96952975, 0.9704957, 0.97014207, 0.9833398, 0.97796917, 0.96804875, 0.96795, 0.9703049, 0.97072166, 0.9841628, 0.9763876, 0.9608527, 0.96829724, 0.9666909, 0.9710849, 0.9835297, 0.9792015, 0.9681301, 0.9701306, 0.97110295, 0.97348917, 0.9849488, 0.9783925, 0.96472234, 0.9704663, 0.97337997, 0.9708367, 0.9837188, 0.9788153, 0.96778774, 0.96909046, 0.9707692, 0.9699098, 0.98421556, 0.97818416, 0.9613902, 0.97010785, 0.96920514, 0.9696854, 0.98451406, 0.9808958, 0.96933335, 0.9695514, 0.970258, 0.96962243, 0.9838708, 0.97943234, 0.96666783, 0.96964246, 0.97071743, 0.96829784, 0.9827685, 0.979665, 0.9702308, 0.9705109, 0.97060543, 0.97093606, 0.98387724, 0.9787571, 0.9642967, 0.9697997, 0.9667895, 0.9707273, 0.98200893, 0.9803595, 0.966887, 0.9700472, 0.96727574, 0.9701811, 0.9826109, 0.9787632, 0.96539724, 0.9692705, 0.9704295, 0.9669776, 0.9804834, 0.9784489, 0.9682454, 0.9686275, 0.96917117, 0.96832824, 0.98285276, 0.9777805, 0.9631883, 0.96948075, 0.9679148, 0.97002137, 0.9835139, 0.9806974, 0.9698157, 0.97202075, 0.97006637, 0.9708114, 0.9845263, 0.97920036, 0.96575505, 0.9718316, 0.97223645, 0.9691667, 0.98394334, 0.98054427, 0.9691417, 0.9714551, 0.97092086, 0.9702931, 0.9847935, 0.978525, 0.96144474, 0.9685416, 0.966141, 0.9680191, 0.984326, 0.9808772, 0.9674362, 0.9703415, 0.9682339, 0.9697716, 0.9846246, 0.9803914, 0.96373117, 0.96998614, 0.9695812, 0.96712875, 0.9831031, 0.98050207, 0.9679639, 0.9696454, 0.9670398, 0.96789604, 0.9847815, 0.980027, 0.96354085, 0.9707267, 0.96756864, 0.9690525, 0.98508734, 0.9819278, 0.9677105, 0.9701101, 0.96641326, 0.96787363, 0.9845561, 0.9797578, 0.96327156, 0.96944326, 0.96780396, 0.9659661, 0.9826824, 0.979986, 0.9670232, 0.96858317, 0.9674343, 0.9676464, 0.9847493, 0.98031074, 0.9644081, 0.9693206, 0.9681673, 0.9699181, 0.9844828, 0.98286754, 0.96816206, 0.96871907, 0.9693934, 0.9715921, 0.98510134, 0.98191494, 0.9648941, 0.9706827, 0.9719205, 0.9694042, 0.9829585, 0.9817415, 0.9683137, 0.97049, 0.97070795, 0.970226, 0.9843462, 0.9815437, 0.96304566, 0.9701213, 0.970997, 0.9708844, 0.98446494, 0.9842461, 0.9680788, 0.97157323, 0.97240496, 0.9728864, 0.9852684, 0.98358697, 0.96441674, 0.9718833, 0.9732852, 0.97081167, 0.98410624, 0.9836495, 0.968214, 0.9697095, 0.9725949, 0.9716483, 0.9859754, 0.98296946, 0.9646225, 0.9718797, 0.974263, 0.97211003, 0.98532283, 0.9856896, 0.969788, 0.97266126, 0.97477156, 0.973709, 0.9860111, 0.98448956, 0.9655723, 0.9716629, 0.9760829, 0.97273546, 0.985543, 0.9859681, 0.9715323, 0.9713182, 0.97225696, 0.9716613, 0.98624086, 0.98544866, 0.9678793, 0.97116345, 0.9704772, 0.97319657, 0.98618776, 0.9872243, 0.9725159, 0.9722003, 0.9702941, 0.97226477, 0.9865398, 0.9849903, 0.9699435, 0.97245884, 0.9720243, 0.9706316, 0.9837611, 0.984047, 0.9707244, 0.9720803, 0.97184795, 0.9707799, 0.9853559, 0.9843984, 0.9685194, 0.9698756, 0.97187644, 0.97240436, 0.9857927, 0.985933, 0.97281915, 0.97249466, 0.9717031, 0.9734046, 0.9860467, 0.98500305, 0.9695853, 0.9731429, 0.9742096, 0.9732082, 0.9857233, 0.98554194, 0.97220415, 0.9725981, 0.97426265, 0.97368014, 0.9858563, 0.9842152, 0.9678867, 0.9727367, 0.97256076, 0.97548723, 0.9859885, 0.9862454, 0.9726637, 0.97360706, 0.97420484, 0.97523254, 0.98563933, 0.98471326, 0.969042, 0.9723908, 0.9756049, 0.9735839, 0.984957, 0.9851403, 0.9721843, 0.97209114, 0.9747361, 0.9733858, 0.9856801, 0.9839888, 0.96829414, 0.97224, 0.97383547, 0.9743591, 0.98588014, 0.98580754, 0.97219723, 0.9732581, 0.9733094, 0.97441626, 0.9849762, 0.9843722, 0.96940154, 0.9737441, 0.97580975, 0.97451174, 0.9852688, 0.9851783, 0.9723885, 0.97288436, 0.97425324, 0.97519016, 0.98580647, 0.9839998, 0.9691687, 0.9743302, 0.9720275, 0.97629017, 0.9851746, 0.9859148, 0.97297925, 0.9736279, 0.97154105, 0.97747177, 0.98535323, 0.98484355, 0.9692085, 0.97407556, 0.9737134, 0.9762672, 0.9846118, 0.9852046, 0.9716029, 0.9731881, 0.972817, 0.9770921, 0.98516124, 0.98413604, 0.96709496, 0.9729969, 0.9721223, 0.97758114, 0.9854169, 0.98601145, 0.972465396, 0.973382473, 0.9740316, 0.9776122, 0.9850671, 0.9847698, 0.967762053, 0.973350823, 0.97570497, 0.9764981, 0.98417836, 0.98490405, 0.971361816, 0.972946882, 0.97455114, 0.97685015, 0.98537594, 0.984261, 0.9682254, 0.97268784, 0.9733469, 0.9774644, 0.9855906, 0.98625743, 0.9723479, 0.9730031, 0.97422, 0.9782838, 0.985466, 0.9853231, 0.969081044, 0.974155426, 0.9760213, 0.97722715, 0.98446023, 0.9852315, 0.9720556, 0.97348803, 0.97547376, 0.97826606, 0.9862607, 0.98478174, 0.969189882, 0.973555744, 0.9744874, 0.97852784, 0.98613095, 0.98669237, 0.973246574, 0.974462867, 0.97514254, 0.979091, 0.98612285, 0.98564386, 0.9695322, 0.9741754, 0.97611827, 0.97707874, 0.98499596, 0.98554933, 0.9717267, 0.97369486, 0.97473675, 0.97730696, 0.98598355, 0.9846882, 0.968469083, 0.973614275, 0.974145, 0.97774214, 0.98616225, 0.98624957, 0.97190392, 0.973994911, 0.97430825, 0.977814, 0.9863092, 0.985036, 0.968867481, 0.974443197, 0.97587013, 0.9774924, 0.98581874, 0.98524946, 0.970718443, 0.973832965, 0.9746722, 0.97857016, 0.98755693, 0.9845366, 0.967808843, 0.974203229, 0.9746908, 0.9800096, 0.9882791, 0.9864753, 0.972737372, 0.976185501, 0.975723, 0.98051, 0.987929, 0.98540473, 0.969103336, 0.976736903, 0.978317, 0.9795203, 0.98748696, 0.98566806, 0.972220242, 0.976436734, 0.9778617, 0.9800101, 0.9885393, 0.9850221, 0.968039036, 0.977177083, 0.97686166, 0.98108786, 0.98828775, 0.98701686, 0.97323519, 0.977649152, 0.977805, 0.9808359, 0.98825324, 0.9860111, 0.96981591, 0.977621913, 0.9783195, 0.97969484, 0.98782617, 0.9859563, 0.972093284, 0.977250993, 0.977417, 0.9808796, 0.98852044, 0.985008, 0.968827248, 0.977404773, 0.9767676, 0.981364, 0.98878723, 0.9871705, 0.973256886, 0.977843642, 0.97791046, 0.9814564, 0.98832303, 0.98603624, 0.969986796, 0.977036536, 0.9791342, 0.9809965, 0.9873022, 0.98619807, 0.973108947, 0.974717498, 0.9776313, 0.980702, 0.9885357, 0.98562217, 0.969831944, 0.97587806, 0.9778866, 0.9812859, 0.98903114, 0.98755264, 0.973561943, 0.97634387, 0.9788021, 0.9812155, 0.9885733, 0.98628247, 0.969618142, 0.976923645, 0.9801413, 0.97978824, 0.9878065, 0.98623264, 0.972686529, 0.976607025, 0.97879213, 0.9804991, 0.9887277, 0.9855989, 0.969854414, 0.977032542, 0.97881544, 0.98151845, 0.9890364, 0.9876072, 0.973165035, 0.977010012, 0.9790677, 0.98132426, 0.9882309, 0.9864008, 0.970257223, 0.976911366, 0.9800393, 0.9802213, 0.9877615, 0.98664826, 0.973102391, 0.976156175, 0.978783, 0.98027086, 0.9883547, 0.9856095, 0.969373763, 0.976673543, 0.97818244, 0.9811823, 0.9887621, 0.98766124, 0.972970486, 0.976699471, 0.97811675, 0.9813462, 0.98826504, 0.9862082, 0.969584882, 0.97616303, 0.97907966, 0.9798048, 0.98732096, 0.98609453, 0.972561002, 0.975427389, 0.9778, 0.98002404, 0.9883857, 0.98549145, 0.969761074, 0.976162791, 0.9766812, 0.9805437, 0.9885859, 0.98743683, 0.973609746, 0.976382494, 0.97625244, 0.9804945, 0.98794085, 0.98559636, 0.969947577, 0.975686491, 0.97654486, 0.9789482, 0.9872162, 0.985615, 0.972878635, 0.974811614, 0.97471833, 0.97881454, 0.98820096, 0.98444104, 0.969309628, 0.975271463, 0.9748259, 0.979296, 0.9881275, 0.986598, 0.973250747, 0.975710213, 0.9754648, 0.9793099, 0.9877886, 0.98468274, 0.969308496, 0.975135386, 0.9762196, 0.97808594, 0.98712385, 0.98519504, 0.973413169, 0.97429955, 0.9747838, 0.97810054, 0.98768646, 0.9843432, 0.969878912, 0.974873722, 0.9752265, 0.97956467, 0.9883209, 0.9869576, 0.973629951, 0.975564837, 0.9749467, 0.9791429, 0.9876395, 0.9850809, 0.969556391, 0.974901915, 0.9765853, 0.9777575, 0.9867411, 0.9853919, 0.973097086, 0.974229038, 0.9758548, 0.9776104, 0.9874954, 0.98469824, 0.970193923, 0.975084245, 0.97631025, 0.97907466, 0.9880166, 0.98727894, 0.974328279, 0.975382209, 0.97588706, 0.9787421, 0.9873483, 0.9853955, 0.970164955, 0.974924386, 0.9771403, 0.976709, 0.98635465, 0.9854035, 0.973679483, 0.974634051, 0.9754034, 0.97701275, 0.98725927, 0.9843424, 0.968553066, 0.974699736, 0.9736443, 0.9777618, 0.98741454, 0.98663795, 0.972909629, 0.975568712, 0.9733164, 0.9775354, 0.98707724, 0.9849704, 0.970142722, 0.975232899, 0.9746729, 0.9761337, 0.9860526, 0.9850788, 0.973904967, 0.97467041, 0.97329706, 0.9766202, 0.98677653, 0.98397106, 0.97086221, 0.975558162, 0.9737465, 0.9774679, 0.98767644, 0.98619586, 0.97481513, 0.97606045, 0.9743096, 0.977419, 0.9870716, 0.98453623, 0.970910966, 0.974744558, 0.9749448, 0.97561365, 0.98657084, 0.9847563, 0.974583864, 0.975148857, 0.97431415, 0.97657895, 0.98808, 0.9837247, 0.971204042, 0.975173354, 0.9747055, 0.9781829, 0.9887658, 0.9861973, 0.973832071, 0.974998713, 0.9738454, 0.9770577, 0.9877945, 0.98391557, 0.969973445, 0.974942625, 0.9741615, 0.97574395, 0.9866268, 0.9838229, 0.973511338, 0.974244535, 0.9723708, 0.97470945, 0.987267554, 0.982345581, 0.969276667, 0.974937975, 0.9734441, 0.97631603, 0.987914205, 0.985267937, 0.973012567, 0.974692464, 0.9728198, 0.9755584, 0.9875544, 0.98266095, 0.968665779, 0.973683119, 0.9735537, 0.97320026, 0.9859335, 0.98247015, 0.97230643, 0.972409129, 0.9715009, 0.97261363, 0.9870198, 0.9800602, 0.967891395, 0.973995566, 0.9725268, 0.9745796, 0.9879873, 0.9846125, 0.973239779, 0.975252628, 0.9737321, 0.9749801, 0.9870875, 0.9827578, 0.968909025, 0.974237323, 0.9753388, 0.9738783, 0.986376, 0.98356694, 0.97293967, 0.974106193, 0.974182, 0.9747105, 0.9871935, 0.98244506, 0.969533622, 0.9739604, 0.97495675, 0.9765362, 0.9877053, 0.98552793, 0.973271847, 0.974706888, 0.9754326, 0.97610563, 0.9867844, 0.98382634, 0.96896857, 0.974257469, 0.9771616, 0.9743912, 0.98608136, 0.98398757, 0.972820282, 0.973636627, 0.9752312, 0.974861, 0.9871949, 0.98295814, 0.969342172, 0.9743343, 0.9754377, 0.97581756, 0.9877527, 0.9857672, 0.973643661, 0.974474311, 0.9753779, 0.9760567, 0.98679566, 0.9841658, 0.969803154, 0.974306762, 0.97749126, 0.97516316, 0.9859819, 0.9844157, 0.97349447, 0.973435402, 0.9756286, 0.9756325, 0.986773, 0.98347664, 0.96944797, 0.974359512, 0.97671473, 0.9775059, 0.987452, 0.9865624, 0.974225879, 0.974542022, 0.97640187, 0.9769984, 0.9863922, 0.984242, 0.970434964, 0.973743439, 0.9773745, 0.97472185, 0.9853923, 0.9845508, 0.973721862, 0.972856045, 0.9755879, 0.9756, 0.9861945, 0.98323274, 0.969516397, 0.97262907, 0.97121483, 0.97217786, 0.9863266, 0.98473775, 0.967917264, 0.972101927, 0.9713641, 0.9720999, 0.9853843, 0.98169565, 0.964847624, 0.971610487, 0.9724585, 0.9695294, 0.98442984, 0.98234797, 0.968797147, 0.970652282, 0.96833885, 0.9688696, 0.98569536, 0.9814549, 0.96472657, 0.971673, 0.9700754, 0.9719088, 0.98618335, 0.9843992, 0.96821845, 0.9711159, 0.9691245, 0.96938854, 0.98557335, 0.982617, 0.964855, 0.97135675, 0.9716781, 0.9687783, 0.9850596, 0.98274076, 0.96969706, 0.97058296, 0.97048795, 0.96848375, 0.98591655, 0.9823607, 0.96736586, 0.97127026, 0.9713366, 0.9704828, 0.9866448, 0.9850032, 0.97022647, 0.9721765, 0.96964103, 0.9684305, 0.9852057, 0.98237824, 0.9666268, 0.9719311, 0.9732083, 0.9673671, 0.98416525, 0.9825071, 0.9708512, 0.9707439, 0.9702777, 0.9681045, 0.9848927, 0.9811007, 0.966518462, 0.971827507, 0.97267115, 0.9707422, 0.98627394, 0.9848572, 0.971053481, 0.972857296, 0.97153336, 0.97075427, 0.9863464, 0.9830078, 0.9673007, 0.9721232, 0.97426856, 0.9696612, 0.98495144, 0.98372656, 0.970443308, 0.970954835, 0.97255296, 0.9692216, 0.9857938, 0.9819699, 0.965888143, 0.971985579, 0.972921, 0.97125554, 0.9866083, 0.9846711, 0.96936625, 0.9721943, 0.9712644, 0.9696717, 0.9853332, 0.98183334, 0.964911878, 0.971643448, 0.9730958, 0.96853024, 0.98434424, 0.9829448, 0.968799353, 0.970994711, 0.9713157, 0.96922237, 0.9852947, 0.9811451, 0.9637264, 0.97121537, 0.9714947, 0.9715962, 0.9863564, 0.9845398, 0.9694234, 0.9715062, 0.97015834, 0.9705869, 0.9853608, 0.9821298, 0.9654849, 0.97058386, 0.97287387, 0.9701465, 0.9843844, 0.9829288, 0.9687817, 0.9697595, 0.969898, 0.9705267, 0.9847862, 0.98067653, 0.9634933, 0.9706476, 0.96942276, 0.9713797, 0.98545814, 0.9842451, 0.9681244, 0.9714101, 0.9692736, 0.97064304, 0.98462206, 0.98231196, 0.96365964, 0.9704957, 0.97151417, 0.9692308, 0.98386353, 0.98362184, 0.9692685, 0.97009224, 0.96953374, 0.9700474, 0.98537755, 0.98204863, 0.9645496, 0.9705926, 0.97039515, 0.9714319, 0.9860673, 0.9846395, 0.96910983, 0.97112095, 0.96816474, 0.97076434, 0.9852486, 0.9821775, 0.9649967, 0.9706213, 0.9709023, 0.9699359, 0.98429537, 0.98312587, 0.96913874, 0.9701802, 0.9688175, 0.9703147, 0.9852699, 0.981111, 0.9642335, 0.9706115, 0.969886, 0.97206545, 0.9862275, 0.98440397, 0.9686489, 0.9711447, 0.9678064, 0.9710889, 0.9851092, 0.981685, 0.96402085, 0.9706771, 0.9712577, 0.96938264, 0.9841096, 0.98214716, 0.9680463, 0.9699875, 0.9686799, 0.9688542, 0.9848503, 0.98038965, 0.96292436, 0.97084874, 0.96907234, 0.97087944, 0.9856602, 0.9831472, 0.9674563, 0.9713528, 0.96873873, 0.9701948, 0.9850325, 0.9807663, 0.9632356, 0.97059757, 0.971797, 0.9697408, 0.98401064, 0.9819635, 0.9678832, 0.97000915, 0.9696123, 0.97016925, 0.98506284, 0.98010224, 0.9631835, 0.9709419, 0.9693013, 0.9723551, 0.9860123, 0.9835697, 0.96730596, 0.97166866, 0.96855104, 0.9713579, 0.9846773, 0.980871, 0.9619444, 0.9714384, 0.9713835, 0.97036237, 0.9835418, 0.98109084, 0.9664705, 0.97089136, 0.96906066, 0.97021365, 0.98453796, 0.9794178, 0.9614033, 0.9711953, 0.9692555, 0.97194964, 0.98541784, 0.9831052, 0.9667635, 0.9717643, 0.96844316, 0.97102857, 0.984588, 0.98031104, 0.9624948, 0.97102517, 0.9706612, 0.9687611, 0.9832461, 0.9809653, 0.96643573, 0.9704761, 0.9686187, 0.9698197, 0.98422575, 0.9789838, 0.9613315, 0.97068506, 0.9683867, 0.96966064, 0.9843135, 0.9818771, 0.9657329, 0.971245, 0.9669339, 0.9690514, 0.9841642, 0.9794358, 0.9622159, 0.97062755, 0.9704793, 0.9693103, 0.98334026, 0.98096865, 0.96673644, 0.96984935, 0.96874726, 0.9693224, 0.9846202, 0.97847944, 0.9619468, 0.9701703, 0.96844393, 0.9716118, 0.98553294, 0.98201805, 0.966301, 0.9710736, 0.9673388, 0.9699274, 0.9847098, 0.9790692, 0.9618098, 0.9704273, 0.9700122, 0.968858, 0.9834755, 0.97963697, 0.9657295, 0.9692275, 0.9677135, 0.96897584, 0.9843396, 0.97767556, 0.960288, 0.9686004, 0.96769184, 0.9710418, 0.98501736, 0.9819741, 0.9653872, 0.9697743, 0.9657832, 0.96996325, 0.9840508, 0.9788512, 0.9603398, 0.96915996, 0.9695295, 0.96914095, 0.9828368, 0.9795379, 0.96485525, 0.9682723, 0.9678668, 0.96844316, 0.9840725, 0.9775344, 0.9590043, 0.9686766, 0.9679309, 0.9703143, 0.9848823, 0.98110473, 0.96341723, 0.969909, 0.966553, 0.97001374, 0.9838027, 0.9792261, 0.96003973, 0.9698986, 0.9700217, 0.9692842, 0.9830971, 0.98022366, 0.96399695, 0.9695173, 0.9669818, 0.9699916, 0.9839047, 0.97824895, 0.9593206, 0.9696749, 0.9675363, 0.9706259, 0.9843672, 0.98232806, 0.965007, 0.9703802, 0.9667626, 0.96941817, 0.9831957, 0.9799369, 0.9604384, 0.9689978, 0.96983093, 0.96925956, 0.9819853, 0.9813819, 0.965678, 0.9690917, 0.9673514, 0.9699277, 0.9829806, 0.9792445, 0.96032655, 0.96972716, 0.96837485, 0.9722663, 0.9847647, 0.98355675, 0.966926, 0.971892, 0.9678923, 0.9716136, 0.9843262, 0.9807109, 0.9625529, 0.9712133, 0.9707558, 0.9716119, 0.9836554, 0.9818518, 0.9673264, 0.9692226, 0.96876276, 0.9711974, 0.9844481, 0.97996014, 0.962849, 0.9711983, 0.96905553, 0.97304165, 0.9855276, 0.98353934, 0.96797246, 0.9725753, 0.9680663, 0.9722353, 0.98462373, 0.98100764, 0.96321845, 0.9720551, 0.97053254, 0.97077805, 0.9829461, 0.9820285, 0.9676715, 0.9714077, 0.9682416, 0.9707657, 0.9836014, 0.9801208, 0.9617621, 0.9719101, 0.96825176, 0.9734003, 0.9849384, 0.9833146, 0.9668336, 0.97290695, 0.9670564, 0.97190607, 0.9835487, 0.9806159, 0.96154094, 0.97198164, 0.96990854, 0.9710948, 0.982800603, 0.981416702, 0.966672301, 0.971727729, 0.9683718, 0.9712124, 0.98367524, 0.97921777, 0.9615944, 0.97210723, 0.96832407, 0.9737301, 0.9847707, 0.98302656, 0.96696174, 0.97297806, 0.9676817, 0.9726803, 0.9838628, 0.98070717, 0.96282566, 0.97239053, 0.97078097, 0.972056, 0.98257893, 0.9815792, 0.9673419, 0.9717477, 0.9690288, 0.9725115, 0.9843531, 0.97979456, 0.962797821, 0.972555578, 0.96936494, 0.9746943, 0.9849305, 0.98304147, 0.96759486, 0.9730443, 0.96817577, 0.9731078, 0.9840349, 0.98071635, 0.963048398, 0.972323656, 0.9710805, 0.972549, 0.9830305, 0.9815537, 0.967712402, 0.971843243, 0.96839976, 0.9723484, 0.9839034, 0.9779953, 0.9615047, 0.9708527, 0.9668764, 0.9743146, 0.98464644, 0.98258847, 0.967284143, 0.972343385, 0.9665455, 0.9734943, 0.984035, 0.9802287, 0.96246666, 0.9719719, 0.9692041, 0.9727757, 0.9831865, 0.98102623, 0.9673363, 0.9708991, 0.9664786, 0.9728161, 0.9842779, 0.97910666, 0.9626201, 0.9716368, 0.9673479, 0.9748702, 0.9849031, 0.98247325, 0.9668365, 0.9720462, 0.9659216, 0.9731827, 0.9838405, 0.9796178, 0.96190536, 0.970949, 0.9691844, 0.97268516, 0.9826431, 0.9801901, 0.96672666, 0.9704992, 0.9668764, 0.9724056, 0.98385125, 0.97843707, 0.9618846, 0.97090995, 0.96754944, 0.9746236, 0.9849776, 0.9819171, 0.96711797, 0.9715545, 0.96599966, 0.9730236, 0.9839532, 0.97963536, 0.96221924, 0.9711145, 0.968421, 0.9718195, 0.9826246, 0.9800081, 0.96631616, 0.9706498, 0.96655244, 0.97161865, 0.9835013, 0.9780433, 0.9607238, 0.9709168, 0.9666137, 0.9736583, 0.98461294, 0.98163867, 0.9662446, 0.9716578, 0.9656177, 0.9725816, 0.98379844, 0.9791347, 0.96187955, 0.97134954, 0.9684408, 0.97172743, 0.9826816, 0.9800031, 0.9664571, 0.9711467, 0.9671058, 0.97196823, 0.9838236, 0.9776847, 0.9611895, 0.97162485, 0.9670925, 0.9737441, 0.9847386, 0.9817106, 0.9661539, 0.9724558, 0.96605843, 0.9726452, 0.9838644, 0.97910196, 0.9616439, 0.9719831, 0.9685678, 0.97206384, 0.98292005, 0.97986436, 0.9660949, 0.9716882, 0.9673711, 0.9722278, 0.98395777, 0.9780151, 0.9614669, 0.971969, 0.9671611, 0.9740407, 0.9848854, 0.98171276, 0.96666056, 0.9723556, 0.96665066, 0.97267115, 0.98376036, 0.978965, 0.9624121, 0.97244453, 0.9695461, 0.97222215, 0.9828578, 0.97970617, 0.965994, 0.972067773, 0.96753055, 0.9722075, 0.98384875, 0.97745365, 0.960735261, 0.97235626, 0.9673785, 0.9741899, 0.9846822, 0.98124117, 0.965583801, 0.972912371, 0.9662258, 0.9731261, 0.9837449, 0.9785624, 0.9613792, 0.9724196, 0.96944445, 0.9727638, 0.98287165, 0.97933936, 0.9662968, 0.9720358, 0.96751285, 0.9727346, 0.98383766, 0.97725964, 0.96059686, 0.97243255, 0.9674307, 0.9744941, 0.9846676, 0.9810097, 0.966181159, 0.973088861, 0.96614355, 0.97298557, 0.9837772, 0.9785171, 0.9614724, 0.9724921, 0.9691277, 0.9726299, 0.9828368, 0.97918427, 0.96569699, 0.972062409, 0.9672885, 0.97227937, 0.9837147, 0.97688144, 0.959754765, 0.972577095, 0.96737415, 0.9745086, 0.9845285, 0.9810736, 0.9648607, 0.9731934, 0.96593696, 0.973231, 0.9836674, 0.9785739, 0.960169613, 0.973014832, 0.96950597, 0.9725673, 0.9829411, 0.9795029, 0.962113857, 0.971943021, 0.96669835, 0.97227037, 0.98387426, 0.97723866, 0.956083059, 0.972112656, 0.9670553, 0.97421753, 0.984776616, 0.98117137, 0.961901486, 0.972800076, 0.9656951, 0.9729273, 0.98397624, 0.9786274, 0.957482338, 0.972625911, 0.96933985, 0.9724796, 0.98313868, 0.979635835, 0.962409914, 0.972320974, 0.9672821, 0.97279817, 0.984186709, 0.977644205, 0.956879675, 0.972574711, 0.9677618, 0.97462434, 0.985053897, 0.981599629, 0.962775707, 0.97311461, 0.9663789, 0.9732399, 0.984038591, 0.978701591, 0.956821144, 0.972864509, 0.9694693, 0.97257227, 0.98300576, 0.97960806, 0.962140441, 0.972540557, 0.96727383, 0.97276026, 0.9840461, 0.97742665, 0.956642628, 0.972799063, 0.96775705, 0.97438353, 0.984899521, 0.981466413, 0.962913454, 0.973203123, 0.9661835, 0.97305024, 0.9841231, 0.978918, 0.958209634, 0.973104775, 0.969702, 0.9726547, 0.98316944, 0.9796244, 0.962860703, 0.972598851, 0.9673538, 0.9726424, 0.9840078, 0.97750205, 0.957458079, 0.972903788, 0.96764475, 0.97444475, 0.984814405, 0.981051207, 0.962949216, 0.973369002, 0.966087162, 0.973184705, 0.983950198, 0.978507817, 0.957954049, 0.973316729, 0.96960694, 0.972727, 0.98299724, 0.97949, 0.962717593, 0.972954094, 0.9673016, 0.97285944, 0.9840785, 0.9774188, 0.95740211, 0.972988963, 0.967639, 0.97462773, 0.98484886, 0.98114556, 0.962668896, 0.973511338, 0.96635234, 0.9734996, 0.983901381, 0.978294253, 0.957380712, 0.973386645, 0.96967834, 0.9727192, 0.982885718, 0.979065061, 0.962478578, 0.97297734, 0.9674683, 0.972896, 0.983983994, 0.976838648, 0.957172811, 0.973091006, 0.967974126, 0.974784672, 0.98479861, 0.980929494, 0.962880492, 0.973608971, 0.96635866, 0.97343904, 0.9839899, 0.9783015, 0.957938254, 0.973162234, 0.96958476, 0.972726, 0.9830263, 0.9792573, 0.963062763, 0.973044038, 0.9678371, 0.97308344, 0.98399264, 0.97704244, 0.95747447, 0.973148942, 0.9679471, 0.97459, 0.9849635, 0.9808209, 0.962729454, 0.973643422, 0.96657884, 0.97346455, 0.984114, 0.978101, 0.958012462, 0.973459721, 0.96992445, 0.9726383, 0.983083, 0.97904027, 0.963074625, 0.972867548, 0.9674667, 0.9729144, 0.98416245, 0.976970077, 0.958015323, 0.973256767, 0.9679737, 0.9748883, 0.9851874, 0.9808669, 0.96351707, 0.973905325, 0.96657026, 0.9737215, 0.9843493, 0.9786234, 0.959113419, 0.973773658, 0.96995866, 0.97299755, 0.9833468, 0.9800315, 0.963332951, 0.973477423, 0.96776384, 0.9731706, 0.98432416, 0.97805184, 0.958206356, 0.973684192, 0.9684254, 0.9750245, 0.985336363, 0.98200345, 0.964066207, 0.974408209, 0.96729636, 0.97402453, 0.9846015, 0.97988737, 0.959862769, 0.974327147, 0.9706362, 0.9735367, 0.98365045, 0.9807983, 0.965397477, 0.97396642, 0.96837425, 0.973669, 0.98470646, 0.9789532, 0.960388899, 0.974310279, 0.968705952, 0.975759685, 0.985526443, 0.982468069, 0.965705752, 0.9748469, 0.96733856, 0.9746313, 0.98447526, 0.97987235, 0.960409582, 0.97448653, 0.9703156, 0.97399706, 0.98333186, 0.98074645, 0.964960158, 0.974088907, 0.96814215, 0.9739891, 0.9843162, 0.97840285, 0.958932042, 0.973907113, 0.96843076, 0.97548133, 0.98517877, 0.98204666, 0.964486599, 0.974436462, 0.9670848, 0.9744329, 0.9845048, 0.9797968, 0.960188091, 0.974413514, 0.970517635, 0.973628938, 0.983772814, 0.980477571, 0.964747608, 0.973944604, 0.9683575, 0.97383016, 0.9847077, 0.9784328, 0.959779382, 0.974043965, 0.968831003, 0.975602865, 0.98550373, 0.98207957, 0.964957476, 0.974631548, 0.967653692, 0.974601567, 0.984707713, 0.979621887, 0.960482955, 0.974469066, 0.970966935, 0.9737342, 0.983920395, 0.980644643, 0.965049267, 0.97419095, 0.9687773, 0.97378266, 0.9847066, 0.9783774, 0.959222436, 0.974298954, 0.9691296, 0.97566605, 0.985523, 0.9821729, 0.964845717, 0.975043476, 0.9678606, 0.97457063, 0.98458636, 0.9795833, 0.959943354, 0.974765539, 0.9708994, 0.9736621, 0.983674645, 0.980409145, 0.965281367, 0.974527836, 0.9689983, 0.97400993, 0.98475498, 0.978312254, 0.960047603, 0.974644244, 0.9691742, 0.97582257, 0.9855476, 0.9820135, 0.965094924, 0.975364447, 0.968138218, 0.974847436, 0.9846858, 0.97956824, 0.960710406, 0.974497139, 0.97147125, 0.974238217, 0.98389536, 0.9807766, 0.965592146, 0.974580288, 0.969557, 0.97436035, 0.9847835, 0.9784665, 0.960005343, 0.974811733, 0.969580412, 0.975913942, 0.98521775, 0.9820072, 0.964948475, 0.975593686, 0.96862304, 0.9747005, 0.9845316, 0.97960186, 0.960486591, 0.975253165, 0.9714645, 0.97401625, 0.9836088, 0.9807, 0.965441823, 0.974869549, 0.96947956, 0.9743737, 0.98472726, 0.97896326, 0.960393667, 0.975266814, 0.970192, 0.9764606, 0.9854622, 0.98254883, 0.965525448, 0.975614548, 0.9692342, 0.97532564, 0.9845114, 0.97998446, 0.960758269, 0.975103676, 0.9715962, 0.974355, 0.983523, 0.9810199, 0.965769351, 0.974439204, 0.969382763, 0.974559188, 0.9845426, 0.9787056, 0.960369229, 0.975034833, 0.969989061, 0.976261616, 0.98534095, 0.9824929, 0.965730309, 0.97562772, 0.96935564, 0.97520524, 0.9845924, 0.9799152, 0.961392581, 0.975510538, 0.97231793, 0.9746041, 0.9840673, 0.98110217, 0.966342747, 0.975262702, 0.9707143, 0.97489774, 0.9849213, 0.97909, 0.961494863, 0.975558281, 0.9708428, 0.9767606, 0.98578864, 0.98261803, 0.966723859, 0.976019084, 0.9696724, 0.97545344, 0.9848813, 0.98020715, 0.962241828, 0.975425124, 0.97192824, 0.9747142, 0.9840979, 0.98104197, 0.966688752, 0.975044489, 0.96999735, 0.97495836, 0.98503286, 0.97918755, 0.961801648, 0.975252032, 0.9704763, 0.9765573, 0.9858218, 0.98271966, 0.966649473, 0.975877762, 0.96928316, 0.9754521, 0.98486763, 0.98040205, 0.962717593, 0.975676835, 0.9722298, 0.97490805, 0.98405683, 0.9813829, 0.966949642, 0.975423992, 0.97055006, 0.9751608, 0.98503053, 0.97940856, 0.961850524, 0.975813746, 0.9708858, 0.9768614, 0.98591006, 0.9830336, 0.966779649, 0.976251185, 0.9699302, 0.9755849, 0.985044, 0.9806358, 0.962482035, 0.975965738, 0.97298414, 0.9751794, 0.9841984, 0.98167485, 0.96709758, 0.975591183, 0.9712316, 0.97540754, 0.98504514, 0.97976583, 0.962004721, 0.975966334, 0.97164994, 0.97698087, 0.98558515, 0.98326486, 0.966339111, 0.976306021, 0.9702898, 0.97573316, 0.98458236, 0.9806908, 0.961258233, 0.976051569, 0.97273827, 0.97498226, 0.9840036, 0.98148376, 0.965744555, 0.975573719, 0.9707847, 0.9754275, 0.98504454, 0.9794712, 0.96053648, 0.976093829, 0.9714924, 0.97741836, 0.9859001, 0.98305273, 0.965913951, 0.976356745, 0.9698585, 0.97588444, 0.98489016, 0.9806137, 0.961574137, 0.976207554, 0.9729445, 0.9750642, 0.9840816, 0.98185253, 0.966459811, 0.975879669, 0.9712027, 0.9755495, 0.9850499, 0.9796712, 0.961255431, 0.976183236, 0.97155946, 0.9774189, 0.9858963, 0.9833052, 0.966287315, 0.976695478, 0.97036964, 0.9765211, 0.98513603, 0.9808625, 0.961688519, 0.97650075, 0.9727129, 0.975468, 0.9842284, 0.9817037, 0.966264844, 0.976100206, 0.97108406, 0.975804, 0.98496383, 0.97958124, 0.960622609, 0.976493001, 0.97116584, 0.9774327, 0.9857841, 0.98305434, 0.965545177, 0.97677964, 0.9695051, 0.9764495, 0.9849508, 0.98072743, 0.960951626, 0.976614535, 0.9726724, 0.9755893, 0.9839888, 0.9816629, 0.965674639, 0.976055026, 0.97030896, 0.9759049, 0.9849407, 0.97981685, 0.960831106, 0.976386607, 0.97084355, 0.97763866, 0.9858696, 0.9830673, 0.965942085, 0.976721764, 0.9700076, 0.97647494, 0.98479325, 0.9804079, 0.961097956, 0.976749837, 0.97249377, 0.97566617, 0.98385, 0.98122656, 0.965568602, 0.976246297, 0.9706302, 0.9759914, 0.9846144, 0.9791862, 0.960083783, 0.976692736, 0.9713768, 0.9776213, 0.98521495, 0.98287696, 0.965391576, 0.977003276, 0.97004277, 0.97631174, 0.98450273, 0.98015827, 0.961059511, 0.976920366, 0.97251743, 0.9758237, 0.9835908, 0.9811841, 0.966003358, 0.976648629, 0.9702987, 0.9758562, 0.98457295, 0.9789787, 0.960334718, 0.976691961, 0.9706701, 0.97723603, 0.9849823, 0.98236465, 0.96535057, 0.97679764, 0.9691655, 0.9757968, 0.9835999, 0.9796076, 0.96087605, 0.9766501, 0.9722539, 0.9751532, 0.9828211, 0.98034006, 0.965475023, 0.976255596, 0.9700152, 0.97527575, 0.9840905, 0.9784787, 0.959989429, 0.976659, 0.97054493, 0.976934, 0.98494923, 0.9823313, 0.966038823, 0.977077365, 0.9696668, 0.97561204, 0.9841381, 0.97977966, 0.961265504, 0.976822495, 0.9720556, 0.9747901, 0.98322636, 0.9808482, 0.96578902, 0.976272166, 0.97053695, 0.97509336, 0.9842573, 0.9787536, 0.959825158, 0.976595283, 0.97008675, 0.9767715, 0.9850519, 0.9821677, 0.96532714, 0.9769331, 0.9686864, 0.97540706, 0.9837775, 0.9792112, 0.9595943, 0.976532, 0.97176623, 0.97466147, 0.9831578, 0.9807571, 0.9653096, 0.97631526, 0.96989644, 0.97515637, 0.9841719, 0.9789236, 0.9597784, 0.976552, 0.9698944, 0.97651684, 0.984727621, 0.982381999, 0.96482354, 0.97648025, 0.9687773, 0.97480065, 0.983822405, 0.97943598, 0.95945007, 0.97626776, 0.9708472, 0.97405994, 0.98262733, 0.9803088, 0.964573, 0.97597367, 0.96888226, 0.97425395, 0.9836057, 0.97852325, 0.958746731, 0.976237059, 0.96938205, 0.97620744, 0.9845426, 0.9823759, 0.964958, 0.97616214, 0.9679979, 0.97499067, 0.9836494, 0.9797825, 0.96014148, 0.975687742, 0.97085816, 0.9735604, 0.98275137, 0.98061633, 0.96492517, 0.975293, 0.968833, 0.9738079, 0.9838823, 0.9784276, 0.9589816, 0.9757531, 0.9693273, 0.9754106, 0.98470324, 0.98202425, 0.9646949, 0.9763242, 0.968287, 0.9738062, 0.98394185, 0.97895813, 0.95914626, 0.97604626, 0.9712104, 0.97333306, 0.9830016, 0.97993976, 0.963902, 0.975659, 0.9692472, 0.9736702, 0.98383987, 0.9774424, 0.957972, 0.9759203, 0.96953195, 0.97548556, 0.9846156, 0.98108613, 0.9633803, 0.9761345, 0.9686401, 0.97437924, 0.98364294, 0.9782407, 0.9584595, 0.9757622, 0.971758, 0.9735911, 0.9828225, 0.9797079, 0.96333027, 0.975298, 0.96942854, 0.9738425, 0.9838671, 0.97757244, 0.9575457, 0.97548944, 0.969821, 0.9755554, 0.98455346, 0.9813484, 0.96300375, 0.9760148, 0.9686618, 0.9745238, 0.98369366, 0.97889984, 0.9585022, 0.9756672, 0.97158337, 0.97412044, 0.9828029, 0.9799287, 0.96371984, 0.9754832, 0.96972096, 0.97436744, 0.9840334, 0.97811353, 0.9582333, 0.975571, 0.9698842, 0.97612405, 0.9846959, 0.9820108, 0.9642213, 0.9758547, 0.96856254, 0.9753122, 0.9837515, 0.9782878, 0.95608646, 0.97392803, 0.9697137, 0.9743886, 0.982447, 0.97865134, 0.9614184, 0.9736201, 0.96679115, 0.9740901, 0.9828779, 0.9746166, 0.95197266, 0.973032, 0.9660628, 0.9755805, 0.9831342, 0.97737575, 0.9581476, 0.97241676, 0.9641635, 0.97389144, 0.9819502, 0.97487485, 0.9523238, 0.97187555, 0.9672936, 0.9731179, 0.9805932, 0.9747322, 0.95591074, 0.97171605, 0.9653408, 0.9735494, 0.981218, 0.9720904, 0.9501851, 0.97149026, 0.9642294, 0.97471094, 0.98147744, 0.9761297, 0.95532006, 0.9717722, 0.96244025, 0.9736554, 0.9811029, 0.97316134, 0.9501163, 0.9712263, 0.966203, 0.97311753, 0.98003197, 0.9739767, 0.958282, 0.9687182, 0.9630252, 0.9726849, 0.9806918, 0.9689725, 0.94804335, 0.9676128, 0.96031755, 0.9732153, 0.9816358, 0.9743807, 0.9571421, 0.96866816, 0.9607772, 0.97222507, 0.9800081, 0.97094536, 0.94678587, 0.96757966, 0.9633853, 0.9710117, 0.97899055, 0.9722944, 0.95510364, 0.9680527, 0.9618674, 0.9700254, 0.979571, 0.9707919, 0.9481312, 0.968399, 0.96134335, 0.9730968, 0.98173165, 0.9762246, 0.95652765, 0.97051436, 0.96098953, 0.9717827, 0.9805012, 0.9722101, 0.9526467, 0.9691817, 0.9643583, 0.97110116, 0.979817, 0.97347426, 0.9587062, 0.9690318, 0.96154135, 0.9712138, 0.9806817, 0.97078866, 0.9500106, 0.969487, 0.9619147, 0.973164, 0.98181653, 0.97551197, 0.9563314, 0.9699887, 0.95971286, 0.97112733, 0.98012537, 0.97262156, 0.9502926, 0.9696412, 0.9629415, 0.9686356, 0.97828496, 0.97190046, 0.95621574, 0.9701366, 0.96062064, 0.96955115, 0.9800008, 0.9698177, 0.9502687, 0.97077787, 0.9609108, 0.97110283, 0.9800899, 0.9747994, 0.95579624, 0.9703966, 0.9569614, 0.9683461, 0.9788016, 0.9704673, 0.94814235, 0.9691964, 0.9609099, 0.9673899, 0.97775, 0.9716236, 0.95442206, 0.96877944, 0.95792353, 0.9681484, 0.9794851, 0.9687769, 0.9459294, 0.96827155, 0.9583193, 0.9704437, 0.9802136, 0.97440875, 0.95482844, 0.9706388, 0.95763975, 0.96944237, 0.9797096, 0.9708458, 0.9486505, 0.9704945, 0.9616235, 0.96817625, 0.9785712, 0.9724958, 0.9552755, 0.97014195, 0.9579989, 0.9688214, 0.97930336, 0.96942925, 0.9466819, 0.9695656, 0.9573828, 0.9707248, 0.97999036, 0.97418356, 0.9524065, 0.97056043, 0.95668757, 0.9690523, 0.97906184, 0.97035134, 0.9469752, 0.9700705, 0.9611529, 0.96848094, 0.97830516, 0.9718259, 0.9545175, 0.9703427, 0.9590135, 0.9699159, 0.98006403, 0.96951205, 0.9469314, 0.97073704, 0.9596242, 0.9722447, 0.9812538, 0.97544664, 0.9551051, 0.97094166, 0.9588367, 0.9709774, 0.98012733, 0.97144, 0.94856036, 0.96943605, 0.96246797, 0.96918607, 0.9791166, 0.97304755, 0.9548432, 0.9689584, 0.95988953, 0.9702219, 0.98000044, 0.96933436, 0.94594586, 0.9679987, 0.9595484, 0.97236943, 0.98095864, 0.9740397, 0.9543138, 0.96950585, 0.9580985, 0.9712346, 0.9799243, 0.97017753, 0.948576808, 0.96963644, 0.96233016, 0.9697179, 0.9793012, 0.97149837, 0.9547591, 0.97000927, 0.96007687, 0.9709782, 0.98071724, 0.9688149, 0.9462501, 0.96921104, 0.9590124, 0.9727378, 0.9817553, 0.9737396, 0.953123331, 0.970051527, 0.9572173, 0.97136146, 0.98059505, 0.9698169, 0.946923316, 0.969184279, 0.9617181, 0.9707736, 0.9805331, 0.9711891, 0.9533686, 0.9694684, 0.95951813, 0.9717124, 0.98199594, 0.96866447, 0.9455585, 0.9700398, 0.9595911, 0.97347903, 0.98273224, 0.97456247, 0.9551025, 0.97133684, 0.9590431, 0.972784, 0.9813618, 0.97064674, 0.94984215, 0.9701502, 0.9628586, 0.9718045, 0.9803985, 0.97210497, 0.9557979, 0.9692788, 0.9598095, 0.97263753, 0.98173624, 0.9693233, 0.9474304, 0.9687973, 0.95943195, 0.97419196, 0.98202217, 0.9742877, 0.9544278, 0.9692801, 0.9580744, 0.97251093, 0.980742, 0.9702046, 0.9484302, 0.96843195, 0.9617361, 0.9714464, 0.9797865, 0.9714095, 0.95429134, 0.96828574, 0.95966786, 0.97222555, 0.98115027, 0.96911395, 0.9474116, 0.9688233, 0.9593806, 0.97393316, 0.98201835, 0.974007, 0.9549923, 0.96960527, 0.95806813, 0.97266495, 0.9806331, 0.9702372, 0.94852436, 0.9688611, 0.9615752, 0.9719533, 0.979487, 0.9717418, 0.9555182, 0.96939707, 0.95987165, 0.973007, 0.9808297, 0.96919024, 0.94763875, 0.96875405, 0.95908535, 0.9746834, 0.9814658, 0.9738038, 0.954754, 0.9697472, 0.9576325, 0.9735223, 0.9804882, 0.97085625, 0.9495269, 0.9691843, 0.96171045, 0.97270083, 0.9798506, 0.97206587, 0.95574003, 0.9688912, 0.9590928, 0.97308606, 0.98121005, 0.9692926, 0.94785887, 0.96811765, 0.95879495, 0.97476476, 0.98181677, 0.9741969, 0.9547177, 0.96965253, 0.9571432, 0.97331387, 0.9808755, 0.97041726, 0.9477291, 0.96874857, 0.96130776, 0.9722873, 0.97964853, 0.9716147, 0.9536698, 0.9679741, 0.9587503, 0.97300243, 0.98094547, 0.9692754, 0.94607997, 0.9688673, 0.9585365, 0.97484154, 0.981590092, 0.97463131, 0.9538741, 0.9697459, 0.95766795, 0.9735526, 0.98093665, 0.9707993, 0.9477865, 0.9687515, 0.96109897, 0.9722864, 0.9798821, 0.9721693, 0.954959869, 0.969124615, 0.958390176, 0.972836614, 0.98133403, 0.96929044, 0.946760237, 0.96893096, 0.95811903, 0.97461444, 0.98222053, 0.9745281, 0.9541277, 0.97004694, 0.9570668, 0.9730583, 0.9811266, 0.97049135, 0.94709873, 0.96943295, 0.96063614, 0.97171324, 0.9801247, 0.9719447, 0.9534567, 0.96905309, 0.95738745, 0.9717951, 0.98047024, 0.9695822, 0.94230825, 0.9671191, 0.9560763, 0.9731312, 0.9814214, 0.9752763, 0.95013684, 0.9683823, 0.9567056, 0.9725381, 0.9805941, 0.9716806, 0.94570535, 0.9684165, 0.961771, 0.97169757, 0.97998786, 0.9730198, 0.9534182, 0.9685157, 0.9590101, 0.97272134, 0.9815854, 0.9712676, 0.9456119, 0.9689335, 0.9593791, 0.9748199, 0.9821551, 0.97628176, 0.953791, 0.9702344, 0.95775354, 0.97356015, 0.98126525, 0.9724963, 0.9485473, 0.9701306, 0.9622668, 0.97249144, 0.9804007, 0.9736084, 0.95524186, 0.9698864, 0.9589763, 0.97267747, 0.9814996, 0.9711372, 0.94713145, 0.9699518, 0.9591646, 0.9741536, 0.98208106, 0.97585493, 0.9546601, 0.97061473, 0.95857525, 0.9731338, 0.9812273, 0.9724648, 0.94944042, 0.970283449, 0.9627713, 0.9722139, 0.9801584, 0.97383446, 0.956270516, 0.969860673, 0.9597841, 0.97282976, 0.9815678, 0.971539, 0.949231446, 0.969845414, 0.95935535, 0.9744622, 0.9822235, 0.97627515, 0.955582559, 0.970156312, 0.95833105, 0.9727744, 0.98088086, 0.97280955, 0.949923158, 0.969371319, 0.9627007, 0.971663, 0.979815, 0.97421217, 0.956345558, 0.968515277, 0.95909935, 0.9720999, 0.9810378, 0.9720123, 0.94911104, 0.96869165, 0.960553, 0.9741866, 0.98212713, 0.97755754, 0.95744056, 0.96964616, 0.95974404, 0.972692, 0.98062176, 0.97328585, 0.95081747, 0.9683746, 0.9629567, 0.97081786, 0.9803125, 0.975003, 0.9570365, 0.968316, 0.9607446, 0.97223985, 0.98186284, 0.9727647, 0.94768924, 0.9698553, 0.960668, 0.97406626, 0.9821949, 0.9775466, 0.9533164, 0.97121584, 0.9593676, 0.9728491, 0.98089224, 0.9736953, 0.94690865, 0.9715218, 0.9631853, 0.97199595, 0.980533, 0.9751482, 0.95452553, 0.9700577, 0.9598564, 0.9729637, 0.98187894, 0.9722696, 0.9459049, 0.9699139, 0.95989275, 0.9744917, 0.9826016, 0.9771837, 0.9544546, 0.9704104, 0.9585636, 0.9732809, 0.98154426, 0.9740151, 0.9486616, 0.9702973, 0.9633972, 0.97242635, 0.9809039, 0.97596747, 0.95735097, 0.9707285, 0.9618443, 0.97343373, 0.98227966, 0.9737293, 0.95025337, 0.97098404, 0.9625507, 0.97514004, 0.98342454, 0.9782043, 0.9572038, 0.97162926, 0.96032155, 0.97379804, 0.98229307, 0.9748238, 0.9514808, 0.97089684, 0.96508336, 0.97278553, 0.98166245, 0.9761397, 0.9580724, 0.9710494, 0.9625458, 0.97339994, 0.98302644, 0.9735269, 0.950595081, 0.971086442, 0.9626195, 0.9748658, 0.983372, 0.9778457, 0.95646167, 0.9714465, 0.9600542, 0.9729989, 0.9818034, 0.9743217, 0.9507989, 0.97054815, 0.96400756, 0.9717979, 0.98106307, 0.9754058, 0.95755106, 0.97018176, 0.9626948, 0.97267705, 0.98169315, 0.97314215, 0.949876666, 0.970137477, 0.96233094, 0.9742988, 0.9823507, 0.97804284, 0.95705825, 0.97084683, 0.9611267, 0.9732289, 0.9815777, 0.9746197, 0.950602174, 0.969687521, 0.9643345, 0.97227705, 0.98083764, 0.97606826, 0.9574987, 0.970018, 0.9624435, 0.9728017, 0.9819408, 0.9735329, 0.9496734, 0.9699249, 0.96254265, 0.97430104, 0.9827169, 0.97798103, 0.95677704, 0.9707602, 0.96078295, 0.97300804, 0.98176056, 0.9748813, 0.95082057, 0.9704105, 0.96444315, 0.97158873, 0.981011, 0.9752485, 0.95641327, 0.9694517, 0.96132475, 0.9722443, 0.98233175, 0.97302574, 0.94929266, 0.96954453, 0.96149796, 0.9741582, 0.9831004, 0.9776089, 0.9566601, 0.9706287, 0.9605177, 0.97261095, 0.9818305, 0.97386545, 0.9507613, 0.9693413, 0.9641249, 0.9716125, 0.98097193, 0.9751634, 0.9568064, 0.96937644, 0.9612405, 0.97243214, 0.9817889, 0.97269326, 0.95003587, 0.9684797, 0.9618151, 0.97390807, 0.9824476, 0.9774424, 0.95724285, 0.96988094, 0.9607432, 0.972344, 0.9813346, 0.97375995, 0.9498213, 0.9687663, 0.96267575, 0.9698249, 0.98036927, 0.97488266, 0.95507514, 0.96844876, 0.95861787, 0.9706269, 0.98193824, 0.97284806, 0.9469742, 0.9689295, 0.95865643, 0.97233194, 0.98260826, 0.9778406, 0.9548184, 0.97022086, 0.9588254, 0.9710328, 0.9813168, 0.9745026, 0.94838536, 0.9695433, 0.9624564, 0.9695284, 0.9804473, 0.9758448, 0.95528066, 0.9689906, 0.95980245, 0.9703992, 0.98180205, 0.9736832, 0.9468098, 0.9685914, 0.95941275, 0.9716179, 0.9825055, 0.97817606, 0.95423996, 0.969329, 0.9575444, 0.97005403, 0.9814067, 0.9750783, 0.9474245, 0.9665941, 0.96122265, 0.9682133, 0.9804897, 0.97564155, 0.9528915, 0.96614987, 0.9581244, 0.9685801, 0.9811458, 0.97266656, 0.9431135, 0.9655434, 0.9579859, 0.97014296, 0.9820433, 0.9773704, 0.9522037, 0.96654874, 0.9588484, 0.96942365, 0.98128146, 0.9740036, 0.9471286, 0.96659565, 0.9623984, 0.9682685, 0.9802619, 0.97509915, 0.9530646, 0.9658469, 0.95974076, 0.96952504, 0.9821266, 0.9736834, 0.94640505, 0.966545, 0.9608485, 0.9719067, 0.98301, 0.97810405, 0.95365614, 0.96773595, 0.96005875, 0.97097045, 0.982038, 0.9747868, 0.9476198, 0.96736044, 0.96309394, 0.96963394, 0.9809641, 0.97618765, 0.9542439, 0.96830606, 0.9619513, 0.97144204, 0.9820583, 0.97406095, 0.94655704, 0.9680848, 0.96208525, 0.97437763, 0.9838146, 0.97910196, 0.9538604, 0.9686855, 0.96041214, 0.97217345, 0.98232186, 0.9757597, 0.947343469, 0.967736959, 0.964804, 0.9709101, 0.981503963, 0.977069736, 0.954761267, 0.969517171, 0.9631456, 0.97289246, 0.9829759, 0.97493863, 0.94703984, 0.9697122, 0.96360797, 0.9745409, 0.9836991, 0.9791878, 0.95423913, 0.97045654, 0.9615395, 0.973446, 0.98263437, 0.9760005, 0.94747305, 0.9697575, 0.9660406, 0.9728064, 0.9819339, 0.9774015, 0.9553368, 0.969601, 0.96259314, 0.97421175, 0.9831678, 0.97543204, 0.94978803, 0.9713905, 0.9634041, 0.976299, 0.98393714, 0.9800049, 0.9563364, 0.97286147, 0.96283317, 0.975492, 0.9829478, 0.97732466, 0.95195, 0.97328746, 0.9661981, 0.97469795, 0.9823658, 0.97873175, 0.95828575, 0.97266114, 0.9635339, 0.9751845, 0.9833558, 0.9766051, 0.95102537, 0.97261375, 0.9640808, 0.97695243, 0.98381275, 0.9801925, 0.9566714, 0.9718658, 0.9628849, 0.9757721, 0.9828416, 0.9773402, 0.9496418, 0.9722139, 0.9670253, 0.974843, 0.98212487, 0.97909594, 0.9577668, 0.9727126, 0.96488076, 0.97533256, 0.9834244, 0.9772046, 0.95056707, 0.9727086, 0.9650797, 0.9769582, 0.9838223, 0.9809622, 0.957118511, 0.973198473, 0.96323806, 0.97571886, 0.98281235, 0.9775978, 0.952013731, 0.972267091, 0.9665403, 0.97479385, 0.9820738, 0.97880584, 0.95768136, 0.9720703, 0.96396214, 0.9754346, 0.98317945, 0.9764911, 0.9496009, 0.9724834, 0.963911, 0.97710663, 0.9835983, 0.9804212, 0.9568003, 0.9731252, 0.9627323, 0.97601175, 0.9829098, 0.97778225, 0.9518383, 0.9728303, 0.966496, 0.9749902, 0.98226285, 0.9788586, 0.9578193, 0.972647, 0.96397877, 0.9755947, 0.9834252, 0.9767343, 0.95063525, 0.9727595, 0.9644527, 0.97738785, 0.98401767, 0.9806538, 0.9574034, 0.973217, 0.9629674, 0.97638434, 0.98307234, 0.97782665, 0.9525134, 0.9726006, 0.9666644, 0.97532904, 0.98232245, 0.97898906, 0.9580376, 0.97255695, 0.9642395, 0.97570735, 0.98328745, 0.97686017, 0.95075035, 0.97254586, 0.96469736, 0.9773258, 0.98392165, 0.98063046, 0.9576697, 0.9729911, 0.96302354, 0.97599083, 0.9827603, 0.97757745, 0.9530301, 0.9725145, 0.96703434, 0.9751288, 0.982123, 0.9791265, 0.9591691, 0.9725655, 0.96465945, 0.9757648, 0.98336667, 0.97703665, 0.9519886, 0.9728875, 0.9648719, 0.97751606, 0.98397684, 0.98090315, 0.9581061, 0.97354287, 0.9631098, 0.97610587, 0.983001, 0.977842, 0.953087, 0.9731472, 0.96677524, 0.9752309, 0.9822063, 0.97915614, 0.9594228, 0.97319263, 0.9639697, 0.97549874, 0.9832144, 0.97694767, 0.95143324, 0.9727988, 0.9643707, 0.97728616, 0.9839527, 0.98085004, 0.95860636, 0.9736858, 0.9638451, 0.97624207, 0.9829214, 0.97790295, 0.95308065, 0.9728399, 0.9671929, 0.97512907, 0.98216254, 0.9791741, 0.95928955, 0.9728224, 0.96456057, 0.9756495, 0.98320264, 0.9769661, 0.9517439, 0.97278285, 0.9648426, 0.9771006, 0.9839571, 0.9808466, 0.95823133, 0.97316813, 0.9632524, 0.9756841, 0.9829386, 0.9778587, 0.95289534, 0.97314113, 0.96738553, 0.974898, 0.98231816, 0.9793179, 0.9589946, 0.97293955, 0.96483916, 0.9754158, 0.98333126, 0.9770274, 0.95040613, 0.9730095, 0.9651199, 0.97745377, 0.98394704, 0.98061097, 0.9562313, 0.9736971, 0.96363497, 0.97633684, 0.98306113, 0.97800535, 0.95161414, 0.97346854, 0.9680581, 0.9758237, 0.9825111, 0.9792477, 0.9566777, 0.97366196, 0.9657228, 0.9760711, 0.98367155, 0.9774468, 0.94874597, 0.97399354, 0.96620953, 0.9781982, 0.98452073, 0.9811738, 0.95577013, 0.9752085, 0.96583885, 0.97724223, 0.98360807, 0.97866756, 0.9506568, 0.9747751, 0.96980494, 0.9765178, 0.9831508, 0.98029625, 0.9571823, 0.97544813, 0.96759206, 0.9770538, 0.9842021, 0.9783725, 0.9502129, 0.97590613, 0.96844256, 0.9786693, 0.9850111, 0.9822872, 0.9603847, 0.97665787, 0.9668916, 0.9774254, 0.9837797, 0.9794871, 0.953732, 0.97558427, 0.9703764, 0.9765534, 0.9831624, 0.98040223, 0.9600336, 0.9757875, 0.9681916, 0.97709334, 0.9843627, 0.9786541, 0.95324063, 0.9760347, 0.9692229, 0.97927296, 0.985302, 0.9824911, 0.96002907, 0.97675633, 0.96840346, 0.97801447, 0.9843285, 0.9802374, 0.95460755, 0.976492, 0.97189033, 0.9772978, 0.98372114, 0.9815128, 0.9602814, 0.976636, 0.9693841, 0.9775466, 0.9847296, 0.97973067, 0.95377475, 0.9767274, 0.9700224, 0.9791848, 0.9853634, 0.9829491, 0.96015584, 0.97722787, 0.9688101, 0.97796154, 0.9843699, 0.98010784, 0.95445997, 0.97673607, 0.97223884, 0.9775728, 0.98416764, 0.98143643, 0.9606083, 0.9768217, 0.97015107, 0.9780999, 0.98514783, 0.9791429, 0.9528924, 0.9770593, 0.9704418, 0.9798662, 0.9860188, 0.98318475, 0.9601718, 0.9775113, 0.96926147, 0.9785875, 0.98499423, 0.98060143, 0.9560032, 0.9770776, 0.97255194, 0.9780306, 0.9846087, 0.9819786, 0.9617346, 0.97700524, 0.97005266, 0.9782024, 0.9854116, 0.9795155, 0.95436245, 0.9769538, 0.9703525, 0.9803848, 0.98607117, 0.98314524, 0.9616327, 0.9776593, 0.9692745, 0.9789797, 0.9850898, 0.98041534, 0.9574315, 0.977235, 0.972416, 0.9783493, 0.98459595, 0.98187, 0.9637213, 0.9775818, 0.96983844, 0.9786773, 0.98565835, 0.9798552, 0.9576503, 0.97796667, 0.9705521, 0.98047614, 0.9862629, 0.98346865, 0.9631592, 0.9781827, 0.9691302, 0.9790268, 0.98494476, 0.9807637, 0.95825714, 0.9776364, 0.97244203, 0.9784728, 0.98483354, 0.9823973, 0.96462035, 0.97770905, 0.9702113, 0.9788684, 0.98563015, 0.98058474, 0.95830256, 0.97777426, 0.9706252, 0.98066086, 0.9864254, 0.98388934, 0.96488714, 0.9781301, 0.96921, 0.9792486, 0.98522377, 0.98106396, 0.9584538, 0.9771945, 0.97198695, 0.9783508, 0.98471457, 0.98213977, 0.9629868, 0.97692424, 0.9701671, 0.97891253, 0.98575145, 0.9807506, 0.95774084, 0.976786, 0.97067493, 0.98067415, 0.98634756, 0.983823, 0.9631425, 0.9775169, 0.96957755, 0.97956926, 0.9854364, 0.9814463, 0.95950645, 0.97708774, 0.972825, 0.9790054, 0.9852024, 0.9828013, 0.96518254, 0.9772298, 0.970824, 0.9792469, 0.9860184, 0.9809606, 0.9584505, 0.9774147, 0.9712768, 0.980684, 0.9864016, 0.98405015, 0.96392703, 0.97796255, 0.96980864, 0.97940904, 0.985342979, 0.981487513, 0.958679, 0.977405, 0.97299844, 0.97872466, 0.98496825, 0.98269504, 0.9643855, 0.9773268, 0.97097516, 0.9791464, 0.9858978, 0.980958, 0.9582638, 0.97785634, 0.9718112, 0.9807886, 0.9865552, 0.9843807, 0.9648721, 0.9785266, 0.97064364, 0.9795904, 0.9856166, 0.98201996, 0.96051395, 0.97796893, 0.97381544, 0.97909296, 0.9851123, 0.98325723, 0.9659678, 0.97810006, 0.9721951, 0.9792518, 0.98603404, 0.98153764, 0.9598284, 0.9784444, 0.9724187, 0.9807295, 0.98641807, 0.9847318, 0.9650908, 0.97845477, 0.9719297, 0.97995824, 0.9857943, 0.9828441, 0.9607073, 0.97778314, 0.97426313, 0.97909796, 0.9854344, 0.9837273, 0.9650477, 0.97846, 0.9723479, 0.97950065, 0.9861988, 0.98174715, 0.9587755, 0.9781998, 0.97232664, 0.98091, 0.9866442, 0.98470265, 0.96613806, 0.97964257, 0.97260416, 0.9796054, 0.9863905, 0.9826116, 0.9594417, 0.97831476, 0.9743086, 0.9788435, 0.9858439, 0.9837938, 0.96567655, 0.97849107, 0.9732764, 0.9792133, 0.98860836, 0.982011, 0.9595169, 0.9802408, 0.97571236, 0.98071, 0.9904247, 0.98525846, 0.9658089, 0.98185104, 0.9749314, 0.97919637, 0.9891422, 0.9828081, 0.9594394, 0.9802111, 0.976605, 0.9788021, 0.98823917, 0.9838245, 0.9649926, 0.979601, 0.9740926, 0.9791094, 0.9891483, 0.98256105, 0.9589904, 0.9810121, 0.9752593, 0.98016787, 0.9901244, 0.98523164, 0.96468073, 0.9820968, 0.97422534, 0.97910994, 0.98925054, 0.98333186, 0.9620963, 0.9812903, 0.9773046, 0.9786283, 0.98908454, 0.98477536, 0.96824753, 0.9814968, 0.9753584, 0.97896415, 0.989540279, 0.982709527, 0.962391, 0.98190975, 0.9762966, 0.9808894, 0.99036616, 0.98595303, 0.9669754, 0.9821107, 0.9752295, 0.9796763, 0.9894789, 0.9837575, 0.96368885, 0.98155975, 0.978031, 0.97914904, 0.9891756, 0.9847104, 0.9680332, 0.9817777, 0.97621244, 0.9793381, 0.98971236, 0.983032, 0.9628862, 0.9819257, 0.9772323, 0.9810548, 0.9905941, 0.9861627, 0.96859825, 0.9820954, 0.97593033, 0.9798663, 0.9894861, 0.9838622, 0.9636065, 0.98133975, 0.9783159, 0.97933346, 0.9892028, 0.9848601, 0.967964, 0.9815298, 0.9765686, 0.97962725, 0.98971915, 0.9830047, 0.96156377, 0.9818533, 0.9773007, 0.98136985, 0.9903188, 0.98599607, 0.9664886, 0.98207355, 0.9756408, 0.98015594, 0.98926777, 0.98362726, 0.96216327, 0.98133886, 0.97785187, 0.97947055, 0.988837, 0.9845798, 0.96858627, 0.98143506, 0.9758211, 0.9797559, 0.9894777, 0.98289907, 0.96197116, 0.9815986, 0.976648, 0.98140633, 0.9901908, 0.98607254, 0.9673305, 0.98189926, 0.9752632, 0.9800016, 0.9890041, 0.9836134, 0.9623594, 0.9811162, 0.9777735, 0.9794322, 0.98887444, 0.98467976, 0.96832365, 0.9813157, 0.97604793, 0.97973424, 0.98947537, 0.98310745, 0.96215314, 0.9815923, 0.9769643, 0.9813733, 0.98981434, 0.98621744, 0.9682804, 0.9820753, 0.9756518, 0.98008865, 0.9886707, 0.9838733, 0.9637982, 0.981294, 0.97791207, 0.97931457, 0.9884063, 0.98485476, 0.968631, 0.98131496, 0.97605884, 0.97965497, 0.9892781, 0.98319286, 0.96507317, 0.9815491, 0.9766916, 0.98156565, 0.9900237, 0.98641413, 0.97325325, 0.98208725, 0.9755029, 0.9808415, 0.9889292, 0.9839033, 0.9674951, 0.9811737, 0.9787007, 0.9808708, 0.9894042, 0.9853887, 0.97318393, 0.98135847, 0.9771507, 0.98052716, 0.98998415, 0.9834253, 0.9669326, 0.98149824, 0.9786687, 0.9822756, 0.99108595, 0.9872732, 0.9747431, 0.9821423, 0.97740585, 0.9823523, 0.9902165, 0.9850804, 0.9711986, 0.98154485, 0.9799932, 0.9815336, 0.9898998, 0.98627704, 0.975545, 0.98165786, 0.97802424, 0.9818446, 0.9903923, 0.9851285, 0.97239435, 0.9815073, 0.97856504, 0.9835074, 0.990969, 0.9879477, 0.97689569, 0.981884003, 0.9771095, 0.98252755, 0.989972, 0.98623216, 0.9739493, 0.9809874, 0.9793625, 0.9818178, 0.9896206, 0.9869488, 0.9774724, 0.9812929, 0.9780838, 0.98222744, 0.9902338, 0.9855483, 0.9734098, 0.98123336, 0.9783149, 0.9837186, 0.9908875, 0.9881699, 0.97680706, 0.98192966, 0.9771563, 0.9827525, 0.9899336, 0.98626775, 0.9738115, 0.9813503, 0.9797259, 0.9820931, 0.98964083, 0.987265, 0.9771154, 0.9815052, 0.97747225, 0.98237234, 0.9903202, 0.9861312, 0.9735729, 0.9815336, 0.9780597, 0.9840036, 0.9908579, 0.98839325, 0.976943, 0.9816077, 0.9767095, 0.98292416, 0.9898378, 0.9864414, 0.9737592, 0.9809116, 0.97914606, 0.9822741, 0.98944366, 0.98720616, 0.97751004, 0.98117423, 0.9772679, 0.9826704, 0.9901841, 0.985871, 0.9735869, 0.98123103, 0.9779473, 0.9840614, 0.99082035, 0.9883547, 0.9772415, 0.9816496, 0.9768063, 0.98287994, 0.98989034, 0.98654, 0.9738951, 0.9809316, 0.9793981, 0.9822856, 0.9894168, 0.9872649, 0.9777098, 0.9811716, 0.9777063, 0.98275995, 0.9902981, 0.98602515, 0.9739984, 0.98112684, 0.9781969, 0.9842525, 0.99090064, 0.98837763, 0.9773795, 0.9816626, 0.9769373, 0.9832432, 0.99004257, 0.9865044, 0.9741285, 0.9809414, 0.9793214, 0.98259896, 0.98962957, 0.9873273, 0.9778285, 0.98127156, 0.9778005, 0.9828673, 0.99027026, 0.9859507, 0.97393167, 0.981248021, 0.97826606, 0.98421466, 0.99084985, 0.9883681, 0.97762066, 0.98157346, 0.9768887, 0.98302937, 0.9899081, 0.986492, 0.97421783, 0.98071325, 0.9794121, 0.982163, 0.9894861, 0.9872615, 0.97794056, 0.98103863, 0.9776727, 0.9825613, 0.9902621, 0.9859205, 0.97393644, 0.98119664, 0.9782291, 0.984012, 0.990871, 0.9883066, 0.97738385, 0.9814974, 0.9770249, 0.9828233, 0.9898991, 0.9863939, 0.9737239, 0.98078626, 0.9794567, 0.98214644, 0.9894957, 0.98719746, 0.9777535, 0.98110527, 0.97790384, 0.98249614, 0.99025404, 0.9858526, 0.9737592, 0.98119247, 0.9782225, 0.9840078, 0.99082875, 0.9882039, 0.97725755, 0.98152107, 0.9768729, 0.982924, 0.9899122, 0.98630583, 0.97379893, 0.98056865, 0.9793478, 0.9822664, 0.9894894, 0.9870301, 0.97759145, 0.9808895, 0.9777067, 0.98260605, 0.99025637, 0.98567873, 0.9736733, 0.9808921, 0.9782396, 0.98390424, 0.9908394, 0.9881429, 0.9772536, 0.981217, 0.97692317, 0.98283243, 0.98992527, 0.9863299, 0.9739475, 0.98053235, 0.9792701, 0.98221284, 0.989523, 0.9870979, 0.9777345, 0.9808277, 0.97767, 0.982604, 0.99022466, 0.9857306, 0.97379, 0.980871, 0.978158, 0.98390955, 0.9908297, 0.9881565, 0.9772233, 0.9812702, 0.9768966, 0.98279774, 0.9899863, 0.9862926, 0.97378016, 0.9805068, 0.97933644, 0.982236, 0.98951894, 0.9870372, 0.97771114, 0.9807968, 0.9777974, 0.982588, 0.9903396, 0.98572785, 0.973764122, 0.98071599, 0.97819245, 0.9839937, 0.9908695, 0.98814875, 0.977196991, 0.981025398, 0.97698647, 0.98293215, 0.9899644, 0.98630893, 0.9736771, 0.980292, 0.9793004, 0.9822136, 0.98950106, 0.98704904, 0.977510512, 0.980829298, 0.97773427, 0.98257226, 0.99032426, 0.9857839, 0.973619699, 0.980820537, 0.9781505, 0.9839534, 0.9909209, 0.98821265, 0.977242768, 0.98122406, 0.9768222, 0.98298526, 0.989988, 0.9863944, 0.97378236, 0.98033285, 0.97917217, 0.9822719, 0.9894802, 0.987099, 0.977622032, 0.980663002, 0.9777123, 0.98265684, 0.99022, 0.98573303, 0.97372967, 0.980675519, 0.9782002, 0.9839702, 0.9908137, 0.98818296, 0.977078199, 0.981122971, 0.9769369, 0.9829821, 0.9900046, 0.9863603, 0.973895133, 0.980356514, 0.97940934, 0.9823158, 0.9895041, 0.9871087, 0.977495134, 0.980663359, 0.97794706, 0.9826931, 0.9902706, 0.9858008, 0.973742187, 0.980680227, 0.97838575, 0.9840672, 0.99084586, 0.9882359, 0.977175713, 0.981179297, 0.97714216, 0.9830037, 0.9899587, 0.98633295, 0.97380197, 0.980350912, 0.97944343, 0.98224235, 0.9894957, 0.9870786, 0.9775753, 0.98071337, 0.97778624, 0.9825797, 0.9902447, 0.98572654, 0.973543167, 0.980684102, 0.97822386, 0.9838945, 0.99083745, 0.9881551, 0.977118254, 0.98117435, 0.97694933, 0.9828509, 0.9899424, 0.98628026, 0.973587513, 0.98031038, 0.97931194, 0.9821277, 0.9894253, 0.9869947, 0.977348089, 0.980651915, 0.97776824, 0.98248744, 0.9901821, 0.9856526, 0.973381, 0.9805814, 0.9782255, 0.98381126, 0.9907647, 0.9881562, 0.9769155, 0.9810081, 0.97695947, 0.98276746, 0.9898846, 0.98623586, 0.9734268, 0.98019123, 0.979297, 0.98202723, 0.9894482, 0.98701787, 0.977305591, 0.980592489, 0.9776363, 0.9824172, 0.9902198, 0.9856687, 0.973249614, 0.980513752, 0.9780807, 0.9837594, 0.99076825, 0.9881274, 0.976930797, 0.98095566, 0.9767528, 0.98267686, 0.9898885, 0.9861881, 0.973355889, 0.980057716, 0.97912896, 0.9819803, 0.9894147, 0.98698294, 0.977246523, 0.980487525, 0.9775574, 0.9824677, 0.9901986, 0.9856587, 0.973291755, 0.980499983, 0.9779648, 0.98379254, 0.9907484, 0.9880508, 0.976765633, 0.980947971, 0.9767751, 0.9826697, 0.9898807, 0.98613256, 0.973686695, 0.980155706, 0.97924805, 0.98197824, 0.9894729, 0.9869962, 0.977497935, 0.980595708, 0.97776306, 0.98242813, 0.990179, 0.9856678, 0.973565817, 0.980462849, 0.9780933, 0.9837194, 0.99064565, 0.98799694, 0.976798177, 0.980790973, 0.9765603, 0.9825688, 0.9897995, 0.9861429, 0.973417819, 0.980010211, 0.97892016, 0.98184514, 0.9892833, 0.9868209, 0.977254927, 0.980401695, 0.9774187, 0.98239523, 0.99008477, 0.9855084, 0.973338485, 0.980385303, 0.97778875, 0.9837337, 0.99060106, 0.9879711, 0.976824224, 0.980857611, 0.9765055, 0.98266387, 0.98972607, 0.9861416, 0.973569632, 0.979962349, 0.97863203, 0.9819017, 0.9892253, 0.9868242, 0.97731906, 0.98017305, 0.9765019, 0.9823167, 0.9899711, 0.9853698, 0.973109543, 0.980039716, 0.9766565, 0.9835725, 0.9904811, 0.9876961, 0.976681709, 0.980572701, 0.97527146, 0.9825336, 0.9896405, 0.98592544, 0.973313868, 0.979936898, 0.97782016, 0.98177356, 0.989153, 0.9866713, 0.977103531, 0.98013103, 0.97627455, 0.9822166, 0.98998266, 0.9853102, 0.972944975, 0.98008734, 0.9769234, 0.9835757, 0.9904801, 0.98775774, 0.976262987, 0.980316103, 0.9756293, 0.9823251, 0.9895334, 0.9858914, 0.972697318, 0.979612708, 0.9780091, 0.9816242, 0.98901576, 0.98650974, 0.9766258, 0.979905903, 0.97649777, 0.98218095, 0.98992574, 0.985308, 0.972442925, 0.979948461, 0.97715694, 0.9835635, 0.9905096, 0.9878576, 0.97628957, 0.980896831, 0.97630674, 0.98287755, 0.9896327, 0.9861393, 0.972540915, 0.97997427, 0.9787017, 0.9821652, 0.9891318, 0.9868008, 0.976744056, 0.980416715, 0.977398, 0.9826917, 0.9899176, 0.9853889, 0.972471654, 0.980315983, 0.97748053, 0.9840186, 0.9904576, 0.9879274, 0.976407647, 0.980901182, 0.97620946, 0.98302495, 0.9895537, 0.9860015, 0.972812295, 0.980271518, 0.9787243, 0.98244613, 0.98897433, 0.98656225, 0.976643384, 0.980765045, 0.97680044, 0.9829753, 0.9898487, 0.98536515, 0.972607017, 0.980854928, 0.9773317, 0.98422194, 0.9904164, 0.98788756, 0.976428807, 0.981185377, 0.97620434, 0.98308456, 0.9895, 0.98585874, 0.972751379, 0.980032504, 0.97840035, 0.9823175, 0.9890076, 0.9865783, 0.976670265, 0.980259717, 0.97659737, 0.98278713, 0.9897786, 0.9852292, 0.972455204, 0.980023563, 0.97686905, 0.98401886, 0.9902976, 0.98772115, 0.976525962, 0.980668604, 0.9756268, 0.98282975, 0.9894043, 0.9858914, 0.972993493, 0.979861498, 0.97820365, 0.9823046, 0.98888624, 0.98655427, 0.976726294, 0.980327904, 0.9766173, 0.9827945, 0.989773, 0.9851703, 0.972759366, 0.980458319, 0.97694665, 0.984071, 0.9903481, 0.9877181, 0.976463556, 0.980858862, 0.97543156, 0.9828485, 0.9893908, 0.98577464, 0.97298366, 0.9799115, 0.97787845, 0.9818767, 0.98875475, 0.98641527, 0.97663385, 0.98022413, 0.9762839, 0.9826811, 0.98960227, 0.9849872, 0.9727772, 0.9804159, 0.97669005, 0.98398644, 0.9900919, 0.98751414, 0.9764748, 0.98088306, 0.97537154, 0.9827891, 0.98922974, 0.98567593, 0.973001063, 0.980121017, 0.97816575, 0.9820561, 0.9887362, 0.9863907, 0.976905227, 0.980397105, 0.9763332, 0.9825743, 0.98956645, 0.9850293, 0.972846448, 0.980366766, 0.976717, 0.98388565, 0.99011904, 0.98768693, 0.976774752, 0.980962455, 0.97542715, 0.9829348, 0.9892352, 0.9857635, 0.97319734, 0.98012125, 0.9779677, 0.9822052, 0.98866034, 0.9864649, 0.976984262, 0.980627358, 0.9763482, 0.9825874, 0.98955256, 0.985078, 0.973095834, 0.980513632, 0.97664183, 0.9840247, 0.99013704, 0.9876781, 0.9766434, 0.9807691, 0.97525126, 0.98264694, 0.9891339, 0.9857627, 0.9729072, 0.9795609, 0.9776458, 0.98159367, 0.98854613, 0.98650277, 0.976502419, 0.979823709, 0.9761787, 0.9818492, 0.98957765, 0.9850871, 0.97270703, 0.9798737, 0.97666943, 0.9832815, 0.9900218, 0.9876029, 0.9763248, 0.9803596, 0.97525793, 0.98243886, 0.98912245, 0.985724, 0.97265977, 0.9795898, 0.9776018, 0.98152107, 0.9884951, 0.9863449, 0.97631603, 0.9799288, 0.97626585, 0.98182124, 0.98939264, 0.9850176, 0.9720622, 0.97988486, 0.97656316, 0.9832069, 0.98988336, 0.98757017, 0.976129293, 0.980317235, 0.97490543, 0.9819424, 0.988655, 0.98538834, 0.972002923, 0.979366839, 0.97754955, 0.98100394, 0.9883936, 0.9861285, 0.9762033, 0.97976214, 0.9761075, 0.9814485, 0.9892291, 0.98481625, 0.9718027, 0.9787667, 0.97640014, 0.98274857, 0.98973644, 0.9873419, 0.97517574, 0.9793752, 0.97520083, 0.98165625, 0.9887186, 0.9854644, 0.971061289, 0.978783011, 0.9776637, 0.98092055, 0.98804796, 0.98604923, 0.97511286, 0.97881395, 0.97589964, 0.98149705, 0.98902065, 0.9847606, 0.9708631, 0.97866964, 0.97630876, 0.982979, 0.98957026, 0.98737156, 0.975134, 0.97929126, 0.9751523, 0.981722, 0.9886714, 0.9853338, 0.971377, 0.97844964, 0.9775819, 0.9809238, 0.98814267, 0.9860919, 0.97576106, 0.9792518, 0.97609633, 0.98141176, 0.989056, 0.9847755, 0.97171175, 0.9794432, 0.97658724, 0.98265386, 0.9895794, 0.9874178, 0.97538674, 0.9798728, 0.9751847, 0.9812754, 0.9887002, 0.9854687, 0.97115, 0.9786001, 0.9773096, 0.98010695, 0.9880221, 0.9861814, 0.9753533, 0.9789214, 0.9759241, 0.98101497, 0.9891039, 0.98497355, 0.9714304, 0.9794982, 0.97654676, 0.98252904, 0.9897106, 0.9874566, 0.97502023, 0.979965866, 0.975243, 0.981398, 0.988851, 0.985531, 0.971126914, 0.97902143, 0.9777208, 0.9808419, 0.9881488, 0.9861907, 0.9756856, 0.97929376, 0.9761545, 0.9811927, 0.989038, 0.9848586, 0.971258104, 0.979145944, 0.9766322, 0.9826393, 0.9895299, 0.98753893, 0.975510657, 0.979672432, 0.9756586, 0.98135984, 0.988732, 0.98562264, 0.971614063, 0.979157865, 0.977971, 0.9802003, 0.9881044, 0.9861713, 0.975582004, 0.979311824, 0.9765593, 0.98092777, 0.9891094, 0.984784, 0.971099913, 0.979167998, 0.9768696, 0.9822296, 0.9896176, 0.98738503, 0.974913597, 0.97934258, 0.97547185, 0.98105204, 0.98873085, 0.98543185, 0.971448004, 0.978529632, 0.9778074, 0.9803656, 0.9881883, 0.98614985, 0.975548744, 0.978976071, 0.97632694, 0.98084486, 0.9891466, 0.984793, 0.971704245, 0.979243934, 0.976823, 0.9821505, 0.98967934, 0.98739326, 0.975185156, 0.979613185, 0.97540003, 0.98106223, 0.9887993, 0.98541844, 0.971008539, 0.978673518, 0.9775488, 0.98033124, 0.98813254, 0.9860206, 0.974775493, 0.978702366, 0.9761115, 0.9812128, 0.9891973, 0.98479694, 0.970365405, 0.978468001, 0.9763254, 0.98282284, 0.989749, 0.9872365, 0.9744961, 0.97851837, 0.9750988, 0.9815963, 0.9888924, 0.98521394, 0.9704379, 0.9776152, 0.9773271, 0.98058325, 0.9881401, 0.98583454, 0.9748307, 0.97817546, 0.97593874, 0.9813112, 0.9892558, 0.98491573, 0.972354233, 0.980464578, 0.97594506, 0.9825478, 0.98979133, 0.98737895, 0.97529763, 0.979967833, 0.97509414, 0.9816192, 0.9889579, 0.9854263, 0.9712852, 0.9790359, 0.977435, 0.9806204, 0.98823035, 0.9860102, 0.9753785, 0.97915417, 0.9757354, 0.98104113, 0.98913646, 0.9845479, 0.971122742, 0.979411304, 0.9763248, 0.9820088, 0.9897431, 0.98725116, 0.97501421, 0.979985356, 0.9751663, 0.98096025, 0.9888411, 0.98514044, 0.9708156, 0.97860384, 0.97729415, 0.9798793, 0.98811543, 0.98580533, 0.9748949, 0.9784025, 0.97566515, 0.9806496, 0.9891984, 0.98454386, 0.97061294, 0.9781751, 0.9762407, 0.98210734, 0.9896757, 0.9871694, 0.97441125, 0.97874534, 0.97484577, 0.9810477, 0.98867863, 0.98516417, 0.97042334, 0.9774219, 0.9770881, 0.9798906, 0.9879311, 0.9857262, 0.9743101, 0.9778006, 0.9756232, 0.9806631, 0.9888792, 0.9843658, 0.97006273, 0.97774476, 0.97592646, 0.98203975, 0.9894224, 0.9870287, 0.9736694, 0.9781749, 0.9743625, 0.98083854, 0.98857623, 0.9850383, 0.96948326, 0.9770518, 0.97662485, 0.98001605, 0.98796, 0.9856477, 0.97378695, 0.97738963, 0.975315, 0.9806833, 0.9888804, 0.9843598, 0.9695007, 0.9775148, 0.97567743, 0.9821646, 0.98952466, 0.9871268, 0.973767, 0.9780164, 0.9743593, 0.9810097, 0.9885133, 0.9850985, 0.96956336, 0.9770119, 0.97688544, 0.97999305, 0.9878395, 0.98562765, 0.97352713, 0.97742724, 0.9752864, 0.98079026, 0.98879015, 0.9843781, 0.96943295, 0.97757715, 0.9755756, 0.9822541, 0.98943055, 0.9869515, 0.9732169, 0.97805256, 0.9741131, 0.98097414, 0.9885959, 0.9850271, 0.9695052, 0.9768596, 0.97621393, 0.9798719, 0.987763, 0.9855924, 0.97354317, 0.9773201, 0.9748332, 0.98070806, 0.98884916, 0.98443973, 0.9693367, 0.9769645, 0.9752577, 0.981895, 0.9893323, 0.98700196, 0.97337306, 0.9776853, 0.974014, 0.9808981, 0.988596, 0.9850294, 0.96947795, 0.976732, 0.9762754, 0.9799473, 0.9879659, 0.9856874, 0.9738705, 0.9769166, 0.9747966, 0.9806075, 0.9890026, 0.9844906, 0.9697244, 0.97720087, 0.97526133, 0.982003, 0.9894999, 0.98707515, 0.9738017, 0.9777009, 0.97410935, 0.98084325, 0.988536, 0.9850846, 0.96985257, 0.9768524, 0.97661316, 0.98021185, 0.9880359, 0.9857139, 0.9741315, 0.97714406, 0.9751823, 0.9808507, 0.9890482, 0.98458546, 0.97024137, 0.9774877, 0.975442, 0.98228365, 0.98954076, 0.9870897, 0.9739125, 0.9777926, 0.9740142, 0.9810744, 0.9886663, 0.9850728, 0.9697509, 0.9765189, 0.97612494, 0.97983205, 0.9876966, 0.9856112, 0.97358, 0.9767402, 0.9748064, 0.98064005, 0.9889187, 0.98441076, 0.9694988, 0.9768174, 0.975001, 0.982281, 0.9896221, 0.98713917, 0.973625541, 0.97756052, 0.974019, 0.9811816, 0.9887822, 0.985, 0.9691012, 0.97614676, 0.97622377, 0.9802726, 0.98816943, 0.985567, 0.973286, 0.9764663, 0.9749474, 0.98109, 0.9891924, 0.9844222, 0.968907595, 0.976769626, 0.9751431, 0.98258257, 0.98972803, 0.98706365, 0.97345674, 0.97756654, 0.9742433, 0.9813727, 0.98872584, 0.98502105, 0.96940225, 0.97661364, 0.97656834, 0.9804441, 0.9880782, 0.9856414, 0.97354174, 0.9767721, 0.9750371, 0.9811039, 0.9890982, 0.9843975, 0.96907872, 0.976956964, 0.97531056, 0.9824582, 0.98958486, 0.98700035, 0.973160744, 0.97740078, 0.9740908, 0.98129994, 0.98868203, 0.98493654, 0.969277442, 0.976405382, 0.97649616, 0.9803381, 0.9880386, 0.9855015, 0.9735546, 0.9765653, 0.9750038, 0.9810848, 0.9890344, 0.98425597, 0.968684137, 0.976625443, 0.9753421, 0.9824302, 0.98946583, 0.9868507, 0.9726838, 0.9771553, 0.973989, 0.98109233, 0.98852855, 0.9848593, 0.96843743, 0.97634107, 0.9763606, 0.9802725, 0.9878115, 0.98538476, 0.97305954, 0.97663045, 0.9748272, 0.9810172, 0.98890775, 0.98420334, 0.968658984, 0.976879597, 0.9752186, 0.9825337, 0.9893736, 0.9868003, 0.972676933, 0.977320552, 0.9739619, 0.98131484, 0.9885055, 0.9847697, 0.9687546, 0.9762689, 0.97631955, 0.9803618, 0.9877834, 0.98531854, 0.9731391, 0.9764165, 0.97483647, 0.9810709, 0.9888599, 0.98407805, 0.9688308, 0.9766226, 0.9750965, 0.9824088, 0.9893261, 0.98673683, 0.97297746, 0.97697574, 0.9738139, 0.9811932, 0.9884461, 0.9846852, 0.96876335, 0.9758992, 0.97617185, 0.9802126, 0.9877102, 0.98518765, 0.97299147, 0.9759878, 0.9745234, 0.9808404, 0.9887476, 0.9839571, 0.968671, 0.9759744, 0.9748243, 0.98217374, 0.9892375, 0.9866125, 0.9725954, 0.97658485, 0.9736723, 0.9810013, 0.9883209, 0.9846503, 0.96857834, 0.97560096, 0.9760508, 0.9799773, 0.98749113, 0.9851751, 0.9726964, 0.9758124, 0.9744261, 0.98073065, 0.98864275, 0.98392653, 0.96834666, 0.9760927, 0.97474086, 0.98203415, 0.98900336, 0.98660856, 0.9724419, 0.97654766, 0.9734668, 0.98066497, 0.9881025, 0.9845723, 0.9681609, 0.975588, 0.97590727, 0.9796991, 0.9873607, 0.9850781, 0.97230136, 0.97568285, 0.97446907, 0.9806584, 0.9885449, 0.98391396, 0.9681827, 0.97591376, 0.97488153, 0.9820822, 0.9890093, 0.9865596, 0.972047985, 0.976545274, 0.97364694, 0.9808537, 0.9881612, 0.98452455, 0.96800673, 0.975633621, 0.9760449, 0.97990227, 0.98735225, 0.98502684, 0.97243226, 0.9758045, 0.9746653, 0.9807022, 0.98859984, 0.98385817, 0.96835351, 0.97598958, 0.975090981, 0.982007086, 0.9890539, 0.98653257, 0.972043812, 0.976667285, 0.97384846, 0.98101693, 0.98826337, 0.98457193, 0.968187273, 0.975741863, 0.97608364, 0.9799033, 0.987516105, 0.985079467, 0.972467601, 0.976025224, 0.97461206, 0.98071885, 0.9886723, 0.9839384, 0.96815747, 0.976162791, 0.9747138, 0.982088, 0.98910344, 0.9864584, 0.9721443, 0.9766905, 0.9735831, 0.98079705, 0.9882222, 0.9844712, 0.9680342, 0.9755795, 0.9758571, 0.97977144, 0.98727685, 0.9850176, 0.9724166, 0.97576684, 0.9743712, 0.98049235, 0.988398, 0.9837605, 0.9679082, 0.9758638, 0.97461617, 0.98179847, 0.98887676, 0.98637784, 0.97202116, 0.97640944, 0.97349644, 0.98069566, 0.9880697, 0.9844098, 0.9679011, 0.97552073, 0.9758631, 0.9796417, 0.98716795, 0.9849164, 0.97227633, 0.97571373, 0.9742526, 0.9804252, 0.9883894, 0.9837555, 0.96797514, 0.9758414, 0.97460735, 0.98187697, 0.98890007, 0.98633885, 0.97205293, 0.9763531, 0.9732878, 0.9807059, 0.98801404, 0.984412, 0.9679968, 0.97525626, 0.9755805, 0.9797069, 0.98723453, 0.9849918, 0.97251856, 0.97554135, 0.97414225, 0.9807449, 0.98852193, 0.98385495, 0.9681943, 0.9757401, 0.9744836, 0.9820539, 0.9890393, 0.986556, 0.9723043, 0.97629005, 0.97314024, 0.9808265, 0.9882008, 0.9845495, 0.96835494, 0.9753414, 0.97541827, 0.97993314, 0.9874237, 0.98507845, 0.97256875, 0.9756025, 0.97398823, 0.9805729, 0.9885848, 0.9838351, 0.9682606, 0.97570455, 0.9741795, 0.98178494, 0.98910296, 0.98650914, 0.972569, 0.97675246, 0.9732597, 0.9795306, 0.98780566, 0.9845724, 0.9684531, 0.9758553, 0.97566426, 0.97844356, 0.98730856, 0.9848984, 0.97233474, 0.9758394, 0.97377354, 0.98004675, 0.9885894, 0.98376405, 0.9680024, 0.97581816, 0.9739146, 0.9815475, 0.9891556, 0.98649687, 0.97228354, 0.9764519, 0.972759, 0.98048663, 0.98833334, 0.9845212, 0.9680225, 0.9754275, 0.9751184, 0.9794989, 0.98751754, 0.98502237, 0.97210926, 0.9755241, 0.9738212, 0.98027694, 0.9885632, 0.98389316, 0.9678905, 0.97574675, 0.9740079, 0.9816557, 0.9890666, 0.9864566, 0.9719948, 0.9763148, 0.9729441, 0.9805818, 0.9882102, 0.9844956, 0.96795505, 0.9754146, 0.975231, 0.9796412, 0.98742664, 0.9850383, 0.9724552, 0.9756467, 0.97372323, 0.9804348, 0.98859066, 0.98388994, 0.96806854, 0.9758178, 0.9741857, 0.9817952, 0.98905915, 0.9865002, 0.97209114, 0.9762948, 0.97307, 0.98034185, 0.9881336, 0.9843525, 0.9675607, 0.97519976, 0.97537893, 0.9795089, 0.98739266, 0.98491955, 0.97191215, 0.9752219, 0.97381467, 0.98042506, 0.9885273, 0.9836697, 0.96756876, 0.9753843, 0.97406805, 0.9817468, 0.98900604, 0.9863552, 0.97173166, 0.97605944, 0.97302586, 0.98045576, 0.98816586, 0.9843314, 0.96754026, 0.9750896, 0.9751997, 0.97941506, 0.98731214, 0.9847928, 0.9717808, 0.9752265, 0.973712, 0.9803329, 0.98842573, 0.98361164, 0.9674672, 0.9753125, 0.97393405, 0.981749, 0.9888809, 0.9862899, 0.97175443, 0.97598153, 0.9726477, 0.9804836, 0.98801816, 0.98430634, 0.9675896, 0.9750879, 0.9751981, 0.9794844, 0.987224, 0.98488206, 0.9719829, 0.97524863, 0.9735981, 0.9802853, 0.98840326, 0.9836404, 0.96753806, 0.9754403, 0.9739042, 0.9817037, 0.9888278, 0.9863, 0.9717281, 0.9759458, 0.9727095, 0.98040867, 0.98790425, 0.9842763, 0.96748114, 0.9749842, 0.97495914, 0.979224, 0.98693544, 0.9846926, 0.9713618, 0.9750405, 0.97338593, 0.9800713, 0.9881648, 0.9834985, 0.9669481, 0.9752798, 0.9736529, 0.98153865, 0.9886819, 0.98610455, 0.9711415, 0.97592556, 0.9724219, 0.98029894, 0.9878098, 0.9842285, 0.9670555, 0.97497255, 0.974714, 0.97930706, 0.98693067, 0.9846519, 0.9714968, 0.97522527, 0.973444, 0.9802352, 0.9881874, 0.9834648, 0.9671336, 0.97541475, 0.9736242, 0.98162514, 0.98867726, 0.98610604, 0.97136927, 0.97604775, 0.9725141, 0.9803392, 0.9878302, 0.9841344, 0.96703905, 0.9750206, 0.9747311, 0.97926974, 0.9869662, 0.9846825, 0.9716253, 0.97521317, 0.9733054, 0.9802034, 0.9882223, 0.9834933, 0.96723914, 0.975355, 0.9736013, 0.98158276, 0.9887285, 0.9861466, 0.97137934, 0.9760395, 0.9724649, 0.98039883, 0.98792285, 0.9841373, 0.9670477, 0.97478116, 0.9746167, 0.97908974, 0.9869555, 0.98454106, 0.9715584, 0.9748853, 0.97305614, 0.9798135, 0.9881699, 0.9833632, 0.96701497, 0.97500664, 0.97337, 0.981388, 0.9885948, 0.9860773, 0.9712235, 0.9756615, 0.9721222, 0.98010695, 0.98776835, 0.9841447, 0.96714693, 0.97469693, 0.9745365, 0.9793396, 0.9869719, 0.98463166, 0.97168046, 0.974895, 0.97315097, 0.9802894, 0.9882152, 0.9834902, 0.9674404, 0.97513866, 0.9734308, 0.98163515, 0.98869294, 0.98609084, 0.97175103, 0.97584426, 0.9723889, 0.9804504, 0.9878807, 0.9842137, 0.9676375, 0.9749273, 0.97466475, 0.9794697, 0.9870107, 0.98469603, 0.97176355, 0.97501636, 0.9731112, 0.9802325, 0.9881782, 0.98350453, 0.96733576, 0.9752618, 0.9734677, 0.981385, 0.98858005, 0.98615474, 0.97160226, 0.9759152, 0.9723856, 0.98023796, 0.98774916, 0.9841881, 0.96749204, 0.9748921, 0.9747243, 0.97914577, 0.9871158, 0.98482794, 0.97237, 0.9751277, 0.9731846, 0.9809372, 0.9891613, 0.984063, 0.9682151, 0.9759208, 0.9736717, 0.98269427, 0.98967165, 0.9866147, 0.97227895, 0.97646767, 0.97225326, 0.9818508, 0.98892444, 0.98463714, 0.96805245, 0.97489953, 0.9747171, 0.98073524, 0.9879159, 0.98504585, 0.97223985, 0.9748113, 0.972866, 0.9813066, 0.98891467, 0.98389316, 0.9679442, 0.9751056, 0.9732362, 0.98254573, 0.98942506, 0.9864308, 0.972025, 0.97566414, 0.97210824, 0.9812748, 0.9885167, 0.9844695, 0.9678335, 0.97460765, 0.9745327, 0.9804319, 0.9877979, 0.9849533, 0.9722793, 0.9748736, 0.9731127, 0.98109245, 0.9889804, 0.983847, 0.9679872, 0.9751058, 0.9734361, 0.9824459, 0.98945296, 0.9864177, 0.97223806, 0.9758153, 0.97220445, 0.981274, 0.9887135, 0.9845616, 0.9682103, 0.97511476, 0.9748643, 0.98054725, 0.9881483, 0.98517215, 0.97291213, 0.975495, 0.9734147, 0.9815135, 0.9891635, 0.98398745, 0.96831435, 0.9756984, 0.97356397, 0.98291004, 0.98964804, 0.9865168, 0.9725796, 0.976182, 0.97235566, 0.9815089, 0.9886989, 0.98451877, 0.968048, 0.9752202, 0.97474575, 0.9806113, 0.9881087, 0.98516464, 0.9728485, 0.97519886, 0.97318, 0.9810674, 0.989159, 0.983898, 0.96833646, 0.97549295, 0.9732505, 0.98259526, 0.9897377, 0.9865921, 0.9724738, 0.97641003, 0.9720919, 0.98084384, 0.9888127, 0.984524, 0.9680112, 0.975369, 0.97460914, 0.98030007, 0.98812896, 0.9850455, 0.9721167, 0.9759035, 0.9728986, 0.98098207, 0.9891283, 0.9838014, 0.9675955, 0.976072, 0.97329557, 0.9823498, 0.98954797, 0.98624074, 0.97147286, 0.9767045, 0.9719215, 0.981027, 0.9883928, 0.98446214, 0.96797603, 0.97437245, 0.97422814, 0.9807535, 0.9881363, 0.9850566, 0.9720079, 0.9742537, 0.97297794, 0.9812832, 0.98907846, 0.9841291, 0.9693252, 0.97677326, 0.97411954, 0.98312914, 0.989979, 0.9867396, 0.9733978, 0.9771228, 0.97316426, 0.98203975, 0.98916733, 0.9850242, 0.96957266, 0.97632796, 0.9753725, 0.9811669, 0.9882161, 0.9851998, 0.9726237, 0.9761501, 0.9740068, 0.98182607, 0.9892113, 0.98426324, 0.96882004, 0.9765113, 0.97433305, 0.98318756, 0.98965657, 0.9867598, 0.97227174, 0.97691184, 0.9730963, 0.9819924, 0.98886234, 0.9847719, 0.96772224, 0.9757014, 0.97547317, 0.98122144, 0.98802626, 0.98543495, 0.97168577, 0.9755821, 0.9742076, 0.98185986, 0.98909926, 0.9842792, 0.9676116, 0.97557425, 0.97455263, 0.9832766, 0.9896237, 0.9869526, 0.97224075, 0.97666365, 0.9733377, 0.9821094, 0.98888016, 0.9849451, 0.9683387, 0.9759611, 0.9758724, 0.9814488, 0.98822916, 0.98564243, 0.972742, 0.975688, 0.97430974, 0.9821104, 0.989164, 0.9843046, 0.967904, 0.9755089, 0.97452265, 0.98334265, 0.9896457, 0.9867821, 0.9719248, 0.97547376, 0.97321576, 0.98207587, 0.9887516, 0.98481834, 0.96737367, 0.9742081, 0.9758508, 0.98116803, 0.9880039, 0.9855084, 0.97188455, 0.9746484, 0.9743532, 0.9818242, 0.98909456, 0.9842026, 0.9673053, 0.9746761, 0.97456723, 0.98316115, 0.98958033, 0.98688805, 0.9713718, 0.9758573, 0.97370726, 0.981753, 0.98880976, 0.98498994, 0.967656, 0.97475684, 0.97612405, 0.9810494, 0.9881052, 0.9855967, 0.9721169, 0.9746567, 0.97471505, 0.9818596, 0.98922944, 0.9844503, 0.9671542, 0.97538257, 0.9751203, 0.9833136, 0.98985475, 0.9870732, 0.97176737, 0.9759655, 0.9737775, 0.9822739, 0.9889908, 0.9850271, 0.96731603, 0.97492844, 0.9761303, 0.98150605, 0.9882912, 0.98566866, 0.9717299, 0.97515726, 0.9746951, 0.98225766, 0.98948485, 0.9845181, 0.9677221, 0.97611463, 0.9749358, 0.9836307, 0.9899644, 0.98700106, 0.97210264, 0.9766068, 0.97394085, 0.9826283, 0.98930734, 0.9851114, 0.9676223, 0.9754807, 0.97604036, 0.9816225, 0.98858565, 0.9855865, 0.971825, 0.9756865, 0.97475445, 0.982313, 0.9895682, 0.98432183, 0.9677174, 0.97604626, 0.9748367, 0.9836934, 0.9901458, 0.9870792, 0.9720661, 0.9766783, 0.97394615, 0.9825529, 0.98933536, 0.9850878, 0.96803844, 0.9755359, 0.97615254, 0.98183584, 0.98868924, 0.98573756, 0.97242343, 0.97558415, 0.97475195, 0.98250204, 0.9897037, 0.9846125, 0.9681566, 0.9757338, 0.97503304, 0.9837991, 0.9901614, 0.9871589, 0.97236663, 0.9762423, 0.9740562, 0.98255175, 0.9893356, 0.9852759, 0.9683347, 0.97527766, 0.9765351, 0.98172224, 0.9887123, 0.9858547, 0.97227895, 0.9753699, 0.97501165, 0.9823706, 0.989693, 0.9846655, 0.967843, 0.9754451, 0.97528106, 0.98363394, 0.9902145, 0.98718876, 0.9721548, 0.9761698, 0.9740922, 0.98251444, 0.9894002, 0.9851924, 0.9681018, 0.9754165, 0.97670025, 0.9820392, 0.98922837, 0.9863376, 0.97305894, 0.9757715, 0.97536874, 0.98259056, 0.990049, 0.98502374, 0.9693283, 0.9760749, 0.9754741, 0.98382187, 0.9904489, 0.98753464, 0.972728, 0.9764837, 0.974514, 0.9825798, 0.9894572, 0.98540384, 0.96835774, 0.97538936, 0.9766509, 0.98166555, 0.98872244, 0.9859608, 0.9722802, 0.975403, 0.97494614, 0.98241943, 0.989693, 0.98463595, 0.9679928, 0.97560817, 0.97513515, 0.9836834, 0.9903072, 0.987213, 0.9719974, 0.97614723, 0.9741261, 0.9826368, 0.9893936, 0.9853471, 0.9683432, 0.9749766, 0.9762323, 0.9816997, 0.98863554, 0.98582464, 0.9718778, 0.97477335, 0.9748608, 0.9824621, 0.9896507, 0.9842949, 0.96787417, 0.9751331, 0.9750981, 0.98376, 0.9898705, 0.98646945, 0.9711956, 0.9756074, 0.97381216, 0.98257095, 0.98925906, 0.98459184, 0.9672442, 0.9745103, 0.9762473, 0.98176056, 0.9887207, 0.9848118, 0.9714966, 0.9743861, 0.9748893, 0.98237026, 0.98967874, 0.98338795, 0.9676925, 0.9744845, 0.97502905, 0.9835028, 0.99025345, 0.9859986, 0.97127914, 0.97528434, 0.97404444, 0.9825666, 0.9894447, 0.98398376, 0.9676511, 0.9741493, 0.9763273, 0.9815677, 0.9888038, 0.9845243, 0.9717319, 0.9743876, 0.9748317, 0.9820974, 0.9894331, 0.9832244, 0.9669677, 0.97407544, 0.9750753, 0.9832999, 0.9897776, 0.9856483, 0.9704465, 0.97453815, 0.9735594, 0.9820823, 0.9888214, 0.98358494, 0.965462, 0.9733445, 0.9757771, 0.98122466, 0.98796856, 0.9841744, 0.9700355, 0.97341573, 0.9742614, 0.9816706, 0.98882306, 0.9830421, 0.96566164, 0.97329855, 0.97455865, 0.98273015, 0.9893393, 0.9859607, 0.96956056, 0.9740138, 0.9733353, 0.9811576, 0.9884763, 0.98378897, 0.9652901, 0.9733087, 0.9758867, 0.9805197, 0.98790425, 0.9843635, 0.969482, 0.97319394, 0.9744914, 0.9813492, 0.9888996, 0.9828448, 0.9651684, 0.97329015, 0.9747601, 0.98268825, 0.9892274, 0.985602, 0.9695955, 0.9743819, 0.97336394, 0.9815196, 0.98847127, 0.98356706, 0.9657251, 0.97308016, 0.9758631, 0.98067284, 0.9878533, 0.98423266, 0.9704919, 0.9731246, 0.9741881, 0.98141074, 0.9888508, 0.9828393, 0.96537244, 0.9729495, 0.97428495, 0.982786, 0.9891783, 0.98578435, 0.9697157, 0.97388124, 0.97356105, 0.9821704, 0.98886174, 0.9839798, 0.9661927, 0.97289145, 0.9764238, 0.98199874, 0.98827595, 0.98455346, 0.969461, 0.97284037, 0.9750503, 0.98251677, 0.9893328, 0.9831866, 0.96515566, 0.97293854, 0.97523755, 0.9838575, 0.9896673, 0.9859831, 0.96972334, 0.97371984, 0.9741374, 0.9826724, 0.9888508, 0.9840416, 0.965957, 0.973042, 0.9767254, 0.98213977, 0.98811764, 0.9845805, 0.970892, 0.97342426, 0.97524375, 0.98273605, 0.989258, 0.98321843, 0.9663939, 0.9738453, 0.9757053, 0.98405683, 0.98973024, 0.98604554, 0.9710112, 0.9745939, 0.9744581, 0.98275167, 0.98886806, 0.98394185, 0.9666675, 0.97356814, 0.9766723, 0.98217785, 0.98815686, 0.9845561, 0.9710481, 0.9737954, 0.9752017, 0.9828274, 0.98913974, 0.98310643, 0.9662951, 0.9737362, 0.975111, 0.98396343, 0.98953396, 0.9857527, 0.9706264, 0.9742042, 0.9741813, 0.9828673, 0.98878527, 0.98376715, 0.96624523, 0.97323406, 0.97648036, 0.9819647, 0.9879887, 0.984227, 0.9705812, 0.97335017, 0.97506785, 0.98251456, 0.9889536, 0.9830017, 0.9657754, 0.9732934, 0.97544074, 0.9837818, 0.9894722, 0.986001, 0.9715943, 0.9743561, 0.9743696, 0.9825636, 0.9887317, 0.9841141, 0.9669348, 0.9734499, 0.9765241, 0.98180795, 0.9880415, 0.9846303, 0.97158337, 0.9736737, 0.97516507, 0.982426, 0.98912877, 0.9833767, 0.9675164, 0.973815, 0.975659, 0.9836705, 0.98960626, 0.986081, 0.9715525, 0.9745286, 0.9744971, 0.9825377, 0.98878235, 0.9840842, 0.9676932, 0.9735609, 0.9768167, 0.98184955, 0.9881244, 0.9846987, 0.9719819, 0.9738385, 0.9753842, 0.9825667, 0.98925996, 0.9834696, 0.96771765, 0.9740336, 0.97568583, 0.9838124, 0.9896545, 0.9861048, 0.971721, 0.9747284, 0.97461414, 0.98267686, 0.98887783, 0.9840089, 0.96772546, 0.9736787, 0.9769468, 0.9819624, 0.98822576, 0.98464257, 0.9718792, 0.9738105, 0.9753704, 0.9825493, 0.98927796, 0.9834275, 0.96733886, 0.9739172, 0.97577965, 0.98381066, 0.98972034, 0.9860982, 0.97153157, 0.97467846, 0.974704, 0.98263633, 0.988902, 0.98402655, 0.9673456, 0.9734405, 0.9769686, 0.9816099, 0.9880627, 0.98446435, 0.97141534, 0.9734772, 0.97555304, 0.98222584, 0.98916817, 0.98319656, 0.96680665, 0.97363055, 0.97583985, 0.98362505, 0.9895091, 0.98589337, 0.97082776, 0.9742945, 0.9748898, 0.9824876, 0.98878354, 0.98368436, 0.96628577, 0.97292846, 0.9770815, 0.9818802, 0.98814243, 0.9840387, 0.9706982, 0.9727527, 0.9753971, 0.98266584, 0.989193, 0.98271334, 0.9664996, 0.972983, 0.97581655, 0.9839676, 0.98965585, 0.98559034, 0.97099024, 0.9738062, 0.97473335, 0.98273623, 0.9887711, 0.9835969, 0.96677256, 0.9726603, 0.9770815, 0.98191136, 0.98807657, 0.98401725, 0.97109, 0.9726184, 0.97548014, 0.9825537, 0.9891461, 0.982827, 0.96699655, 0.9728936, 0.97586507, 0.9839184, 0.9895426, 0.98557276, 0.97104037, 0.9736689, 0.9748054, 0.98271245, 0.98866475, 0.98351455, 0.96670705, 0.9724764, 0.9768399, 0.9819147, 0.9878407, 0.9839935, 0.97082675, 0.9725364, 0.9752206, 0.9826012, 0.9889978, 0.9826725, 0.9661647, 0.972669, 0.9755163, 0.9838469, 0.9893796, 0.98546046, 0.97030365, 0.9735516, 0.9745306, 0.9827152, 0.9886707, 0.9835983, 0.96613675, 0.97235954, 0.97670853, 0.98189044, 0.9879353, 0.98383707, 0.9698407, 0.97183514, 0.97525555, 0.9824697, 0.98896617, 0.98197633, 0.96347743, 0.9719833, 0.97500235, 0.983411, 0.9889304, 0.98483443, 0.9673267, 0.97233665, 0.9734981, 0.98249614, 0.98780954, 0.9823848, 0.9616043, 0.9709395, 0.9757598, 0.9815462, 0.98694587, 0.98318684, 0.9663073, 0.97117096, 0.9742337, 0.98189825, 0.9881769, 0.9821621, 0.96216923, 0.9714346, 0.97434264, 0.98358816, 0.9884449, 0.98500925, 0.9684369, 0.9727923, 0.9732685, 0.98201495, 0.98782486, 0.9831403, 0.9641915, 0.97210497, 0.97532654, 0.9808796, 0.9871776, 0.98396415, 0.9689686, 0.972026, 0.973869, 0.98168904, 0.9881118, 0.98232967, 0.96348053, 0.9722658, 0.97375, 0.9828569, 0.9888193, 0.98541266, 0.9689029, 0.9732512, 0.9728515, 0.9815276, 0.988130927, 0.983476281, 0.9647292, 0.9721538, 0.975301, 0.9805438, 0.98744696, 0.98407495, 0.9702333, 0.97209233, 0.97405136, 0.9812346, 0.988622, 0.98267007, 0.96506375, 0.97302467, 0.9743678, 0.98277515, 0.9890083, 0.98548037, 0.96882105, 0.9735433, 0.9727274, 0.9813209, 0.98813474, 0.9833526, 0.96381176, 0.9718767, 0.9745061, 0.97998065, 0.987034, 0.9838934, 0.969494, 0.97211885, 0.9748496, 0.9820462, 0.98902774, 0.9832514, 0.9662085, 0.9731827, 0.9749739, 0.98374665, 0.9896909, 0.9861427, 0.97071564, 0.97373426, 0.97349924, 0.98245025, 0.9887893, 0.9841882, 0.96682155, 0.97283685, 0.97556645, 0.9818023, 0.98821586, 0.9847985, 0.97116196, 0.97277236, 0.97404367, 0.9825239, 0.9892386, 0.9834786, 0.9666032, 0.97251767, 0.9740535, 0.98382187, 0.9897004, 0.9862231, 0.97072226, 0.973242, 0.97279567, 0.9824871, 0.9887494, 0.984186, 0.966077, 0.97218645, 0.9748454, 0.98172885, 0.9880145, 0.98471236, 0.9706973, 0.972068, 0.9733338, 0.98237985, 0.98913026, 0.9834666, 0.9660719, 0.9724323, 0.97349316, 0.98370475, 0.98960435, 0.98622304, 0.9702392, 0.97311926, 0.97246605, 0.98237157, 0.988668, 0.984156, 0.96576816, 0.9719191, 0.9744694, 0.9816384, 0.98812217, 0.98444265, 0.9700188, 0.97124296, 0.97285515, 0.9823789, 0.9892837, 0.9831116, 0.9656262, 0.9712983, 0.97298443, 0.98382115, 0.9898086, 0.9859161, 0.97002393, 0.97226125, 0.97171086, 0.9825468, 0.98888576, 0.9838045, 0.9660754, 0.97114784, 0.9740064, 0.98201746, 0.98829204, 0.9845084, 0.9707273, 0.9712274, 0.97244734, 0.9827021, 0.98933476, 0.9831314, 0.9662252, 0.97155726, 0.9726188, 0.9840583, 0.9897849, 0.9860009, 0.9703227, 0.97232616, 0.97162926, 0.982752, 0.98893017, 0.98395085, 0.9661669, 0.9713698, 0.97387105, 0.9820323, 0.9883051, 0.9845185, 0.9707873, 0.97125846, 0.97241366, 0.98259366, 0.9893254, 0.9832476, 0.9665541, 0.97170025, 0.9725284, 0.9839686, 0.98975265, 0.986114, 0.9707374, 0.9725515, 0.9713509, 0.98272026, 0.98887014, 0.98403454, 0.966565, 0.9715133, 0.9735902, 0.9821296, 0.9882322, 0.9845548, 0.97100157, 0.97142583, 0.97216177, 0.9827671, 0.9892838, 0.983231, 0.9665982, 0.97157943, 0.97239107, 0.9840515, 0.98967826, 0.9860215, 0.97083807, 0.972471, 0.97147834, 0.98278356, 0.98886883, 0.9840381, 0.96671486, 0.97151, 0.97382855, 0.9820115, 0.98817945, 0.98460335, 0.97123575, 0.9714172, 0.97228074, 0.98259825, 0.9892554, 0.9833283, 0.9666628, 0.9716019, 0.9724, 0.9840307, 0.9897103, 0.9861312, 0.97080696, 0.97246027, 0.9714214, 0.9828138, 0.98889345, 0.9841144, 0.96671706, 0.9713579, 0.9737212, 0.9821078, 0.988121271, 0.984579086, 0.97104204, 0.9712161, 0.9721336, 0.9827698, 0.989279449, 0.983337045, 0.966510773, 0.971395433, 0.9723398, 0.9841495, 0.989776492, 0.986242354, 0.9709247, 0.97233045, 0.9714712, 0.9828631, 0.9887229, 0.9841875, 0.9668004, 0.971143, 0.9736776, 0.98228526, 0.988045454, 0.984756052, 0.97130865, 0.9711976, 0.97231746, 0.9828491, 0.9891111, 0.9834485, 0.9668625, 0.97135115, 0.97234756, 0.9842089, 0.98958653, 0.9862214, 0.97087765, 0.9721723, 0.97136855, 0.98278266, 0.98863107, 0.9841654, 0.9666609, 0.9709729, 0.973579, 0.9819502, 0.9879582, 0.984521, 0.97090596, 0.9708157, 0.9720464, 0.9825756, 0.9890463, 0.98317856, 0.96636146, 0.97101307, 0.97202176, 0.9839104, 0.9894216, 0.9860081, 0.97050494, 0.97193795, 0.9710022, 0.98256946, 0.9885528, 0.98388416, 0.9663571, 0.9708202, 0.97336143, 0.9820203, 0.9878478, 0.98455185, 0.97086424, 0.9707516, 0.972011, 0.9825691, 0.9889565, 0.9831856, 0.9664178, 0.9709943, 0.972131, 0.98397785, 0.9894773, 0.9860592, 0.9706345, 0.97190666, 0.9711504, 0.9825592, 0.98853695, 0.9839394, 0.9663803, 0.9707257, 0.97340596, 0.9819655, 0.98779356, 0.9845716, 0.97094345, 0.970822, 0.97195035, 0.98256946, 0.9889909, 0.9831962, 0.9662868, 0.9709249, 0.9718373, 0.9839436, 0.9893128, 0.9859957, 0.9703415, 0.97196585, 0.9709693, 0.98263544, 0.98845637, 0.98390484, 0.96633095, 0.97085345, 0.9732842, 0.98203444, 0.9877558, 0.98441964, 0.97081685, 0.9707192, 0.9718688, 0.9825556, 0.98889345, 0.9831253, 0.96631783, 0.9709111, 0.9719867, 0.98401666, 0.9893317, 0.985967, 0.9704972, 0.9719126, 0.9710692, 0.9827298, 0.9884149, 0.983849, 0.9663647, 0.97081715, 0.97332126, 0.9820263, 0.987784, 0.9843409, 0.9709372, 0.9707224, 0.97194874, 0.9825802, 0.9889522, 0.9830185, 0.9663157, 0.9710036, 0.97188526, 0.98399574, 0.9894183, 0.9859177, 0.97051626, 0.9719623, 0.9709545, 0.98269767, 0.9885339, 0.9838342, 0.96637136, 0.9708175, 0.97329754, 0.98198146, 0.9878401, 0.9844227, 0.9708401, 0.9706687, 0.97188437, 0.9826536, 0.9890454, 0.98316056, 0.9662181, 0.9709707, 0.97200257, 0.9839609, 0.9894009, 0.98595303, 0.9704311, 0.9718686, 0.97105664, 0.98259926, 0.9885676, 0.983903, 0.9660066, 0.9708551, 0.9734783, 0.9817686, 0.9878622, 0.9844391, 0.97067946, 0.97075874, 0.9720946, 0.9824176, 0.98901623, 0.98316437, 0.9661374, 0.9710508, 0.9721043, 0.9839317, 0.9895928, 0.98606545, 0.9706848, 0.97217935, 0.9715128, 0.9828498, 0.9887207, 0.9841069, 0.96664774, 0.9711958, 0.9740863, 0.98207736, 0.98813385, 0.9847038, 0.97103935, 0.9714148, 0.9728327, 0.98283756, 0.9891262, 0.98348045, 0.96651167, 0.9714642, 0.97266227, 0.9840752, 0.989509, 0.9862167, 0.97054684, 0.97228783, 0.9712307, 0.98283446, 0.9886467, 0.98416924, 0.9661465, 0.97097427, 0.9737311, 0.98214614, 0.98794425, 0.984625, 0.9710743, 0.9711919, 0.97255796, 0.982869, 0.9891555, 0.98347205, 0.96653897, 0.9717704, 0.97298884, 0.9841671, 0.9895661, 0.986244, 0.9709428, 0.97276366, 0.9720358, 0.98267204, 0.9886199, 0.98420554, 0.96663296, 0.9714573, 0.97401017, 0.9823111, 0.9880723, 0.9848348, 0.97121, 0.97143584, 0.9725031, 0.9830039, 0.9892371, 0.9835572, 0.96666616, 0.9718346, 0.9729867, 0.98435336, 0.98971283, 0.98638713, 0.9709423, 0.97267014, 0.97205204, 0.98324215, 0.98889005, 0.984286, 0.96670413, 0.97178245, 0.97454447, 0.98273087, 0.98826003, 0.9849373, 0.9712947, 0.971833, 0.97287107, 0.9833458, 0.9893066, 0.9836465, 0.96681464, 0.97191477, 0.97356004, 0.9845011, 0.9898198, 0.98654103, 0.9707798, 0.97245413, 0.9721837, 0.98306173, 0.9887658, 0.9844706, 0.9667663, 0.9717149, 0.97443515, 0.9823749, 0.9880541, 0.98475164, 0.9708189, 0.9717119, 0.97286385, 0.98282063, 0.98910356, 0.9834658, 0.9653235, 0.9720348, 0.9727556, 0.9841985, 0.9894894, 0.9861431, 0.97017306, 0.97277886, 0.9723306, 0.9831145, 0.9885669, 0.9837044, 0.9655942, 0.9716053, 0.9740985, 0.9820234, 0.9877999, 0.9843037, 0.9706443, 0.97146755, 0.9724839, 0.9826864, 0.9889459, 0.9828976, 0.96565664, 0.9720285, 0.97322726, 0.98417366, 0.98961395, 0.9859216, 0.97055066, 0.9730491, 0.97236615, 0.9830174, 0.98888004, 0.9838545, 0.9666168, 0.9720909, 0.9748862, 0.98261964, 0.9882188, 0.9842881, 0.971006, 0.97228885, 0.9731908, 0.9830775, 0.9892104, 0.98288494, 0.9661329, 0.9723638, 0.97331625, 0.9845334, 0.98956645, 0.9858126, 0.9706306, 0.9732174, 0.97239393, 0.9832463, 0.9889064, 0.98374444, 0.96635014, 0.9722546, 0.9748717, 0.9826406, 0.9882755, 0.9841837, 0.97117525, 0.9725934, 0.9735613, 0.98313856, 0.98930967, 0.98290014, 0.96624005, 0.97256356, 0.97374254, 0.984606, 0.9898241, 0.98598737, 0.9709302, 0.97354543, 0.9728299, 0.98323065, 0.9889899, 0.98375887, 0.96690625, 0.97242826, 0.9754395, 0.9827284, 0.9883916, 0.98431396, 0.9715162, 0.9724904, 0.973782, 0.98334265, 0.98947036, 0.9831678, 0.9670706, 0.9728942, 0.97484577, 0.9849085, 0.990184, 0.98620355, 0.97177434, 0.97364193, 0.9740867, 0.9835134, 0.9892079, 0.9841883, 0.96725, 0.97261614, 0.9770438, 0.9829031, 0.98864657, 0.98481977, 0.9719025, 0.97254306, 0.9752235, 0.98332953, 0.9897649, 0.9835999, 0.96730006, 0.9728459, 0.97577345, 0.98473024, 0.9902663, 0.9863451, 0.97204226, 0.9741508, 0.97450703, 0.9834959, 0.98937595, 0.9842739, 0.9681078, 0.9730349, 0.97725403, 0.98277724, 0.9887307, 0.98460335, 0.9722877, 0.9727218, 0.97597957, 0.983273, 0.9896387, 0.9832538, 0.9679968, 0.97306067, 0.9764522, 0.98468345, 0.9901079, 0.9861616, 0.97170734, 0.973755, 0.97514606, 0.9834652, 0.9893167, 0.98408026, 0.9676636, 0.9725106, 0.9777818, 0.98293746, 0.9887382, 0.98485243, 0.9726853, 0.9725858, 0.9763081, 0.98341113, 0.989855, 0.983573, 0.96834844, 0.9731746, 0.97690463, 0.9847321, 0.99018997, 0.9862185, 0.9714531, 0.97396696, 0.97576773, 0.983413, 0.98931414, 0.98419815, 0.9677508, 0.9728228, 0.9780198, 0.9826712, 0.9887144, 0.9844013, 0.97140443, 0.9724959, 0.9762824, 0.9831494, 0.989649, 0.98300356, 0.96696, 0.9727068, 0.97664887, 0.9844757, 0.99001396, 0.9858046, 0.97088844, 0.9733979, 0.9754067, 0.9831056, 0.98917496, 0.9837193, 0.96660197, 0.97228277, 0.9776398, 0.9826672, 0.9886469, 0.98415864, 0.9710406, 0.97230273, 0.97600526, 0.98315525, 0.9896886, 0.9829549, 0.9665772, 0.9726087, 0.9766505, 0.98462915, 0.99024326, 0.98589903, 0.9704841, 0.9733561, 0.9753412, 0.98333544, 0.989358, 0.9839121, 0.96676433, 0.97249895, 0.9777345, 0.9827745, 0.9888249, 0.9844509, 0.9712444, 0.9722486, 0.9760359, 0.9830416, 0.98979425, 0.98304003, 0.9662955, 0.97247833, 0.9765496, 0.98445064, 0.9902182, 0.98593205, 0.9706369, 0.9732694, 0.9752754, 0.9832982, 0.9894622, 0.9838403, 0.96589714, 0.97223276, 0.9777549, 0.98265904, 0.9888759, 0.984294, 0.9705758, 0.97232574, 0.9761213, 0.983254, 0.9899054, 0.98303777, 0.96571535, 0.972725, 0.97623265, 0.98457736, 0.990324, 0.98583627, 0.96989095, 0.9734405, 0.9749723, 0.9833388, 0.98949665, 0.9837024, 0.9654142, 0.9723558, 0.9775213, 0.98272955, 0.98895115, 0.9842733, 0.97046745, 0.97244024, 0.97598416, 0.98322785, 0.9899364, 0.9830836, 0.96606266, 0.972832, 0.97647995, 0.98465306, 0.9904038, 0.9859205, 0.97053915, 0.973632, 0.97540027, 0.9834058, 0.98952603, 0.98396486, 0.96687084, 0.9728212, 0.97805834, 0.98281133, 0.9890616, 0.98451257, 0.97149974, 0.97281104, 0.976582, 0.9833488, 0.99002296, 0.98326266, 0.9670156, 0.9732965, 0.97716105, 0.9846635, 0.99045885, 0.9859651, 0.9707328, 0.9737438, 0.9757427, 0.9832289, 0.98952615, 0.983869, 0.96670616, 0.97286844, 0.9779658, 0.9826949, 0.9891256, 0.9844922, 0.97154665, 0.97305906, 0.9765538, 0.9833341, 0.9900692, 0.9832835, 0.9673208, 0.9734642, 0.9771941, 0.9848469, 0.9905619, 0.9859821, 0.9711431, 0.9740363, 0.976137, 0.9835345, 0.98969823, 0.98388636, 0.9667253, 0.9727352, 0.9783885, 0.982875, 0.9892447, 0.98444426, 0.9712275, 0.972888, 0.97692627, 0.9834695, 0.9901659, 0.98318917, 0.96643996, 0.97295785, 0.97718996, 0.9849044, 0.99067295, 0.98605657, 0.97031456, 0.9738176, 0.9760199, 0.9833942, 0.98972684, 0.98396635, 0.9664919, 0.9729147, 0.9781451, 0.98274165, 0.9891439, 0.9844081, 0.97068584, 0.9728118, 0.976647, 0.9833261, 0.99013454, 0.98311037, 0.9661004, 0.97302985, 0.9770091, 0.9846277, 0.9905951, 0.9859664, 0.9702794, 0.9738229, 0.97590727, 0.9832937, 0.9897447, 0.9838663, 0.96617794, 0.972889, 0.97818834, 0.98265576, 0.98919666, 0.98441887, 0.97076154, 0.97296965, 0.9766921, 0.9831503, 0.990108, 0.98314655, 0.96615565, 0.9732948, 0.97708637, 0.9845487, 0.99064463, 0.98594445, 0.97032475, 0.9740151, 0.97608125, 0.9832083, 0.98976165, 0.98398423, 0.96663094, 0.9731575, 0.9782593, 0.98261666, 0.9892358, 0.9844194, 0.9710423, 0.97319496, 0.97687507, 0.9832271, 0.9902359, 0.98327607, 0.96642494, 0.9736226, 0.9771723, 0.98457295, 0.99073833, 0.98617893, 0.97086436, 0.97447836, 0.97620016, 0.98321253, 0.98987997, 0.9841596, 0.96686584, 0.9733786, 0.9784655, 0.98262644, 0.989414, 0.9846303, 0.97145045, 0.9733117, 0.9770319, 0.9832156, 0.990252, 0.98339844, 0.9666117, 0.97375274, 0.97744316, 0.9847008, 0.9907643, 0.9861051, 0.97059983, 0.97433686, 0.976258, 0.98345137, 0.98990273, 0.98401654, 0.96632975, 0.97334605, 0.97848994, 0.9827717, 0.9893672, 0.9844839, 0.97072035, 0.97326374, 0.97703505, 0.98342294, 0.99030757, 0.9833273, 0.96634513, 0.9735303, 0.9775359, 0.9848454, 0.99076533, 0.98606074, 0.9704503, 0.9742485, 0.9763218, 0.9834507, 0.98990834, 0.9839759, 0.96644855, 0.9733934, 0.97870296, 0.9828741, 0.98951554, 0.9845123, 0.9711413, 0.97348535, 0.97729546, 0.98340905, 0.990437, 0.98333377, 0.9664397, 0.97361946, 0.9776364, 0.9847756, 0.99082375, 0.9861262, 0.97069067, 0.97454417, 0.9765638, 0.9832962, 0.9899218, 0.98406434, 0.9667132, 0.9736573, 0.9788223, 0.9829154, 0.989504, 0.9845024, 0.9710178, 0.9736447, 0.97734344, 0.9834545, 0.9904012, 0.9832531, 0.9662887, 0.97393155, 0.9774595, 0.9846965, 0.9908003, 0.98603415, 0.9703655, 0.9745059, 0.9766174, 0.98355806, 0.99007475, 0.98405254, 0.9665726, 0.9736423, 0.9789523, 0.98301023, 0.9896547, 0.9846646, 0.971217, 0.97361165, 0.9774623, 0.98352516, 0.99056375, 0.9834787, 0.9669875, 0.97413117, 0.97806007, 0.98499876, 0.9910197, 0.9862956, 0.9711552, 0.9748104, 0.97691375, 0.9836765, 0.99018294, 0.9842553, 0.96709144, 0.9738002, 0.97905284, 0.983129, 0.98976237, 0.98469406, 0.97148806, 0.97360796, 0.9774245, 0.9836427, 0.9905784, 0.9835382, 0.9669379, 0.9740623, 0.97799367, 0.9849657, 0.991021, 0.9862573, 0.97117335, 0.9747814, 0.97678727, 0.98365426, 0.9900807, 0.9840805, 0.9671418, 0.9738531, 0.97895867, 0.9831456, 0.98963016, 0.9848258, 0.97159255, 0.97369844, 0.97755444, 0.9836079, 0.9904825, 0.98350996, 0.9666322, 0.97408754, 0.9779337, 0.9849712, 0.9909834, 0.98632723, 0.97117954, 0.9748078, 0.9768345, 0.98372793, 0.9901548, 0.98448217, 0.96705186, 0.9739749, 0.97908777, 0.98321736, 0.9896734, 0.9849546, 0.9714901, 0.97397363, 0.97748, 0.9836982, 0.99054307, 0.9838213, 0.96692735, 0.974039018, 0.97779524, 0.9849761, 0.9910122, 0.9865226, 0.971136212, 0.974946916, 0.9767148, 0.98369884, 0.9901196, 0.98440915, 0.9674764, 0.9739929, 0.97910994, 0.9831523, 0.98973465, 0.98512, 0.97237563, 0.9740528, 0.9776629, 0.9837306, 0.99058914, 0.98396677, 0.96807355, 0.9743713, 0.97798127, 0.98500913, 0.9910512, 0.98662263, 0.9719719, 0.975256, 0.9768399, 0.98370045, 0.99021506, 0.9846751, 0.96834254, 0.97443616, 0.97904474, 0.9831774, 0.9897404, 0.9852071, 0.97231793, 0.9744334, 0.9775842, 0.9837104, 0.99060297, 0.9838997, 0.9680932, 0.9746447, 0.97792345, 0.9850699, 0.99104345, 0.9866632, 0.972108, 0.975277, 0.97675794, 0.98370916, 0.9901382, 0.9846869, 0.96816504, 0.9744991, 0.97913194, 0.9831819, 0.98980147, 0.9851992, 0.97210914, 0.9746064, 0.97758156, 0.98370993, 0.9906108, 0.9839771, 0.96771127, 0.9746962, 0.97804636, 0.985135, 0.9910926, 0.98667437, 0.97177917, 0.9747513, 0.97684264, 0.9838464, 0.99021566, 0.9846518, 0.9678909, 0.97409123, 0.9790919, 0.9832892, 0.98975176, 0.985218, 0.972138, 0.97403425, 0.9776057, 0.9838067, 0.99064285, 0.9838186, 0.96779615, 0.97439, 0.97808194, 0.9852438, 0.99113524, 0.9866018, 0.97207814, 0.9753617, 0.9769692, 0.9839305, 0.99024725, 0.9845574, 0.9680513, 0.97438985, 0.9791014, 0.9833409, 0.9898189, 0.98508203, 0.97249514, 0.9743902, 0.97769606, 0.98392224, 0.9906541, 0.9838544, 0.9682318, 0.97478896, 0.97818357, 0.9852817, 0.99114615, 0.9865355, 0.9721004, 0.9753127, 0.9769695, 0.9839538, 0.9902692, 0.9845558, 0.9680836, 0.9743119, 0.97916335, 0.98349875, 0.98990124, 0.9850597, 0.972323, 0.9740372, 0.977467, 0.9838852, 0.9906438, 0.98371816, 0.9677407, 0.9742974, 0.97789896, 0.98536307, 0.9911857, 0.9864979, 0.9717041, 0.9752241, 0.9768349, 0.9839894, 0.990303, 0.98450595, 0.9678618, 0.9742426, 0.9790789, 0.9834163, 0.9898406, 0.9850122, 0.9718668, 0.974047, 0.97758377, 0.98385936, 0.9906824, 0.9837575, 0.9675734, 0.974345, 0.97801226, 0.985227, 0.99113595, 0.98646504, 0.9716009, 0.9751438, 0.9769692, 0.983934, 0.99028534, 0.9844929, 0.9678877, 0.97433305, 0.97915125, 0.98345613, 0.98988384, 0.9850632, 0.9723636, 0.9744221, 0.9777247, 0.9839522, 0.9907755, 0.98382497, 0.9680655, 0.9747805, 0.9781219, 0.985306, 0.99121165, 0.98655, 0.97203207, 0.9754047, 0.9770247, 0.98398054, 0.99032617, 0.98462194, 0.96806794, 0.97443604, 0.9792015, 0.9834643, 0.9899143, 0.9851733, 0.97233146, 0.9746528, 0.977819, 0.9839639, 0.9907711, 0.9839432, 0.9679363, 0.97486264, 0.9781742, 0.9853147, 0.9912084, 0.98661226, 0.97185236, 0.9754592, 0.9770044, 0.9839541, 0.99034274, 0.98461944, 0.96789706, 0.9744247, 0.979331, 0.983361, 0.9899565, 0.9851879, 0.97235435, 0.974588, 0.97789997, 0.9838521, 0.9907738, 0.98397785, 0.96818316, 0.9749773, 0.9782386, 0.9852529, 0.9912436, 0.9867, 0.97214776, 0.9755992, 0.97707963, 0.9839521, 0.99038917, 0.98473746, 0.9683109, 0.97472626, 0.97931296, 0.9834474, 0.98999727, 0.9853284, 0.97256607, 0.9746413, 0.977781, 0.9839565, 0.99083054, 0.98401594, 0.96821487, 0.97496325, 0.9783136, 0.9853161, 0.9912505, 0.9867677, 0.972157, 0.97557074, 0.97717017, 0.9839548, 0.99036896, 0.9847637, 0.96834195, 0.9746484, 0.97942513, 0.9834053, 0.98988825, 0.9851692, 0.9723655, 0.97461504, 0.9778594, 0.9838759, 0.99078023, 0.9839519, 0.9683592, 0.97505105, 0.9783473, 0.9853117, 0.99123424, 0.986707, 0.97231096, 0.9757966, 0.97717744, 0.983921, 0.9903605, 0.9846677, 0.96825343, 0.97468215, 0.97930163, 0.98335433, 0.98993826, 0.9850766, 0.9721915, 0.9747537, 0.97786146, 0.983822, 0.9908048, 0.9838861, 0.9681548, 0.975156, 0.97832334, 0.9852239, 0.9912635, 0.9864714, 0.9719158, 0.9756659, 0.9771039, 0.98388577, 0.99037457, 0.9844444, 0.9679809, 0.97493845, 0.97934294, 0.9832177, 0.98988116, 0.9849266, 0.97212625, 0.9747216, 0.9778861, 0.9837787, 0.99078745, 0.9837034, 0.9678578, 0.9748216, 0.97826356, 0.98511326, 0.99126047, 0.9865842, 0.9722555, 0.97552603, 0.9771534, 0.98387206, 0.9904142, 0.9845606, 0.96820986, 0.9741737, 0.97930026, 0.98332363, 0.9899806, 0.98409444, 0.971047, 0.9716386, 0.9772974, 0.98372495, 0.99078137, 0.98294055, 0.9667721, 0.97291136, 0.9779688, 0.9851961, 0.991279, 0.9863443, 0.9716972, 0.9751644, 0.97701174, 0.9838273, 0.9904034, 0.98420435, 0.9675566, 0.9739018, 0.97920835, 0.983135, 0.9899643, 0.9844765, 0.9720532, 0.9743765, 0.9777575, 0.9836321, 0.99078465, 0.98357075, 0.967675, 0.9742216, 0.9780426, 0.9850102, 0.9912748, 0.98644406, 0.97200865, 0.97526586, 0.97694266, 0.9835132, 0.99036264, 0.98454756, 0.9680578, 0.97415507, 0.97926337, 0.98303145, 0.98992854, 0.98488903, 0.9721609, 0.97381073, 0.97769326, 0.9835836, 0.99084586, 0.9836136, 0.9679079, 0.9738559, 0.9779061, 0.9849303, 0.9911862, 0.9863146, 0.97188425, 0.97488743, 0.97645956, 0.98361397, 0.99024534, 0.9843225, 0.96761966, 0.97389495, 0.978954, 0.9832536, 0.98990494, 0.98496014, 0.9720904, 0.97394073, 0.97752243, 0.9837906, 0.9907348, 0.9836246, 0.9677068, 0.9743085, 0.9779449, 0.98510635, 0.9911271, 0.9863635, 0.97168225, 0.9748025, 0.9768538, 0.98382473, 0.99026865, 0.98423105, 0.9678151, 0.973814, 0.97906584, 0.9833141, 0.98985857, 0.984626, 0.97241306, 0.9738758, 0.9776173, 0.983723, 0.9907347, 0.9835108, 0.9681423, 0.97417575, 0.9782203, 0.98516256, 0.9911786, 0.9863566, 0.9718773, 0.97498375, 0.97692317, 0.98393756, 0.990292, 0.98418635, 0.96786827, 0.97408086, 0.9791216, 0.9833247, 0.98985964, 0.9847364, 0.9724247, 0.9745386, 0.97774893, 0.9838606, 0.990712106, 0.983592749, 0.9682842, 0.9746336, 0.97805935, 0.98514956, 0.991167247, 0.986355305, 0.9721739, 0.9750475, 0.9767494, 0.9838581, 0.99029636, 0.98412263, 0.96791023, 0.97376865, 0.97891504, 0.9831895, 0.9898641, 0.9845574, 0.9721301, 0.9737403, 0.9772564, 0.9837006, 0.9907595, 0.9833519, 0.9680608, 0.97465014, 0.97794867, 0.98512495, 0.991204, 0.9862302, 0.97186303, 0.9748005, 0.9766564, 0.9837464, 0.990237296, 0.984020233, 0.9674984, 0.97393024, 0.9787642, 0.98325866, 0.98982215, 0.9843723, 0.9719842, 0.9738661, 0.9773171, 0.9836915, 0.99069375, 0.98340666, 0.96792644, 0.9741023, 0.9777675, 0.9851232, 0.99117076, 0.98607147, 0.971671, 0.974644, 0.9765438, 0.98375934, 0.990288734, 0.984018385, 0.9675665, 0.9733814, 0.9788167, 0.98320067, 0.98995954, 0.9844466, 0.97209674, 0.9735969, 0.9772903, 0.9837322, 0.990714, 0.983305, 0.9677941, 0.97375065, 0.97778916, 0.9851348, 0.991252959, 0.986042142, 0.97164536, 0.97437435, 0.9767419, 0.98394257, 0.9904045, 0.98401594, 0.96755666, 0.97308505, 0.9788095, 0.9833446, 0.9900715, 0.9844795, 0.97181207, 0.9729638, 0.97744036, 0.98384875, 0.9909045, 0.9832109, 0.9674385, 0.9734104, 0.9779427, 0.98530567, 0.9913809, 0.9861155, 0.9713835, 0.97421217, 0.9766484, 0.98401386, 0.99052554, 0.9839644, 0.96739364, 0.9729639, 0.97883713, 0.98338264, 0.99009216, 0.9844875, 0.97189707, 0.9729336, 0.977344, 0.9839623, 0.99094194, 0.98328424, 0.9676029, 0.9733704, 0.9779719, 0.9853507, 0.9914289, 0.98608786, 0.9718032, 0.9742125, 0.9767749, 0.9839863, 0.99056834, 0.98405164, 0.9676894, 0.9730496, 0.9789852, 0.9833588, 0.99018574, 0.9845152, 0.971911, 0.9730473, 0.9774969, 0.9838437, 0.9909751, 0.98323315, 0.9675097, 0.97341, 0.97800726, 0.9853064, 0.9914615, 0.98599106, 0.97161216, 0.97415584, 0.97686917, 0.9839713, 0.9905777, 0.9840403, 0.96797734, 0.9732772, 0.9790379, 0.983439, 0.9902116, 0.9844654, 0.97208077, 0.97312105, 0.97747463, 0.98394865, 0.99097824, 0.9831979, 0.9677522, 0.9734205, 0.97789973, 0.9852647, 0.99142224, 0.9859323, 0.9717784, 0.97409046, 0.9766848, 0.98396474, 0.9905302, 0.98398644, 0.9675758, 0.9730468, 0.9788563, 0.9833194, 0.9901063, 0.9843912, 0.97192216, 0.9730683, 0.9773461, 0.98382497, 0.99092966, 0.9831825, 0.96756202, 0.973404586, 0.9776977, 0.98515826, 0.9913412, 0.98584723, 0.971069813, 0.974024653, 0.97661656, 0.98395395, 0.9904716, 0.983844, 0.9672084, 0.97314805, 0.9788628, 0.9832192, 0.989950061, 0.984066665, 0.971037567, 0.972878814, 0.97724354, 0.9838605, 0.99088895, 0.9830037, 0.9671492, 0.973473, 0.97764045, 0.98526484, 0.9913461, 0.9857738, 0.9710118, 0.97424906, 0.9765227, 0.9838914, 0.9904461, 0.98343295, 0.96654284, 0.97282267, 0.9785774, 0.98328376, 0.99002296, 0.9837636, 0.97034925, 0.9725552, 0.9769892, 0.9837564, 0.99084586, 0.9825681, 0.9661062, 0.9728999, 0.9774484, 0.985191, 0.99130195, 0.98530537, 0.96967405, 0.97381544, 0.9762029, 0.9838018, 0.9903951, 0.98354584, 0.9661511, 0.972957, 0.97844756, 0.98317313, 0.989985228, 0.983942688, 0.9706777, 0.9728644, 0.9769676, 0.98369193, 0.990815997, 0.982635438, 0.96610963, 0.97311527, 0.97738683, 0.98508584, 0.991275132, 0.985466599, 0.9695499, 0.9736979, 0.9761077, 0.9837913, 0.990391, 0.9832841, 0.96553415, 0.9724781, 0.97834235, 0.9831829, 0.9899985, 0.98366845, 0.96989095, 0.97252864, 0.976756, 0.9836262, 0.9908332, 0.9823794, 0.965456, 0.9727318, 0.97713906, 0.9850905, 0.99125904, 0.98524237, 0.96927536, 0.97355145, 0.97605014, 0.98374397, 0.9903944, 0.9831516, 0.96479523, 0.9723841, 0.9784088, 0.98314744, 0.9899504, 0.98353326, 0.9695519, 0.9723373, 0.97683835, 0.983563, 0.9907755, 0.9822849, 0.9643035, 0.97185135, 0.97715616, 0.9847588, 0.99118364, 0.9851784, 0.96865785, 0.97307926, 0.9759163, 0.98341936, 0.9903112, 0.9832281, 0.96409345, 0.9719591, 0.9780327, 0.98264176, 0.9898587, 0.98356116, 0.9687601, 0.97189426, 0.97646457, 0.9832199, 0.9906426, 0.98217005, 0.96366316, 0.9718787, 0.976772, 0.9846013, 0.9910477, 0.9850493, 0.9680099, 0.972737, 0.97570544, 0.98334265, 0.99013436, 0.9829287, 0.9635257, 0.9716065, 0.9779739, 0.9826907, 0.9896972, 0.9833008, 0.9683261, 0.9714095, 0.9763825, 0.9831315, 0.99055, 0.98201287, 0.9636704, 0.97173166, 0.9768364, 0.9846181, 0.9910343, 0.98505384, 0.9677862, 0.97265166, 0.9758428, 0.9833392, 0.9902244, 0.9831008, 0.9627934, 0.9713519, 0.9780759, 0.9827342, 0.98982626, 0.983444, 0.9676757, 0.9715111, 0.9765744, 0.98326844, 0.9906728, 0.98209953, 0.9627871, 0.97166806, 0.97693527, 0.98464715, 0.99115485, 0.98504096, 0.967651, 0.9725958, 0.9758564, 0.98342985, 0.99032277, 0.9830722, 0.9634534, 0.97135943, 0.97799015, 0.98274845, 0.98993, 0.98335296, 0.96837527, 0.9713768, 0.97641784, 0.9831904, 0.99077636, 0.982078, 0.96358347, 0.97140545, 0.97665966, 0.9845819, 0.9912402, 0.98500896, 0.96754986, 0.972482, 0.9756259, 0.9831319, 0.9903572, 0.9830458, 0.9637543, 0.9715183, 0.9780922, 0.982579, 0.9899677, 0.9834553, 0.9681957, 0.97163635, 0.9766385, 0.98312545, 0.99083805, 0.9822686, 0.96328795, 0.9718216, 0.9768299, 0.98454595, 0.9912886, 0.9851413, 0.9668947, 0.9724219, 0.9750931, 0.98291796, 0.990271, 0.9828696, 0.96228427, 0.97091067, 0.97715044, 0.98234403, 0.9899283, 0.98327476, 0.9672541, 0.97118616, 0.9759822, 0.9831425, 0.99077016, 0.9819749, 0.9623549, 0.9713122, 0.9761781, 0.9843487, 0.9911615, 0.98491526, 0.9668064, 0.97233915, 0.9753084, 0.98320127, 0.9903402, 0.9829103, 0.9629461, 0.9711386, 0.97733146, 0.98252285, 0.989906, 0.9833299, 0.9677508, 0.97113556, 0.9755696, 0.9829538, 0.9906024, 0.9819325, 0.96309924, 0.9712255, 0.97564816, 0.98432034, 0.9910133, 0.9848851, 0.96745276, 0.9719852, 0.9744908, 0.9829721, 0.99015826, 0.9828678, 0.9631239, 0.97101843, 0.976757, 0.9822687, 0.9898211, 0.98341423, 0.9680053, 0.97092617, 0.97507507, 0.9828058, 0.9906871, 0.9821177, 0.9633041, 0.97138643, 0.9754564, 0.98410034, 0.9911114, 0.9850043, 0.9674407, 0.9721559, 0.97418505, 0.9829067, 0.99022925, 0.9829648, 0.9629769, 0.9711116, 0.97639185, 0.98207414, 0.9898259, 0.9833414, 0.96747196, 0.97095346, 0.975116, 0.98287815, 0.9906657, 0.9821234, 0.96334046, 0.97147095, 0.97574437, 0.98441976, 0.99125624, 0.9852321, 0.96714026, 0.972218, 0.97454655, 0.98273486, 0.9902648, 0.9829176, 0.96267253, 0.971246, 0.9763949, 0.9818097, 0.9897374, 0.9832213, 0.9672527, 0.97107667, 0.97471535, 0.9824339, 0.990582168, 0.98184824, 0.9618972, 0.9714498, 0.9750094, 0.9838224, 0.99084306, 0.9846843, 0.96630204, 0.97204417, 0.9740734, 0.98227847, 0.98992026, 0.9824637, 0.96158075, 0.9710597, 0.97636455, 0.9814337, 0.989486, 0.98294103, 0.96686846, 0.97118056, 0.9749098, 0.9819443, 0.99025834, 0.9816621, 0.9623505, 0.9712706, 0.9754067, 0.98355156, 0.9907987, 0.9847869, 0.9666305, 0.97237813, 0.97457844, 0.98220086, 0.9899762, 0.98273903, 0.96243894, 0.9713206, 0.97710824, 0.9815757, 0.9895668, 0.98316956, 0.9671614, 0.97145104, 0.97572124, 0.9822344, 0.9905047, 0.9819286, 0.9630388, 0.9717913, 0.97588515, 0.9837807, 0.9909509, 0.98491293, 0.9669972, 0.97255725, 0.97474664, 0.98262596, 0.99005765, 0.982798, 0.9626605, 0.97153133, 0.9770188, 0.981907, 0.98957765, 0.98320895, 0.967428, 0.9715569, 0.9756374, 0.9824627, 0.9904986, 0.9819011, 0.96261233, 0.9718159, 0.9759616, 0.98377514, 0.990947, 0.9850043, 0.9670414, 0.97257304, 0.974964, 0.9824255, 0.9900329, 0.98286074, 0.96244556, 0.97136015, 0.97698045, 0.9817043, 0.9896204, 0.9832661, 0.96732783, 0.9713444, 0.97575915, 0.9823247, 0.9905191, 0.98207885, 0.9627607, 0.9714959, 0.975843, 0.98367846, 0.99099547, 0.98501354, 0.96697193, 0.9723072, 0.97499925, 0.9822668, 0.99009544, 0.9828767, 0.9622777, 0.9711095, 0.9771235, 0.98161745, 0.9896122, 0.9832835, 0.9670963, 0.9709, 0.97554123, 0.9822593, 0.9905552, 0.9821032, 0.96262115, 0.97121924, 0.9760173, 0.9837157, 0.99100167, 0.98506886, 0.9669912, 0.97203827, 0.97472274, 0.9824422, 0.9900524, 0.9829166, 0.96226084, 0.97110116, 0.9769751, 0.9816695, 0.98961943, 0.9832659, 0.96706575, 0.97118706, 0.9755171, 0.9822755, 0.99055314, 0.98206437, 0.9626821, 0.9714753, 0.9759601, 0.98357993, 0.9909519, 0.98489326, 0.9666922, 0.972431, 0.97457224, 0.9822288, 0.9900356, 0.98274535, 0.9621082, 0.97116536, 0.97691, 0.9815849, 0.98962665, 0.98329955, 0.9670342, 0.9711628, 0.97521746, 0.9821605, 0.990549, 0.98177785, 0.9617815, 0.9714968, 0.9757455, 0.9836999, 0.99102646, 0.9847289, 0.9662209, 0.9721404, 0.97474617, 0.9823362, 0.9901119, 0.9825941, 0.96145475, 0.9710101, 0.97693366, 0.9815663, 0.9896589, 0.98295784, 0.96616447, 0.9708387, 0.975321, 0.98202974, 0.9905019, 0.9815895, 0.9614834, 0.9711395, 0.97581816, 0.9834958, 0.9909531, 0.9847244, 0.9657958, 0.9722171, 0.97477156, 0.9821712, 0.9899851, 0.9824735, 0.9611143, 0.9712449, 0.9772036, 0.98138535, 0.98951507, 0.9827587, 0.965642, 0.9712085, 0.9756064, 0.9819572, 0.99038005, 0.98142254, 0.9608033, 0.9713032, 0.97611374, 0.98343754, 0.99088275, 0.9845595, 0.9658155, 0.97242683, 0.97507703, 0.98217326, 0.99001247, 0.9823581, 0.96115535, 0.97132653, 0.9773253, 0.9814368, 0.9895817, 0.9827319, 0.9658343, 0.971159, 0.9757614, 0.982007, 0.99047464, 0.98140925, 0.9612777, 0.97172743, 0.976479, 0.9835351, 0.9909841, 0.9846213, 0.96595174, 0.9726546, 0.9753205, 0.9822818, 0.990239263, 0.982562006, 0.96141475, 0.97156703, 0.97745454, 0.98154277, 0.9897744, 0.98296624, 0.96624136, 0.9713824, 0.97591263, 0.9821667, 0.9905579, 0.9815938, 0.9617368, 0.97178614, 0.9765192, 0.9836082, 0.9910389, 0.9846347, 0.96594477, 0.972615, 0.9753568, 0.9823518, 0.9901963, 0.9826832, 0.9616384, 0.97166705, 0.977666, 0.98160493, 0.98969895, 0.9829969, 0.9663629, 0.9716843, 0.9761713, 0.98224604, 0.9903444, 0.98164016, 0.96181977, 0.9716897, 0.9766233, 0.983432, 0.9907173, 0.98451114, 0.9662407, 0.9726292, 0.9755254, 0.98198575, 0.9898393, 0.9824002, 0.9614649, 0.97116625, 0.9776139, 0.9812134, 0.989298, 0.9825843, 0.9660055, 0.97070473, 0.97606194, 0.9817988, 0.9902165, 0.9811989, 0.9609372, 0.97104645, 0.97642106, 0.98323214, 0.99065197, 0.9843492, 0.9658901, 0.97209233, 0.9753941, 0.9819509, 0.98990196, 0.9822511, 0.9611269, 0.9711811, 0.9776319, 0.98116034, 0.989433, 0.9826162, 0.9661411, 0.9711552, 0.9761747, 0.98178023, 0.9903037, 0.9812914, 0.96134466, 0.97140884, 0.9765826, 0.98316646, 0.990737, 0.98406535, 0.965211, 0.97209764, 0.9752481, 0.981756, 0.9898185, 0.9819392, 0.96075445, 0.9708471, 0.9772674, 0.9809816, 0.98937374, 0.982352, 0.9656903, 0.9708038, 0.9758866, 0.98170406, 0.990315, 0.9809199, 0.96103776, 0.9711325, 0.9763367, 0.9831414, 0.9907504, 0.98411167, 0.9654389, 0.9720842, 0.9751751, 0.9817683, 0.98980594, 0.981921, 0.96074086, 0.9709012, 0.97742265, 0.98061544, 0.98865896, 0.9817392, 0.9649102, 0.9703103, 0.9755896, 0.9811561, 0.9898745, 0.98057336, 0.9603272, 0.9709372, 0.9760993, 0.9826918, 0.9904363, 0.98374087, 0.9648309, 0.971619, 0.9750046, 0.981278, 0.9895678, 0.98164546, 0.9600946, 0.9706928, 0.9772883, 0.98054194, 0.98917204, 0.98201, 0.96517223, 0.970609, 0.9757338, 0.9811995, 0.99008965, 0.98056144, 0.960056, 0.9707789, 0.976219, 0.98250085, 0.99043053, 0.98364675, 0.9642618, 0.9716592, 0.9751365, 0.981198, 0.9895529, 0.98146915, 0.9597067, 0.97061175, 0.9772396, 0.98030937, 0.98902625, 0.98180676, 0.9651181, 0.97072077, 0.97592235, 0.98113364, 0.9900626, 0.9805728, 0.9602207, 0.97068, 0.97624993, 0.98255163, 0.9905425, 0.9837811, 0.96481055, 0.97168416, 0.97530794, 0.9813292, 0.98968214, 0.9816258, 0.96037877, 0.9706938, 0.9774138, 0.9804273, 0.9890855, 0.98189616, 0.9653081, 0.97073954, 0.97596925, 0.9812216, 0.9900456, 0.9806152, 0.9604381, 0.9708938, 0.9763224, 0.9828536, 0.99060094, 0.98376095, 0.9646407, 0.9715371, 0.975444, 0.9814824, 0.98966974, 0.9816131, 0.96027064, 0.9705587, 0.9776179, 0.98061496, 0.98907113, 0.9819572, 0.96522117, 0.9704254, 0.976009, 0.9812351, 0.99005836, 0.98072296, 0.9606252, 0.9707545, 0.9764841, 0.9828646, 0.9905888, 0.983916, 0.9651034, 0.9717234, 0.9753843, 0.98160547, 0.9897091, 0.98169154, 0.96051043, 0.9705648, 0.9775289, 0.9807434, 0.98916936, 0.98208886, 0.96551937, 0.97057635, 0.9760249, 0.9814879, 0.9901624, 0.9808108, 0.96069205, 0.9707263, 0.9766381, 0.9828383, 0.9906753, 0.98403776, 0.96497405, 0.97145814, 0.97530514, 0.98153, 0.9897649, 0.9819586, 0.96083385, 0.9707097, 0.9775564, 0.9809316, 0.9892791, 0.9823397, 0.96604204, 0.9707366, 0.9761377, 0.9814736, 0.9902262, 0.9809279, 0.9612567, 0.97080797, 0.9764007, 0.98274237, 0.99070746, 0.9841066, 0.96566474, 0.97165513, 0.9752681, 0.9814685, 0.98985636, 0.98179954, 0.9607805, 0.9704325, 0.9773351, 0.98044133, 0.9893462, 0.98212725, 0.96561307, 0.97032243, 0.9757742, 0.9810993, 0.99025977, 0.9809076, 0.96097994, 0.97030985, 0.9766459, 0.9826407, 0.9907917, 0.98395765, 0.9652695, 0.9713495, 0.9756629, 0.9813945, 0.9898718, 0.98178875, 0.96102154, 0.9701848, 0.9776946, 0.98066324, 0.9893658, 0.9820202, 0.9657357, 0.96984285, 0.97599775, 0.98124516, 0.99031913, 0.98064584, 0.960916, 0.97010493, 0.97629106, 0.98272717, 0.9907532, 0.9838527, 0.9653185, 0.9711369, 0.97532743, 0.9815167, 0.98984563, 0.98170346, 0.9607849, 0.9700529, 0.9774569, 0.9803506, 0.989302, 0.9820701, 0.9655703, 0.9699469, 0.97593653, 0.98118734, 0.99028397, 0.98064214, 0.96081537, 0.9699201, 0.9761763, 0.9826041, 0.99071515, 0.9837028, 0.9652464, 0.97075844, 0.97519594, 0.98125184, 0.9898303, 0.9815338, 0.9605938, 0.9697658, 0.97732955, 0.9804459, 0.9893394, 0.98197126, 0.96559674, 0.96968764, 0.9756011, 0.9811217, 0.9902768, 0.98059833, 0.9602869, 0.96962243, 0.9756757, 0.98248947, 0.9906437, 0.9837727, 0.96513623, 0.97072506, 0.9745958, 0.9810874, 0.98974925, 0.9815683, 0.96068865, 0.9697046, 0.9767255, 0.9800894, 0.98922706, 0.9818377, 0.9654908, 0.969537, 0.9751473, 0.980885, 0.9901592, 0.9804348, 0.96027666, 0.9693527, 0.9754588, 0.9821312, 0.99062, 0.9835555, 0.9652004, 0.97039276, 0.97468287, 0.98088914, 0.98970395, 0.98129076, 0.9605582, 0.9692593, 0.9766053, 0.9799152, 0.9891861, 0.9816689, 0.9652887, 0.96894526, 0.9751423, 0.98074865, 0.9900863, 0.980146, 0.95998675, 0.9692661, 0.975694, 0.98262036, 0.99062884, 0.983713, 0.9651017, 0.9703244, 0.9747882, 0.98105663, 0.9896176, 0.9812851, 0.96021664, 0.9693029, 0.9768984, 0.98049, 0.98927104, 0.9821751, 0.9661497, 0.96969855, 0.9757987, 0.98139673, 0.9902449, 0.9809761, 0.9613816, 0.9695172, 0.9760321, 0.98271084, 0.9906319, 0.9840933, 0.9656722, 0.97036505, 0.9748863, 0.981261, 0.98972625, 0.9818648, 0.96107054, 0.96943593, 0.97705096, 0.9803069, 0.9892727, 0.9821561, 0.96588045, 0.96924555, 0.97573334, 0.9810612, 0.99019754, 0.9808694, 0.961365, 0.96965075, 0.9761505, 0.98261505, 0.99062896, 0.9840118, 0.9651589, 0.9704202, 0.9751823, 0.981212, 0.9897013, 0.9818038, 0.960662, 0.9694503, 0.97722614, 0.980379, 0.98924774, 0.9821089, 0.9658455, 0.96910894, 0.9758533, 0.981187, 0.9902402, 0.98089546, 0.9616663, 0.9695798, 0.97656834, 0.98281914, 0.990758, 0.984138, 0.9664756, 0.97124046, 0.97565883, 0.9816591, 0.98990136, 0.981857, 0.96178776, 0.9700825, 0.97778803, 0.980788, 0.98948926, 0.9820771, 0.9665519, 0.9699987, 0.97646856, 0.9816581, 0.99044144, 0.9807074, 0.96195495, 0.96999526, 0.9766798, 0.98327595, 0.99094206, 0.9838452, 0.96620965, 0.97091854, 0.9756436, 0.9817477, 0.9900337, 0.98195237, 0.9623495, 0.9699729, 0.9777458, 0.98089087, 0.9895173, 0.9822489, 0.96664953, 0.9696947, 0.97608566, 0.9814642, 0.99040085, 0.9808884, 0.9617881, 0.96947104, 0.97650594, 0.9831215, 0.99089915, 0.98408717, 0.96623147, 0.9706871, 0.97564465, 0.9819756, 0.9900321, 0.9818717, 0.96140355, 0.9698571, 0.97746867, 0.98115265, 0.98957485, 0.9821744, 0.9658977, 0.96960986, 0.9759194, 0.9817147, 0.99043864, 0.98083776, 0.96145356, 0.9698648, 0.97622585, 0.98308593, 0.9908921, 0.9839301, 0.96574765, 0.9708787, 0.97518855, 0.981724, 0.98996687, 0.9817075, 0.96108454, 0.9699486, 0.97717595, 0.98077506, 0.98947144, 0.9820295, 0.9659612, 0.96976143, 0.97568387, 0.9814441, 0.9903527, 0.9808039, 0.9611455, 0.9699359, 0.97613645, 0.98298925, 0.9907738, 0.98393214, 0.9657169, 0.9709873, 0.97523767, 0.98170453, 0.9899066, 0.98166853, 0.96079093, 0.96978754, 0.9771665, 0.9808987, 0.98942053, 0.9819698, 0.9659088, 0.96971023, 0.97567105, 0.9814875, 0.99031705, 0.9805838, 0.9612633, 0.9698897, 0.9759829, 0.9830086, 0.9907518, 0.9838362, 0.9655496, 0.9709089, 0.9751753, 0.98182046, 0.98984736, 0.9818877, 0.96174026, 0.97034496, 0.97743124, 0.9810564, 0.9893756, 0.98231816, 0.9665071, 0.96991515, 0.9758065, 0.98160833, 0.9903056, 0.9808507, 0.96171457, 0.9700815, 0.97622347, 0.98308474, 0.9907569, 0.98398525, 0.9659504, 0.9710661, 0.9751575, 0.98176163, 0.9898503, 0.9817868, 0.9613992, 0.97012454, 0.97708684, 0.98090726, 0.9893378, 0.98210347, 0.9662525, 0.97004783, 0.97560465, 0.98149556, 0.99023426, 0.9807957, 0.96171486, 0.97009194, 0.9758543, 0.9829895, 0.9906477, 0.98394233, 0.9659466, 0.970898, 0.974881, 0.9816102, 0.9897335, 0.98173046, 0.9613327, 0.96993333, 0.9768273, 0.9806856, 0.98926467, 0.98206276, 0.9663058, 0.96987164, 0.97529584, 0.9813291, 0.99018437, 0.9807498, 0.96175754, 0.97014004, 0.9757441, 0.98285806, 0.99060637, 0.98396355, 0.9659165, 0.97111577, 0.9747781, 0.9815596, 0.98970234, 0.98172414, 0.96125567, 0.97001183, 0.9767274, 0.98071, 0.9892055, 0.9821521, 0.9662338, 0.9697761, 0.9754192, 0.98154014, 0.99018854, 0.9807827, 0.9615752, 0.96990955, 0.9756884, 0.98303026, 0.9906439, 0.98403096, 0.96609503, 0.97079146, 0.9747429, 0.9816388, 0.98973376, 0.98187494, 0.9616397, 0.9699131, 0.97663575, 0.98087525, 0.9892621, 0.98221755, 0.9666654, 0.9698912, 0.97541827, 0.9816466, 0.99021614, 0.9809637, 0.9622349, 0.97010976, 0.9758892, 0.9831863, 0.99065655, 0.9840986, 0.9664552, 0.9710311, 0.9750475, 0.9818609, 0.98980206, 0.9819778, 0.9618387, 0.9699692, 0.9770662, 0.98108035, 0.9892982, 0.9821938, 0.96665925, 0.9699111, 0.9756085, 0.98175395, 0.99028814, 0.9808936, 0.9621223, 0.97021556, 0.9759868, 0.983212, 0.9907177, 0.98405486, 0.96625483, 0.97113734, 0.9749449, 0.9819525, 0.9897872, 0.98184896, 0.96167797, 0.96999705, 0.977155, 0.98107994, 0.98922986, 0.9822296, 0.9665091, 0.9697581, 0.975716, 0.9818222, 0.990171, 0.9808608, 0.9617222, 0.96994317, 0.97600716, 0.98324645, 0.9905186, 0.9840425, 0.9659033, 0.97099507, 0.9749493, 0.98181975, 0.9897531, 0.98188287, 0.9611235, 0.96984977, 0.97702354, 0.9809503, 0.9892846, 0.9823028, 0.9662022, 0.96970326, 0.9755635, 0.9815352, 0.99021745, 0.9809389, 0.9612916, 0.9698131, 0.9758587, 0.98307085, 0.9906415, 0.9841001, 0.9657246, 0.9707682, 0.9750767, 0.9817682, 0.98974824, 0.9819025, 0.9608471, 0.9697416, 0.97705835, 0.9809271, 0.989307, 0.98226535, 0.9660057, 0.9697054, 0.9757061, 0.981709, 0.99025965, 0.9810276, 0.96169406, 0.9699083, 0.9760108, 0.9830815, 0.99069244, 0.9840403, 0.9659507, 0.97081053, 0.9749946, 0.98169565, 0.9897854, 0.9819071, 0.96121913, 0.9698202, 0.9769214, 0.9808203, 0.98930067, 0.9822814, 0.9660136, 0.96984327, 0.9756683, 0.98165005, 0.99027497, 0.9809638, 0.96130216, 0.9698122, 0.9759354, 0.98307437, 0.9907076, 0.9840694, 0.9655617, 0.97080076, 0.97487813, 0.98175585, 0.9897945, 0.9819, 0.9609348, 0.96984845, 0.9768374, 0.98098505, 0.9893322, 0.9822605, 0.96603197, 0.9698168, 0.9755402, 0.9818309, 0.9902546, 0.98094153, 0.9611967, 0.9698062, 0.97576183, 0.9832, 0.9906659, 0.9840454, 0.9654848, 0.97077966, 0.97491205, 0.98184955, 0.9897541, 0.98189217, 0.9609702, 0.9697912, 0.9769283, 0.98105115, 0.9892846, 0.9821804, 0.9661925, 0.96957755, 0.9754793, 0.9817662, 0.9902068, 0.9807839, 0.961491, 0.9697906, 0.97593045, 0.98320436, 0.9906934, 0.98411083, 0.9659954, 0.97082716, 0.9749723, 0.9818565, 0.98975664, 0.9819178, 0.9612228, 0.96959764, 0.9768026, 0.9810228, 0.98927236, 0.98226345, 0.9661945, 0.9694439, 0.97536546, 0.9815652, 0.99016964, 0.9809807, 0.96143913, 0.9695426, 0.97563714, 0.98299664, 0.9905721, 0.98406607, 0.9656234, 0.97054344, 0.9746617, 0.98169553, 0.9896618, 0.98182553, 0.96083254, 0.9694507, 0.9765879, 0.9808988, 0.98922384, 0.98217213, 0.9658977, 0.9693448, 0.9752196, 0.9815398, 0.9901703, 0.9808445, 0.961373, 0.96945435, 0.9754937, 0.98310894, 0.99058986, 0.98404646, 0.96580964, 0.9705669, 0.974594, 0.98181874, 0.98969954, 0.9819025, 0.96135074, 0.9695062, 0.9767121, 0.98100615, 0.9892596, 0.98229957, 0.96625304, 0.9695155, 0.9753108, 0.98173577, 0.99019545, 0.9809513, 0.9616127, 0.9696305, 0.9755406, 0.9831516, 0.9906589, 0.98407227, 0.9658373, 0.9706005, 0.9745421, 0.9818549, 0.9897888, 0.98193294, 0.9613461, 0.9695108, 0.97659826, 0.9809956, 0.9893315, 0.98220026, 0.965999, 0.9694197, 0.9752858, 0.9816529, 0.9902111, 0.9806214, 0.96102786, 0.96957195, 0.9755849, 0.98319274, 0.99062556, 0.98390424, 0.965429, 0.9706827, 0.9746123, 0.98182917, 0.9897716, 0.98168075, 0.9611178, 0.9695275, 0.9766906, 0.981059, 0.98933095, 0.9819756, 0.9663876, 0.969308, 0.9753017, 0.9817759, 0.99024606, 0.9807042, 0.96096706, 0.96943986, 0.9756399, 0.9831948, 0.9905851, 0.9837457, 0.9652987, 0.97048044, 0.97470075, 0.9819586, 0.98974365, 0.98171544, 0.9612594, 0.9693369, 0.97660714, 0.98103756, 0.9892434, 0.9819885, 0.96628624, 0.9692866, 0.97518593, 0.9816274, 0.99022037, 0.9807645, 0.9620142, 0.96934116, 0.9754813, 0.983184, 0.99059814, 0.9841499, 0.9663925, 0.9702622, 0.9744236, 0.9819443, 0.9896047, 0.9820015, 0.9616254, 0.96922493, 0.976485, 0.98114383, 0.989105, 0.98245764, 0.9668522, 0.96919, 0.97511077, 0.98182344, 0.990098, 0.98114955, 0.96215343, 0.96922594, 0.97545403, 0.98324215, 0.9905149, 0.98430425, 0.9668046, 0.97024363, 0.9745234, 0.9818491, 0.98961407, 0.9822037, 0.9621735, 0.9693571, 0.97666293, 0.9811288, 0.9891727, 0.98262966, 0.96720093, 0.96934175, 0.9753025, 0.98177093, 0.99012846, 0.9812584, 0.9629278, 0.9696105, 0.9758095, 0.98329705, 0.99051523, 0.9844269, 0.9670857, 0.9706625, 0.9748873, 0.9819023, 0.98960054, 0.98225147, 0.9624467, 0.9696642, 0.9769746, 0.98116153, 0.9891355, 0.98265165, 0.9671415, 0.9694774, 0.97556895, 0.98176366, 0.9901041, 0.9813021, 0.9626548, 0.9695398, 0.9759739, 0.98313546, 0.99049944, 0.98435843, 0.96688133, 0.9702996, 0.9749933, 0.981827, 0.9896381, 0.98216933, 0.96234775, 0.9693364, 0.97701675, 0.9810901, 0.9891502, 0.98255426, 0.96715844, 0.9692402, 0.97559685, 0.98174715, 0.99008363, 0.98126584, 0.96258485, 0.96945184, 0.97594726, 0.98320943, 0.9905168, 0.98439044, 0.9668912, 0.97054714, 0.97486174, 0.98191196, 0.9895399, 0.9821604, 0.96245694, 0.9693355, 0.9767511, 0.9810969, 0.9890821, 0.98249376, 0.96705997, 0.96941805, 0.97550565, 0.9819302, 0.9900299, 0.98124814, 0.9625961, 0.969493, 0.9759553, 0.9832819, 0.9904717, 0.9843089, 0.9667067, 0.9705777, 0.97489285, 0.98196334, 0.98952675, 0.9821797, 0.96213555, 0.96951, 0.9768345, 0.9810253, 0.9890997, 0.9825279, 0.96707034, 0.9694875, 0.9756081, 0.9817399, 0.9900149, 0.9812723, 0.9624435, 0.9696957, 0.9760207, 0.98327476, 0.9903044, 0.9844497, 0.96696055, 0.9707958, 0.9752525, 0.9820147, 0.9894119, 0.9823483, 0.96253854, 0.9700579, 0.97744703, 0.98109394, 0.98887306, 0.9827128, 0.9670086, 0.96971357, 0.9758848, 0.98180175, 0.98979527, 0.9813262, 0.96225876, 0.96977913, 0.97615856, 0.9831988, 0.9901695, 0.9844131, 0.96691453, 0.9709191, 0.9755466, 0.9818131, 0.9892568, 0.9823105, 0.9626772, 0.9697898, 0.97759795, 0.9811473, 0.98879695, 0.9826497, 0.9680982, 0.9700483, 0.9762783, 0.98190564, 0.9898325, 0.9813577, 0.9635877, 0.9699865, 0.97677976, 0.98326486, 0.99022245, 0.984356, 0.9679162, 0.971142, 0.97584605, 0.9820546, 0.9893841, 0.9823916, 0.96403205, 0.9702443, 0.97801846, 0.9813266, 0.9888264, 0.98284113, 0.96905506, 0.97013074, 0.97658783, 0.9815684, 0.98984236, 0.98148537, 0.9643846, 0.97018415, 0.97699636, 0.98319685, 0.9901382, 0.98454237, 0.9686821, 0.9708939, 0.9761195, 0.981954, 0.98935145, 0.9825286, 0.9645546, 0.9702139, 0.97802436, 0.9812817, 0.988729, 0.982956, 0.96902484, 0.9693745, 0.97647333, 0.98187447, 0.989527, 0.9815647, 0.96442074, 0.96993077, 0.9769586, 0.9831867, 0.9900137, 0.9845812, 0.9689071, 0.9712274, 0.97605985, 0.98207486, 0.98918337, 0.98252034, 0.9645242, 0.9702528, 0.978097, 0.98128355, 0.9887032, 0.9829349, 0.96916234, 0.97034574, 0.97695744, 0.98210496, 0.9897502, 0.98163503, 0.9648972, 0.97051245, 0.9774122, 0.9835766, 0.9902034, 0.9846801, 0.9688186, 0.9717015, 0.97644615, 0.9822532, 0.98923993, 0.9826133, 0.9646275, 0.9707238, 0.97849315, 0.9815414, 0.9886227, 0.9829344, 0.9692601, 0.9705536, 0.9769795, 0.9821454, 0.98964816, 0.98153037, 0.964788, 0.97064734, 0.97731996, 0.98354083, 0.989958, 0.9845055, 0.96855056, 0.9715451, 0.9764074, 0.982251, 0.9890836, 0.98251677, 0.9645054, 0.970534, 0.9783533, 0.98146605, 0.98847675, 0.98282987, 0.9688514, 0.9703113, 0.9768842, 0.9820077, 0.98943967, 0.9814984, 0.96431774, 0.9705429, 0.9772076, 0.9834701, 0.98984796, 0.98448277, 0.9682777, 0.9713614, 0.97628933, 0.9821213, 0.9890109, 0.98246324, 0.96414244, 0.9705055, 0.97828245, 0.9813811, 0.9885338, 0.98283726, 0.96876186, 0.97020245, 0.9769598, 0.9823183, 0.9897062, 0.98175746, 0.96468437, 0.97081435, 0.9773563, 0.98382425, 0.9902104, 0.98466915, 0.9684977, 0.9715875, 0.9762797, 0.98250663, 0.98925006, 0.9826833, 0.9641474, 0.9705475, 0.9782582, 0.9816965, 0.9886325, 0.98298144, 0.968216, 0.9701948, 0.9768372, 0.9822249, 0.9896026, 0.9815518, 0.96276957, 0.969761, 0.9771187, 0.9837787, 0.9900593, 0.98468447, 0.9674809, 0.97112757, 0.97628933, 0.9824803, 0.9889949, 0.98245037, 0.96275216, 0.97021353, 0.9783255, 0.98167485, 0.98840547, 0.9827839, 0.967277, 0.9697291, 0.9768231, 0.9822771, 0.98945355, 0.98149073, 0.96220136, 0.9698027, 0.9771045, 0.9835356, 0.9898601, 0.9845458, 0.9661344, 0.9707027, 0.9758961, 0.9822151, 0.9890703, 0.9824544, 0.96200305, 0.96990854, 0.97798914, 0.98141414, 0.9884918, 0.98281926, 0.96673965, 0.96976244, 0.9766733, 0.982113, 0.9894531, 0.9815607, 0.9620658, 0.96986526, 0.9770726, 0.9835637, 0.9898252, 0.9845509, 0.96662146, 0.97096896, 0.9761716, 0.98216397, 0.9889209, 0.9824253, 0.96184343, 0.9699462, 0.977979, 0.9814416, 0.98830265, 0.98276746, 0.96668977, 0.96975887, 0.97650814, 0.9820493, 0.9892615, 0.9814352, 0.9621496, 0.97011775, 0.9770737, 0.983484, 0.98975813, 0.984487, 0.9657967, 0.97068965, 0.97594064, 0.98209274, 0.98883384, 0.98242587, 0.96135813, 0.9696408, 0.9778602, 0.9812941, 0.98819566, 0.98265254, 0.9661077, 0.96933746, 0.97627, 0.98177356, 0.98925006, 0.98138905, 0.9611931, 0.9695598, 0.97679645, 0.98344064, 0.9896954, 0.98449427, 0.96538836, 0.9704452, 0.975853, 0.982142, 0.9887475, 0.98236996, 0.9611164, 0.9694898, 0.9777715, 0.98100376, 0.98807, 0.9827259, 0.9657729, 0.96949357, 0.97624177, 0.98175263, 0.9892306, 0.98148835, 0.9615287, 0.969624, 0.97678727, 0.9832167, 0.98966634, 0.984494, 0.96581817, 0.970417, 0.9758823, 0.9819216, 0.9887841, 0.9824171, 0.96146697, 0.96976197, 0.97788095, 0.981093, 0.9880613, 0.98280543, 0.96621, 0.969236, 0.9764445, 0.9818602, 0.98917806, 0.9813942, 0.96238846, 0.96988827, 0.97684515, 0.9832651, 0.98962235, 0.9846177, 0.9662094, 0.970564, 0.9759149, 0.98191494, 0.98870534, 0.982446, 0.96154016, 0.96944773, 0.9779106, 0.9809069, 0.98803884, 0.98284197, 0.96656054, 0.9694159, 0.9765143, 0.98179436, 0.98917365, 0.9815297, 0.9620335, 0.96941805, 0.9768347, 0.98309386, 0.989631, 0.98460513, 0.96611685, 0.970555, 0.9758272, 0.9816835, 0.98867154, 0.982495, 0.96175766, 0.9697174, 0.97786176, 0.98086965, 0.98808736, 0.98276985, 0.9665477, 0.9696148, 0.9765355, 0.98155665, 0.9891516, 0.9814176, 0.961937, 0.96952164, 0.97683275, 0.9829842, 0.98958474, 0.98458314, 0.96596724, 0.97060794, 0.97580284, 0.9815736, 0.9886185, 0.9825118, 0.9615464, 0.96942073, 0.9778054, 0.98062485, 0.98792493, 0.9827541, 0.9663522, 0.9688464, 0.97640276, 0.98135436, 0.9890314, 0.9815128, 0.96186167, 0.96904635, 0.9767001, 0.9826865, 0.98948216, 0.984536, 0.96578413, 0.97017384, 0.97580826, 0.9813927, 0.9885726, 0.98250973, 0.9615309, 0.96931195, 0.97791934, 0.98061806, 0.98791575, 0.98282206, 0.96617657, 0.96891147, 0.9766076, 0.98139626, 0.9890673, 0.9815218, 0.9615415, 0.9692537, 0.9769593, 0.98288006, 0.989537, 0.984528, 0.9658232, 0.970256, 0.9761436, 0.98151684, 0.9885837, 0.9825023, 0.96134764, 0.9693461, 0.9780355, 0.9807077, 0.9878846, 0.98280776, 0.9660927, 0.9691631, 0.976756, 0.98140806, 0.98908687, 0.9815343, 0.9616954, 0.96950954, 0.9770675, 0.98283803, 0.98949254, 0.98450124, 0.96583855, 0.97052944, 0.97592443, 0.98138934, 0.9885554, 0.98234266, 0.9615102, 0.9696093, 0.9779327, 0.98062325, 0.9878423, 0.982677, 0.9662505, 0.9691603, 0.9765697, 0.9814327, 0.9890159, 0.98137903, 0.96192276, 0.9693216, 0.976909, 0.98282725, 0.9894488, 0.98443836, 0.9661825, 0.9704176, 0.9758799, 0.9814441, 0.98845947, 0.9823392, 0.96155757, 0.9692872, 0.9778129, 0.9806395, 0.9876835, 0.98270184, 0.9663666, 0.9691358, 0.97654486, 0.9813198, 0.9889092, 0.9814755, 0.96227884, 0.9693648, 0.9768108, 0.9828095, 0.9894056, 0.9845179, 0.96661204, 0.9703995, 0.9759645, 0.98139703, 0.9884497, 0.982507, 0.96269804, 0.96943945, 0.9779439, 0.9805926, 0.9877558, 0.9829083, 0.9671911, 0.9692995, 0.97664326, 0.981364, 0.9889572, 0.98161316, 0.9626173, 0.96944815, 0.9770016, 0.9827986, 0.98946196, 0.98462415, 0.9669425, 0.970414, 0.9760214, 0.98152566, 0.98849934, 0.98249406, 0.9627807, 0.96947306, 0.9780595, 0.98064846, 0.98785245, 0.98294944, 0.9673707, 0.96924126, 0.97660416, 0.98145276, 0.98905176, 0.9815776, 0.9628742, 0.9696185, 0.9769388, 0.98291403, 0.9894806, 0.9846586, 0.9668208, 0.97064364, 0.9760382, 0.9815692, 0.98847395, 0.98249143, 0.9624027, 0.9696899, 0.97813934, 0.9807602, 0.9878654, 0.98284715, 0.9671807, 0.96975636, 0.9766951, 0.9814633, 0.98914343, 0.98161745, 0.9628723, 0.9700261, 0.9769731, 0.9831414, 0.98966426, 0.9847269, 0.9669884, 0.9708856, 0.97598946, 0.9817583, 0.9887239, 0.982595, 0.9626827, 0.96976864, 0.97790444, 0.9809863, 0.98794997, 0.9829013, 0.9673702, 0.9695573, 0.9765241, 0.9817505, 0.9891551, 0.98163146, 0.9629245, 0.9698906, 0.9767761, 0.9831358, 0.9895611, 0.9846578, 0.96701527, 0.9707392, 0.9758674, 0.98207426, 0.98878783, 0.982589, 0.96276766, 0.9698536, 0.9779742, 0.98130417, 0.98813754, 0.9829565, 0.96753037, 0.9699893, 0.97675246, 0.9820699, 0.9893218, 0.98166305, 0.9630767, 0.969785, 0.9769473, 0.9835126, 0.98969483, 0.98470044, 0.9671036, 0.97082794, 0.97607523, 0.9821115, 0.9888206, 0.98252, 0.96240604, 0.9697687, 0.977851, 0.98120695, 0.9879963, 0.9828522, 0.96716124, 0.9695631, 0.97654253, 0.9819793, 0.9892504, 0.98155963, 0.9628088, 0.969812, 0.97696054, 0.9834547, 0.98965305, 0.98466057, 0.96697783, 0.97070754, 0.97597766, 0.98224604, 0.9887841, 0.982566, 0.96269774, 0.9696137, 0.9781038, 0.98144054, 0.98821545, 0.9829062, 0.9672592, 0.96908903, 0.9768097, 0.98210746, 0.98930067, 0.9816032, 0.9630475, 0.96978825, 0.97717786, 0.98345023, 0.98973244, 0.98465145, 0.9671745, 0.97088313, 0.97609806, 0.9822356, 0.9887798, 0.9825331, 0.96258783, 0.9696973, 0.9780694, 0.9811612, 0.9879766, 0.9827793, 0.967395, 0.9693133, 0.97658545, 0.98194724, 0.9891567, 0.9815359, 0.9627735, 0.9691882, 0.976948, 0.98331285, 0.98956996, 0.9845702, 0.96691954, 0.9702775, 0.9758607, 0.9820692, 0.98857224, 0.9823909, 0.9625239, 0.96931475, 0.97785586, 0.9812372, 0.98791236, 0.98275423, 0.9673977, 0.9691162, 0.9767047, 0.981962, 0.9891789, 0.9815051, 0.9631742, 0.96952313, 0.97708297, 0.9833858, 0.9895661, 0.98466253, 0.96768516, 0.97077996, 0.9759917, 0.9822569, 0.98867875, 0.98257405, 0.96304464, 0.9695414, 0.9779457, 0.98132, 0.9879726, 0.9829137, 0.96771985, 0.9691761, 0.97657794, 0.98190343, 0.9891578, 0.9816079, 0.96276325, 0.969247, 0.9768622, 0.9833135, 0.9896361, 0.9846597, 0.9670706, 0.97044575, 0.975899, 0.9821155, 0.9887637, 0.98264, 0.962808, 0.96953285, 0.9780603, 0.98133105, 0.9881317, 0.98288685, 0.9673017, 0.96931285, 0.9767411, 0.9818985, 0.989238, 0.9816196, 0.96279573, 0.9695732, 0.97718894, 0.98340213, 0.98973715, 0.984697, 0.96706575, 0.9706218, 0.9760912, 0.9821187, 0.9888644, 0.9827541, 0.96282554, 0.96965, 0.97816694, 0.98137593, 0.9882493, 0.983085, 0.9673016, 0.9696067, 0.97664535, 0.9819469, 0.9893372, 0.9816296, 0.9628722, 0.969717, 0.97701174, 0.9832762, 0.98977906, 0.9847221, 0.96697235, 0.9707512, 0.97599196, 0.9820214, 0.98886013, 0.98268354, 0.962539, 0.9696745, 0.97796655, 0.98119855, 0.98824525, 0.98306286, 0.9673178, 0.96944624, 0.9765206, 0.9818894, 0.9893573, 0.9816919, 0.96287507, 0.9696726, 0.9769288, 0.9833391, 0.9897876, 0.9847366, 0.9670037, 0.97069, 0.97599334, 0.98207945, 0.98891175, 0.9827259, 0.9625762, 0.9697262, 0.9781144, 0.98129696, 0.9882736, 0.98312473, 0.9673118, 0.96959764, 0.9766648, 0.9818705, 0.98938006, 0.9817594, 0.96275663, 0.9697628, 0.9771508, 0.9833452, 0.9898629, 0.9848097, 0.9672318, 0.9708621, 0.97657233, 0.9822642, 0.98902637, 0.9827898, 0.9627868, 0.9696576, 0.97867465, 0.9815799, 0.98844635, 0.9831193, 0.9675079, 0.969535, 0.97710353, 0.98212725, 0.9895125, 0.98176473, 0.96285075, 0.96965814, 0.97736144, 0.9834704, 0.98978305, 0.984737, 0.96697503, 0.9705375, 0.9760982, 0.98202586, 0.9889051, 0.98270357, 0.9627885, 0.96955484, 0.9782229, 0.981198, 0.9881428, 0.98307383, 0.9675039, 0.969688, 0.9769786, 0.9820219, 0.989375, 0.981791, 0.96317345, 0.9698201, 0.9774903, 0.98344713, 0.9898358, 0.9849194, 0.967391, 0.97061765, 0.9766183, 0.9822375, 0.98898786, 0.98292094, 0.96330386, 0.9697139, 0.97868425, 0.98135734, 0.9883171, 0.9832794, 0.9678463, 0.9694521, 0.97730166, 0.9819261, 0.98940533, 0.98199904, 0.9635413, 0.9696207, 0.977711, 0.98340917, 0.98987365, 0.98500466, 0.9674407, 0.97060025, 0.97670096, 0.9821156, 0.9890325, 0.9829659, 0.9630983, 0.9697418, 0.97871643, 0.9815229, 0.9884567, 0.98328966, 0.96775013, 0.9695687, 0.97739977, 0.9821505, 0.98952115, 0.9819894, 0.96361715, 0.9698371, 0.9778156, 0.9836983, 0.98999584, 0.9850863, 0.9677444, 0.9709984, 0.9767562, 0.9824066, 0.98906565, 0.98305494, 0.96329767, 0.96984965, 0.9787188, 0.981583, 0.9883128, 0.98330265, 0.9677123, 0.96967137, 0.97732586, 0.98207664, 0.98941576, 0.98209643, 0.9633738, 0.9697114, 0.97761977, 0.98354167, 0.98987097, 0.9851049, 0.9673931, 0.97065586, 0.9765037, 0.9822928, 0.98896885, 0.9831305, 0.96286714, 0.96956795, 0.97855246, 0.98158276, 0.98835224, 0.9834306, 0.967654, 0.9696007, 0.9772051, 0.98225814, 0.9895186, 0.9820837, 0.9635028, 0.96980447, 0.9776159, 0.9835953, 0.98996025, 0.9851675, 0.9677106, 0.970821, 0.97675145, 0.9823377, 0.98906416, 0.98309535, 0.9634352, 0.9697943, 0.9787435, 0.9815623, 0.9884615, 0.98341805, 0.96771896, 0.96953756, 0.9773318, 0.9821376, 0.98954225, 0.98206997, 0.96339524, 0.9697603, 0.9775959, 0.98354596, 0.9899967, 0.9851059, 0.96751046, 0.9707091, 0.9767106, 0.98230124, 0.98911613, 0.9830531, 0.96326196, 0.9698092, 0.9787507, 0.98150325, 0.98849314, 0.9833894, 0.9678041, 0.9695545, 0.9773028, 0.9820369, 0.98956037, 0.982007, 0.96337444, 0.9696534, 0.9776208, 0.9834389, 0.99004215, 0.98506224, 0.96746206, 0.9706646, 0.9765523, 0.98222303, 0.9890778, 0.9830706, 0.96303445, 0.96978486, 0.9784278, 0.98149693, 0.98850864, 0.98334485, 0.9676079, 0.9695682, 0.97697085, 0.982136, 0.9895919, 0.98202044, 0.9633469, 0.96985906, 0.9775063, 0.9835719, 0.99009866, 0.9850428, 0.96770155, 0.97081333, 0.97655475, 0.98227006, 0.9893211, 0.9830578, 0.96332246, 0.9700145, 0.9784725, 0.9816943, 0.98876053, 0.98344195, 0.96765345, 0.96985227, 0.9770001, 0.98230875, 0.98980415, 0.9821161, 0.963434, 0.97010237, 0.9773631, 0.9836674, 0.9902172, 0.9851338, 0.9675502, 0.97103226, 0.9764911, 0.9825467, 0.98935413, 0.98314977, 0.9631362, 0.9701118, 0.9785069, 0.9818314, 0.9888052, 0.9834961, 0.9677097, 0.96995777, 0.9770312, 0.9824756, 0.98985565, 0.98221594, 0.96358305, 0.9702083, 0.97732997, 0.98386925, 0.9902959, 0.985314, 0.967717, 0.97103304, 0.9765453, 0.9826937, 0.98945355, 0.98335123, 0.96359485, 0.9701976, 0.97855157, 0.98194104, 0.9888604, 0.98367095, 0.9679585, 0.9700022, 0.9771393, 0.9824041, 0.989826, 0.9822803, 0.96361434, 0.970112, 0.97746116, 0.98376864, 0.99024105, 0.98531437, 0.96770906, 0.97094154, 0.97649187, 0.9825828, 0.9893198, 0.9831961, 0.963434, 0.96986985, 0.9783327, 0.98163915, 0.9887318, 0.98346084, 0.96762764, 0.96953636, 0.9768479, 0.9821129, 0.9896041, 0.982104, 0.9630656, 0.9694765, 0.9771146, 0.9833246, 0.9899399, 0.985054, 0.96712774, 0.9704216, 0.9761297, 0.9820607, 0.9890382, 0.98302704, 0.9627019, 0.9697185, 0.97806793, 0.9813143, 0.9885006, 0.9833166, 0.96713525, 0.9692745, 0.97663623, 0.98191196, 0.9894762, 0.98191035, 0.9628593, 0.9696889, 0.97699076, 0.9833914, 0.98998696, 0.98505163, 0.96694916, 0.9706278, 0.97614723, 0.982162, 0.9891406, 0.98305345, 0.96253115, 0.9697147, 0.9780642, 0.9813638, 0.98850095, 0.9832814, 0.9670436, 0.9694563, 0.9766609, 0.9819639, 0.9895869, 0.9820161, 0.96280897, 0.96978253, 0.9769862, 0.98342127, 0.9900361, 0.9850481, 0.96691895, 0.97056836, 0.976132, 0.9821874, 0.98911977, 0.98308647, 0.9625094, 0.96949387, 0.97806007, 0.98134506, 0.98848313, 0.9833198, 0.96699, 0.9693106, 0.9767373, 0.9819552, 0.989555, 0.98198885, 0.96271694, 0.96952415, 0.9771837, 0.98341966, 0.9900209, 0.985033, 0.96672183, 0.9703176, 0.97619855, 0.98219657, 0.9890806, 0.9829888, 0.9624343, 0.96948045, 0.97820306, 0.9814476, 0.9885134, 0.9833119, 0.9669836, 0.9693471, 0.97677565, 0.9820801, 0.98956305, 0.98197436, 0.9626077, 0.96953344, 0.9771642, 0.9834809, 0.98997, 0.9850396, 0.9666382, 0.97031444, 0.97626966, 0.98221767, 0.98906976, 0.98297477, 0.9622445, 0.96934026, 0.9782809, 0.9814306, 0.9884702, 0.9832156, 0.9668121, 0.9692471, 0.9768812, 0.98186666, 0.9895053, 0.9817969, 0.96243805, 0.96941906, 0.97712266, 0.9833952, 0.98997474, 0.9848872, 0.96643686, 0.97023463, 0.9762757, 0.9820916, 0.98906237, 0.9828719, 0.9619635, 0.9693875, 0.9781238, 0.9812899, 0.9885486, 0.9831856, 0.9666569, 0.9692395, 0.97641116, 0.9818564, 0.9895696, 0.9818897, 0.9622681, 0.969711, 0.9769508, 0.9833074, 0.990006, 0.9850057, 0.96664286, 0.97058636, 0.97599286, 0.98203987, 0.9890715, 0.9829496, 0.9621944, 0.96956986, 0.97800726, 0.98132116, 0.98845494, 0.9832936, 0.9667378, 0.9693945, 0.976594, 0.98188823, 0.9895383, 0.9818923, 0.9623085, 0.9696584, 0.976892, 0.9832885, 0.989965, 0.9849022, 0.9664996, 0.970362, 0.97600514, 0.98201954, 0.98901623, 0.98287237, 0.96222675, 0.9695779, 0.97793007, 0.98135996, 0.9884731, 0.98323464, 0.96706486, 0.9693945, 0.97667056, 0.98191214, 0.9895443, 0.9819209, 0.962651, 0.9696231, 0.97726053, 0.9834093, 0.99002475, 0.98504895, 0.9667568, 0.9705329, 0.97631675, 0.9821184, 0.98910904, 0.9830495, 0.9624342, 0.96970797, 0.9783839, 0.98133427, 0.98849714, 0.9833618, 0.96700794, 0.96945095, 0.97699875, 0.9818532, 0.98953384, 0.98202354, 0.96252143, 0.96974707, 0.977174, 0.9833378, 0.9900406, 0.98505914, 0.9668532, 0.97056925, 0.9762482, 0.9820442, 0.9890777, 0.98297024, 0.9624625, 0.9697295, 0.97826445, 0.98129433, 0.98852354, 0.98331285, 0.9670502, 0.9695584, 0.97687256, 0.9818695, 0.9895371, 0.98194206, 0.9623986, 0.96974194, 0.9770563, 0.9833225, 0.9900135, 0.98500896, 0.96673054, 0.97060174, 0.97619116, 0.9820656, 0.9891094, 0.9829402, 0.96204764, 0.9695331, 0.9781677, 0.9812516, 0.9885656, 0.98326534, 0.9666158, 0.969346, 0.97663397, 0.98184526, 0.9896958, 0.981934, 0.962166, 0.9696165, 0.9771847, 0.9833004, 0.99004483, 0.9849563, 0.96627975, 0.9706827, 0.97621787, 0.9820526, 0.98914754, 0.9829092, 0.9616986, 0.9696063, 0.9781449, 0.9812925, 0.98851305, 0.9831676, 0.96660733, 0.9692573, 0.9766962, 0.98179907, 0.9895626, 0.9818449, 0.9622803, 0.9693299, 0.97706443, 0.9832451, 0.99000686, 0.9849106, 0.9664837, 0.9702058, 0.9760702, 0.98199654, 0.98910344, 0.98285395, 0.9619619, 0.9692574, 0.97806484, 0.9812258, 0.9884748, 0.9831799, 0.9664832, 0.9691582, 0.9766565, 0.9818116, 0.98953015, 0.98188424, 0.9621572, 0.96928453, 0.9769803, 0.983216, 0.9899864, 0.98495066, 0.9663308, 0.97024316, 0.97611666, 0.98196423, 0.98905504, 0.98288673, 0.961906, 0.9693739, 0.97810066, 0.98120326, 0.9884647, 0.9831257, 0.96651125, 0.96909606, 0.9765846, 0.98173416, 0.98950446, 0.9818461, 0.9619777, 0.9692801, 0.97696847, 0.9831772, 0.98996675, 0.9848769, 0.966215, 0.97026384, 0.9760184, 0.9819454, 0.989016, 0.9828764, 0.9616915, 0.9692838, 0.97803247, 0.98115265, 0.98838866, 0.98307914, 0.9663031, 0.96912116, 0.9765627, 0.981697, 0.98938996, 0.9817712, 0.9617841, 0.96938396, 0.97683537, 0.98317707, 0.9898668, 0.9848971, 0.9661608, 0.97030514, 0.9759118, 0.981908, 0.9889698, 0.9829087, 0.9615081, 0.9692921, 0.97797567, 0.98113996, 0.98833185, 0.98318434, 0.9662737, 0.9691039, 0.97665036, 0.9817453, 0.98943794, 0.9817999, 0.96183145, 0.9693983, 0.9769075, 0.983215, 0.9899143, 0.98492116, 0.966169, 0.97045195, 0.9760443, 0.98199284, 0.98898077, 0.98286456, 0.9615556, 0.9694182, 0.97810376, 0.98109245, 0.98839486, 0.98312473, 0.9663272, 0.9690927, 0.9766407, 0.9819739, 0.9894438, 0.9817924, 0.96188307, 0.9693711, 0.97704244, 0.98327696, 0.9899037, 0.9849244, 0.9662044, 0.9703537, 0.9760356, 0.98201793, 0.98901236, 0.98292303, 0.96161723, 0.9694365, 0.97805333, 0.98124826, 0.98838145, 0.98314744, 0.96645176, 0.9692764, 0.9765828, 0.98182446, 0.9894991, 0.9817815, 0.9619915, 0.9694457, 0.97677225, 0.9832513, 0.9899025, 0.98477215, 0.9661559, 0.9702784, 0.975864, 0.9820187, 0.98898625, 0.9827151, 0.9616405, 0.96941286, 0.9781352, 0.9812749, 0.98839265, 0.9830578, 0.96651244, 0.96919394, 0.9766486, 0.98179585, 0.98939127, 0.9817746, 0.9618674, 0.96934265, 0.97696596, 0.98325735, 0.98985416, 0.98487306, 0.9661986, 0.9703588, 0.9760191, 0.9820409, 0.9889473, 0.9828354, 0.9616179, 0.96955496, 0.97802985, 0.9813328, 0.988372743, 0.983106554, 0.96646714, 0.9693692, 0.97668046, 0.98183966, 0.989421368, 0.981673837, 0.96186024, 0.96952146, 0.9769692, 0.98328525, 0.9898683, 0.98481756, 0.9661817, 0.9704085, 0.9760741, 0.9820468, 0.9889326, 0.9827547, 0.96150744, 0.969466, 0.97814333, 0.981251, 0.9882953, 0.9830358, 0.9663382, 0.96932596, 0.9766367, 0.98184013, 0.9893802, 0.9816606, 0.96178037, 0.9695675, 0.9770268, 0.9832644, 0.989814, 0.9848086, 0.96608347, 0.97046214, 0.9761904, 0.98203343, 0.9888997, 0.98275965, 0.9616807, 0.96958566, 0.97833246, 0.98142266, 0.988405, 0.98304594, 0.9664352, 0.96927345, 0.9767769, 0.9819407, 0.9894314, 0.98171645, 0.96203387, 0.96959764, 0.9771863, 0.98329216, 0.989824, 0.9847751, 0.96609694, 0.9703648, 0.97614837, 0.9820541, 0.98884624, 0.9826306, 0.96143425, 0.96939874, 0.9780791, 0.98130834, 0.98827225, 0.9829606, 0.96638197, 0.9692113, 0.9766359, 0.98183435, 0.989389, 0.981615, 0.9619401, 0.96935934, 0.97686845, 0.98332965, 0.9898757, 0.98483753, 0.96611494, 0.97014916, 0.9758838, 0.9820624, 0.9889259, 0.98270667, 0.9615481, 0.9690925, 0.97780365, 0.98129785, 0.9883584, 0.9828017, 0.96614623, 0.96892065, 0.9763064, 0.9818309, 0.98944247, 0.98152715, 0.9617302, 0.9691491, 0.97663546, 0.98326635, 0.9899324, 0.98467606, 0.9661691, 0.9702389, 0.97581375, 0.98215127, 0.98903275, 0.98266745, 0.9618311, 0.96947885, 0.9778228, 0.9814261, 0.98843783, 0.982882, 0.96637726, 0.96928024, 0.97601354, 0.9819577, 0.98941785, 0.98146284, 0.96158624, 0.96944344, 0.9763619, 0.9833962, 0.98987377, 0.9846325, 0.96596664, 0.9703278, 0.9754891, 0.9821358, 0.988958836, 0.982584894, 0.9614392, 0.969403, 0.9775483, 0.98139983, 0.988393, 0.9828013, 0.9661786, 0.96923345, 0.9761378, 0.9819148, 0.9894086, 0.9814641, 0.9615804, 0.96937096, 0.97645444, 0.9833684, 0.98984295, 0.9846125, 0.9657845, 0.9702818, 0.9755177, 0.982198, 0.98898125, 0.9825589, 0.9612253, 0.9693031, 0.9775403, 0.98141885, 0.9883469, 0.9827715, 0.96595275, 0.9690652, 0.97607875, 0.981988, 0.98943806, 0.98149985, 0.9615986, 0.9693022, 0.9764682, 0.9834205, 0.9898845, 0.98459935, 0.96588933, 0.97022027, 0.9755518, 0.9821734, 0.9889659, 0.98255575, 0.96130633, 0.96922, 0.97756207, 0.9814337, 0.98836154, 0.98275584, 0.9661143, 0.9690971, 0.97603047, 0.98191965, 0.9894349, 0.9814239, 0.96157104, 0.96937084, 0.9763507, 0.9833826, 0.9898913, 0.9845805, 0.9659235, 0.97019774, 0.9754156, 0.9822078, 0.988952, 0.9825231, 0.961345, 0.96922123, 0.9774089, 0.9814218, 0.98835164, 0.9827259, 0.96614486, 0.9691507, 0.9759562, 0.98196685, 0.9894281, 0.9813861, 0.96161467, 0.96927375, 0.97624457, 0.9833879, 0.9898538, 0.984535, 0.965892, 0.9702094, 0.97540164, 0.9822212, 0.98895454, 0.98249763, 0.9613025, 0.96917814, 0.9773842, 0.98140544, 0.9883477, 0.98268884, 0.9662044, 0.96897954, 0.97591966, 0.9819718, 0.9894722, 0.9813865, 0.96166956, 0.9692429, 0.9763265, 0.98346025, 0.98990613, 0.9846147, 0.9660147, 0.97012335, 0.9754303, 0.98228323, 0.9889536, 0.982566, 0.9614794, 0.96922696, 0.977421, 0.98148155, 0.988367, 0.9827442, 0.9661963, 0.9690919, 0.975957, 0.98200446, 0.9894419, 0.9814168, 0.9616829, 0.96922797, 0.97627276, 0.98344755, 0.9898683, 0.9845286, 0.9659298, 0.96999276, 0.97547877, 0.98225033, 0.9889346, 0.982469, 0.9613906, 0.9690693, 0.97753465, 0.98142314, 0.9883279, 0.9827227, 0.9661302, 0.9689298, 0.975988, 0.9820193, 0.9894666, 0.98140454, 0.96168476, 0.9692314, 0.9762907, 0.98346394, 0.98988193, 0.9845584, 0.965961, 0.97017866, 0.9754259, 0.9823123, 0.9889538, 0.9825338, 0.9614984, 0.9693, 0.9776154, 0.9815405, 0.9883674, 0.98272485, 0.96621835, 0.96911824, 0.97617996, 0.9821121, 0.9894685, 0.9814354, 0.9617054, 0.96941715, 0.9765004, 0.98359495, 0.98991024, 0.98459053, 0.96609133, 0.970371, 0.97565347, 0.9824599, 0.9890043, 0.9826055, 0.96156156, 0.9693051, 0.97759, 0.981559, 0.9884106, 0.98276895, 0.9663231, 0.9691845, 0.97619164, 0.982086, 0.9894918, 0.98145676, 0.9618609, 0.96929514, 0.9765439, 0.9835119, 0.9899552, 0.9846528, 0.9662334, 0.9702579, 0.9757234, 0.9823198, 0.98901635, 0.9826206, 0.96179307, 0.9693448, 0.97764945, 0.98156106, 0.9884383, 0.98290175, 0.96640134, 0.969233, 0.97627026, 0.9820892, 0.9895511, 0.9815939, 0.96202004, 0.96936786, 0.9765895, 0.9835208, 0.98997366, 0.98468626, 0.9661836, 0.970286, 0.975721, 0.98231965, 0.9890569, 0.9826466, 0.96161944, 0.9692643, 0.97767854, 0.9815616, 0.9884741, 0.98282915, 0.96641326, 0.9691528, 0.9762127, 0.98213464, 0.9895579, 0.9815281, 0.96189046, 0.96937364, 0.9766124, 0.98357314, 0.9900613, 0.98460984, 0.96616536, 0.9702777, 0.9755907, 0.9824605, 0.98915863, 0.9825842, 0.96163505, 0.9692633, 0.9775727, 0.98164284, 0.9885826, 0.982809, 0.9663934, 0.96918374, 0.9761847, 0.9822495, 0.9896869, 0.9815739, 0.9618911, 0.9694111, 0.97655606, 0.98370636, 0.99016553, 0.9846777, 0.9663172, 0.97037446, 0.97563386, 0.98252803, 0.9891856, 0.98259985, 0.96162117, 0.9693852, 0.9775734, 0.98171383, 0.9886121, 0.98284817, 0.9663273, 0.9692258, 0.976274, 0.98225516, 0.9896443, 0.9815452, 0.96194404, 0.96941626, 0.9765672, 0.9836421, 0.9901135, 0.984674, 0.96615744, 0.9703598, 0.97567177, 0.9825268, 0.9892104, 0.9826047, 0.9616566, 0.9693596, 0.97756857, 0.9817129, 0.9886721, 0.98288596, 0.9663948, 0.969118, 0.9761363, 0.9822685, 0.98975116, 0.9815901, 0.961988, 0.9693084, 0.97651017, 0.9836348, 0.99022317, 0.98475546, 0.96623737, 0.9702303, 0.9756757, 0.982469, 0.9892852, 0.9827099, 0.96165115, 0.96917903, 0.97763115, 0.981641, 0.98871744, 0.9830136, 0.9664057, 0.9691881, 0.97614586, 0.9821734, 0.98975664, 0.9817561, 0.9620497, 0.96950686, 0.9765704, 0.98360556, 0.99022585, 0.98489666, 0.9662416, 0.97028965, 0.975716, 0.9824014, 0.9892775, 0.98285323, 0.961845, 0.9693276, 0.9778041, 0.98169094, 0.9887678, 0.98308754, 0.96639776, 0.969162, 0.9762793, 0.98218673, 0.98975194, 0.9817998, 0.96175885, 0.9692061, 0.9765221, 0.9835742, 0.99019474, 0.9848128, 0.96603394, 0.9700832, 0.97554106, 0.9823962, 0.9892648, 0.9827685, 0.96135265, 0.96917486, 0.977531, 0.98157805, 0.9886878, 0.98305374, 0.96610504, 0.96898234, 0.9760474, 0.98206013, 0.9897013, 0.98172337, 0.9616227, 0.9691123, 0.9764687, 0.9835502, 0.99013376, 0.9848357, 0.96591157, 0.9700893, 0.97558856, 0.98245287, 0.98925126, 0.98276484, 0.96121943, 0.96925217, 0.97745603, 0.98149294, 0.9886607, 0.9830201, 0.966067, 0.96896666, 0.9760242, 0.9820333, 0.98970455, 0.98171955, 0.96156925, 0.9691087, 0.97630626, 0.98347396, 0.9901838, 0.9847956, 0.9658337, 0.9699299, 0.97543997, 0.98228115, 0.98923546, 0.98279256, 0.96120906, 0.9690001, 0.97727853, 0.9814671, 0.9886594, 0.9829758, 0.9658986, 0.9688854, 0.9757844, 0.98196757, 0.9896359, 0.9815907, 0.9612351, 0.96891505, 0.9761052, 0.98336756, 0.99009633, 0.98469144, 0.96559525, 0.96980584, 0.97508883, 0.9820946, 0.98912746, 0.9826856, 0.9609435, 0.96879554, 0.97712755, 0.9813514, 0.9885639, 0.98284864, 0.96571213, 0.9686428, 0.9757416, 0.98188066, 0.98957, 0.98148435, 0.9611042, 0.9688476, 0.9759513, 0.9833636, 0.99001455, 0.98456883, 0.9654956, 0.9698489, 0.97517645, 0.9821521, 0.98910123, 0.98249084, 0.96074265, 0.96904624, 0.97719836, 0.9814576, 0.9886303, 0.9827813, 0.9656705, 0.96896833, 0.97572917, 0.98199284, 0.9896808, 0.98146904, 0.96102935, 0.96910346, 0.97610736, 0.98328793, 0.99009866, 0.98468, 0.96536005, 0.9699995, 0.9751555, 0.98209643, 0.989176571, 0.982590973, 0.9608144, 0.9691019, 0.9771887, 0.981325, 0.9885871, 0.9828294, 0.96565485, 0.968978, 0.975727, 0.98194367, 0.9896916, 0.981456, 0.9609628, 0.96923804, 0.97603947, 0.9834095, 0.9901299, 0.9846368, 0.96523076, 0.9700487, 0.9752098, 0.9822078, 0.9891523, 0.9825216, 0.9605941, 0.9691766, 0.9772819, 0.9815327, 0.9886457, 0.98292214, 0.96544003, 0.9690614, 0.97598207, 0.98218393, 0.98970526, 0.98153657, 0.9611056, 0.9693329, 0.97629935, 0.9833757, 0.9901283, 0.98464197, 0.9654187, 0.97022915, 0.97557175, 0.98232555, 0.98912656, 0.9825352, 0.96084464, 0.96928596, 0.97763294, 0.9817136, 0.9887284, 0.9828401, 0.9658142, 0.9690505, 0.97599596, 0.9820378, 0.9896135, 0.98145777, 0.9611548, 0.9690981, 0.97614473, 0.9833436, 0.98996395, 0.9846175, 0.96560806, 0.9700271, 0.97534275, 0.9822923, 0.9892837, 0.9826043, 0.9610557, 0.9689324, 0.9774075, 0.9814959, 0.9888743, 0.98283553, 0.9658859, 0.969002, 0.975935, 0.98215586, 0.9898092, 0.98146, 0.9613727, 0.9691153, 0.97614646, 0.9835232, 0.9902242, 0.98464644, 0.9659106, 0.97016495, 0.9755118, 0.9825575, 0.98932755, 0.98269725, 0.9615612, 0.96946394, 0.97763807, 0.9818423, 0.98893297, 0.9828887, 0.9661924, 0.9693047, 0.97603637, 0.9823372, 0.98987293, 0.98146665, 0.9616914, 0.9693162, 0.97623205, 0.98367184, 0.9902974, 0.98478377, 0.966065, 0.9701323, 0.97543156, 0.98236936, 0.98927784, 0.98271126, 0.9612415, 0.9693405, 0.97756493, 0.98176044, 0.9889551, 0.9830244, 0.96616715, 0.9688646, 0.9760982, 0.9823452, 0.98993146, 0.9816753, 0.9614381, 0.96914375, 0.9763872, 0.98377454, 0.9904361, 0.9847837, 0.965691, 0.9700262, 0.97549397, 0.98259676, 0.9895263, 0.98275316, 0.9613732, 0.96922, 0.9776494, 0.9818217, 0.98904306, 0.9830246, 0.9662247, 0.96896386, 0.9760023, 0.9823999, 0.98996323, 0.9817219, 0.96158946, 0.9690168, 0.9762922, 0.98384607, 0.99040204, 0.9848336, 0.96591914, 0.970053, 0.9755309, 0.982719, 0.9894974, 0.9827123, 0.9613089, 0.9691209, 0.97753614, 0.98197055, 0.9890147, 0.98293763, 0.9661646, 0.9689575, 0.9761965, 0.9825279, 0.99000627, 0.98162895, 0.961657, 0.9690836, 0.9764506, 0.9838997, 0.9904253, 0.98473734, 0.9659768, 0.97006434, 0.9756227, 0.98272395, 0.98950225, 0.9826429, 0.96118355, 0.9690507, 0.97763956, 0.9819371, 0.9890113, 0.98287016, 0.9661529, 0.96895903, 0.97623324, 0.98246956, 0.9899392, 0.9815369, 0.96148795, 0.9690497, 0.976523, 0.98385286, 0.9903644, 0.98464125, 0.9659104, 0.9699327, 0.97565633, 0.98272026, 0.9894336, 0.98251915, 0.96117723, 0.96898806, 0.97761744, 0.9818502, 0.9889444, 0.9828241, 0.96606, 0.9688873, 0.97620195, 0.9824428, 0.9899245, 0.98146206, 0.9615721, 0.96917766, 0.97646767, 0.98383486, 0.99038005, 0.98458314, 0.9657776, 0.969972, 0.97564644, 0.98265094, 0.9894607, 0.9824756, 0.9611702, 0.968972, 0.97758377, 0.98182803, 0.98898894, 0.9827914, 0.9659801, 0.9688467, 0.976147, 0.9824591, 0.98992634, 0.9814508, 0.9615892, 0.96901816, 0.97643775, 0.98384297, 0.9903943, 0.984632, 0.9658573, 0.96998525, 0.9757371, 0.9827609, 0.9894823, 0.9825363, 0.96108794, 0.9689613, 0.97759145, 0.9819057, 0.98893005, 0.98278874, 0.9659465, 0.9687552, 0.97612256, 0.9824584, 0.98989993, 0.9814482, 0.9614511, 0.968813, 0.97641194, 0.98380107, 0.9903347, 0.98456544, 0.9655065, 0.96962714, 0.9755304, 0.9826529, 0.9893875, 0.98248464, 0.96079504, 0.9687384, 0.97742885, 0.9818646, 0.9889346, 0.98282295, 0.9658171, 0.9686346, 0.9761292, 0.9824444, 0.98988885, 0.9815661, 0.96148366, 0.9689022, 0.97644013, 0.98386776, 0.99040484, 0.98469156, 0.96598023, 0.96984184, 0.97564834, 0.98271954, 0.989479, 0.98263705, 0.9613004, 0.96894526, 0.97762066, 0.98191684, 0.98899883, 0.9829312, 0.9661976, 0.968801, 0.9761847, 0.98250055, 0.98996246, 0.98159736, 0.96161324, 0.9689342, 0.9765537, 0.9838477, 0.99040776, 0.9847135, 0.9657989, 0.96989787, 0.97581655, 0.98281914, 0.98948926, 0.9826666, 0.96119434, 0.96895033, 0.97768015, 0.9821124, 0.9890125, 0.98293674, 0.96610963, 0.96873176, 0.97626114, 0.9827075, 0.9900126, 0.98167557, 0.9616723, 0.9689679, 0.9766199, 0.9840207, 0.99044144, 0.98478067, 0.9660108, 0.9699237, 0.9757943, 0.98285025, 0.9895182, 0.9827495, 0.9613037, 0.96905285, 0.97776604, 0.98213655, 0.98902225, 0.9829932, 0.96613723, 0.96880865, 0.97624856, 0.98259234, 0.98994607, 0.98170304, 0.9616333, 0.9689887, 0.9765139, 0.983969, 0.99038464, 0.9847815, 0.965958, 0.96990484, 0.97577447, 0.9828011, 0.9894552, 0.9826812, 0.9613318, 0.9689542, 0.97765607, 0.9819938, 0.9889591, 0.98294425, 0.96605766, 0.96874577, 0.97615314, 0.9824919, 0.98992866, 0.98160034, 0.96168524, 0.9689359, 0.97645426, 0.98393565, 0.99040484, 0.9847627, 0.9659958, 0.96987987, 0.9756035, 0.9827775, 0.98945415, 0.9826931, 0.9613232, 0.9688903, 0.97752804, 0.98198676, 0.9889553, 0.98295516, 0.966199, 0.96881706, 0.9760731, 0.98251456, 0.98997, 0.98165053, 0.9617076, 0.9689942, 0.9764807, 0.9838696, 0.99038273, 0.9847706, 0.9660801, 0.96987814, 0.9756379, 0.98268193, 0.98946524, 0.98272866, 0.9614507, 0.96905607, 0.97760904, 0.981935, 0.98896337, 0.9830526, 0.9662637, 0.9689488, 0.9762019, 0.98255557, 0.98996407, 0.98185873, 0.9618382, 0.96913457, 0.9766558, 0.98398477, 0.9904177, 0.9849058, 0.9661678, 0.9699774, 0.9756566, 0.9828561, 0.9894455, 0.98288155, 0.9614433, 0.96897036, 0.977599, 0.9820654, 0.98896164, 0.98307085, 0.966219, 0.9687908, 0.9760726, 0.9826353, 0.9899544, 0.98166776, 0.9615277, 0.96880305, 0.97635454, 0.98394996, 0.990339, 0.98472625, 0.96561116, 0.9695703, 0.9755096, 0.98277265, 0.9894243, 0.9825923, 0.9608911, 0.9687723, 0.97749704, 0.9820469, 0.98888916, 0.98282915, 0.96568954, 0.96842813, 0.9759537, 0.98247916, 0.9898392, 0.9815043, 0.9611794, 0.96852064, 0.9762053, 0.98381436, 0.99027866, 0.9846399, 0.9655726, 0.9693974, 0.97545856, 0.9826409, 0.9893512, 0.9826086, 0.9607394, 0.9684391, 0.977485, 0.9818262, 0.98881674, 0.98283243, 0.9656699, 0.9682676, 0.9759837, 0.98241204, 0.98983175, 0.9815493, 0.9612101, 0.9683565, 0.97630286, 0.98381513, 0.9902554, 0.9847149, 0.9655366, 0.9691272, 0.9754774, 0.9826676, 0.9893405, 0.98268294, 0.9606516, 0.9681883, 0.97744787, 0.9818247, 0.98881537, 0.9829091, 0.9654818, 0.9683051, 0.9760485, 0.9825431, 0.98984784, 0.98159295, 0.96108896, 0.96848214, 0.9763841, 0.9839272, 0.9902852, 0.9847515, 0.9652763, 0.96944064, 0.97551435, 0.9826633, 0.9893143, 0.98267066, 0.9604284, 0.9683763, 0.9774609, 0.98178583, 0.98879784, 0.98295146, 0.9653908, 0.9680714, 0.9760133, 0.9824082, 0.9898112, 0.9816918, 0.9609653, 0.96835035, 0.97636527, 0.98372054, 0.99021685, 0.98475593, 0.96515924, 0.9693922, 0.97535205, 0.9825438, 0.989251, 0.982733, 0.96048105, 0.9685272, 0.9774355, 0.9818753, 0.9887504, 0.98303396, 0.965145, 0.9681667, 0.9758119, 0.9824193, 0.98969555, 0.9817318, 0.9609272, 0.96841073, 0.9760893, 0.9837695, 0.9901277, 0.9848219, 0.9649397, 0.9691854, 0.9751849, 0.9825683, 0.98926264, 0.9827534, 0.96018684, 0.968419, 0.9772185, 0.9818177, 0.9887199, 0.98292214, 0.9649999, 0.9681529, 0.9757135, 0.9823293, 0.98975885, 0.9816218, 0.96063507, 0.9683338, 0.97609985, 0.9836791, 0.9901708, 0.98475695, 0.9647384, 0.9693354, 0.97528005, 0.9824347, 0.9892431, 0.982687, 0.95991933, 0.96812236, 0.977362, 0.98160905, 0.9886685, 0.98281467, 0.96489435, 0.96787775, 0.9758302, 0.9821864, 0.9896825, 0.9815103, 0.96034044, 0.9680636, 0.9762666, 0.98355645, 0.99012065, 0.9846467, 0.9648919, 0.96911275, 0.97545516, 0.9825438, 0.9891634, 0.98262495, 0.96024984, 0.96825314, 0.97759914, 0.9817516, 0.98855317, 0.9828588, 0.9650404, 0.96812797, 0.97595847, 0.98222387, 0.9894651, 0.9815856, 0.9605435, 0.9685079, 0.9763615, 0.9836685, 0.989879, 0.984712, 0.964669, 0.9693508, 0.97548205, 0.982473, 0.98898274, 0.9825414, 0.959637, 0.96814954, 0.9773951, 0.9815963, 0.9884319, 0.9827298, 0.96462584, 0.96785676, 0.97577095, 0.9822427, 0.9894922, 0.9813737, 0.9596134, 0.9680508, 0.97582144, 0.9835125, 0.989869, 0.984394, 0.9633067, 0.96894026, 0.9749619, 0.98226964, 0.9889086, 0.98237544, 0.9586942, 0.9680475, 0.9770982, 0.98159295, 0.98846406, 0.98250604, 0.96384364, 0.9676999, 0.97553855, 0.98211634, 0.9894998, 0.98126334, 0.9590749, 0.96786255, 0.97594064, 0.98350024, 0.9899644, 0.9844183, 0.96375287, 0.9688983, 0.97505695, 0.9823284, 0.98896855, 0.9823292, 0.95879954, 0.9678944, 0.97721964, 0.9815214, 0.98841816, 0.9826115, 0.96414816, 0.96761703, 0.9757323, 0.9821129, 0.98949933, 0.9813023, 0.959505, 0.9680873, 0.9760122, 0.9835623, 0.9899872, 0.9844989, 0.9638665, 0.96907824, 0.97507954, 0.9822442, 0.9891023, 0.9824148, 0.95924324, 0.96836543, 0.97723764, 0.9813731, 0.9884785, 0.982579, 0.964267, 0.9677067, 0.9756757, 0.9817938, 0.98946875, 0.9812144, 0.9598375, 0.9679625, 0.97594494, 0.9834032, 0.989932179, 0.984365106, 0.9639515, 0.9690309, 0.9751442, 0.98225987, 0.989026248, 0.982297122, 0.9592266, 0.96804273, 0.9772059, 0.98142886, 0.9883989, 0.982517, 0.964222, 0.9677921, 0.9756611, 0.98201835, 0.9894615, 0.9812367, 0.9594608, 0.96797, 0.97568387, 0.9833872, 0.9898643, 0.984362, 0.96380454, 0.968908, 0.97492594, 0.98213947, 0.988883197, 0.982248008, 0.9590483, 0.9677155, 0.9768273, 0.98122346, 0.988242686, 0.982320905, 0.96375185, 0.9671883, 0.9751449, 0.98191744, 0.989334881, 0.981015444, 0.9591397, 0.9672586, 0.9754326, 0.98322386, 0.98967946, 0.9840814, 0.96312726, 0.9687065, 0.9749273, 0.9821328, 0.98875, 0.98201215, 0.9585493, 0.96802527, 0.97689074, 0.9813282, 0.9881799, 0.98221123, 0.96347094, 0.9677444, 0.9753956, 0.98195827, 0.98931026, 0.98088455, 0.95865875, 0.9681132, 0.9756646, 0.98337185, 0.989686, 0.9840925, 0.9630673, 0.9690794, 0.9748844, 0.9821874, 0.9888158, 0.9820452, 0.95837134, 0.96802855, 0.9769183, 0.98136604, 0.98817587, 0.98218167, 0.9635146, 0.96786994, 0.9754515, 0.9819307, 0.98933685, 0.9809507, 0.95880175, 0.9679576, 0.97556907, 0.98339903, 0.9897385, 0.9840941, 0.9630757, 0.96908724, 0.9748709, 0.982199, 0.9887841, 0.98196685, 0.9582346, 0.9681824, 0.976912, 0.9812461, 0.9876567, 0.98153085, 0.9617816, 0.9679051, 0.9755569, 0.9818679, 0.9884222, 0.9796977, 0.9555805, 0.96786857, 0.9754208, 0.9830737, 0.98849934, 0.9830131, 0.96039045, 0.96908754, 0.974923, 0.9817231, 0.9875065, 0.980771, 0.954493, 0.9683159, 0.9769076, 0.98105925, 0.98643154, 0.98084706, 0.9603928, 0.9683157, 0.97563136, 0.9816629, 0.98789424, 0.97955245, 0.95520735, 0.9684188, 0.97565293, 0.98310745, 0.98838603, 0.9828636, 0.95973736, 0.9696244, 0.97471845, 0.98190343, 0.98752785, 0.9805291, 0.9543923, 0.96876556, 0.9767779, 0.98103565, 0.9865538, 0.98065084, 0.9598865, 0.968329, 0.975294, 0.9815408, 0.98783755, 0.9793109, 0.9546148, 0.9686233, 0.9756198, 0.983026, 0.9881607, 0.9828604, 0.95944315, 0.96959627, 0.9747616, 0.98176426, 0.98730946, 0.9805767, 0.95384276, 0.96861154, 0.97696084, 0.9810399, 0.98649335, 0.980774, 0.959556, 0.9683014, 0.9754475, 0.98153645, 0.9878477, 0.97939897, 0.9544868, 0.9687236, 0.9755508, 0.98298556, 0.9881265, 0.98271805, 0.9591768, 0.969677, 0.9746002, 0.98166555, 0.9871977, 0.98045987, 0.9535231, 0.96839863, 0.97675496, 0.9807505, 0.9862963, 0.9806661, 0.959103, 0.96835715, 0.97538745, 0.9812976, 0.9875909, 0.9792234, 0.9535266, 0.968195, 0.97556645, 0.98286176, 0.987983, 0.98277354, 0.9582706, 0.9693611, 0.9747628, 0.98155504, 0.9871136, 0.9804371, 0.9530731, 0.9684894, 0.9770438, 0.98102474, 0.9865611, 0.98070544, 0.95917076, 0.96806675, 0.9754614, 0.98153645, 0.9880094, 0.9793253, 0.9539527, 0.96806395, 0.9757111, 0.9831379, 0.9884244, 0.9829051, 0.9589554, 0.96893877, 0.9750044, 0.98174244, 0.9874346, 0.98052305, 0.95281845, 0.9681, 0.977141, 0.98088545, 0.98642343, 0.9806075, 0.95858455, 0.96794856, 0.97555417, 0.9814261, 0.98777705, 0.9792821, 0.95320034, 0.9678904, 0.9756251, 0.98289526, 0.9882563, 0.982712, 0.95783764, 0.9688759, 0.97474766, 0.98162776, 0.9873601, 0.98030543, 0.95213693, 0.96817356, 0.97677565, 0.980863, 0.9865957, 0.98043764, 0.9581206, 0.9680223, 0.9752678, 0.98139155, 0.9879846, 0.9790575, 0.9531477, 0.9679349, 0.97537416, 0.9829577, 0.98843646, 0.98259926, 0.95816606, 0.9689987, 0.97448224, 0.98162526, 0.9875252, 0.9802725, 0.95264244, 0.96814597, 0.97666806, 0.9810369, 0.98696876, 0.98070014, 0.9594886, 0.9685317, 0.9752617, 0.981737, 0.9882839, 0.9793052, 0.95432127, 0.9685743, 0.97551244, 0.98321843, 0.98865813, 0.98288214, 0.9591918, 0.9694988, 0.97453916, 0.9818194, 0.9877165, 0.9804962, 0.9533935, 0.9686641, 0.97680783, 0.9811193, 0.98698586, 0.98064584, 0.95901394, 0.96842545, 0.97531897, 0.98162574, 0.98838645, 0.9792416, 0.9540166, 0.9686876, 0.97557425, 0.9831373, 0.988682568, 0.98271817, 0.9587054, 0.9694712, 0.97464263, 0.98180574, 0.98777497, 0.9803657, 0.95303476, 0.9686913, 0.9768506, 0.981079, 0.98702556, 0.9805685, 0.9590248, 0.96849, 0.97533995, 0.9816638, 0.9882654, 0.9792094, 0.9541934, 0.9687797, 0.9756212, 0.9832062, 0.98874587, 0.9827715, 0.9591657, 0.96979237, 0.9748717, 0.98193574, 0.98778695, 0.9804837, 0.9535015, 0.96899575, 0.9770324, 0.9811287, 0.9870242, 0.98065776, 0.9591752, 0.9686951, 0.9755878, 0.98162675, 0.98819005, 0.97924346, 0.9538961, 0.968683, 0.97560513, 0.983112, 0.9885632, 0.982755, 0.95872766, 0.9698169, 0.9748641, 0.98186666, 0.98763764, 0.9803736, 0.95350266, 0.96898085, 0.9769059, 0.9810884, 0.9869134, 0.98058116, 0.9591475, 0.9685745, 0.9753331, 0.98162997, 0.98818594, 0.97919935, 0.95407706, 0.96870273, 0.975492, 0.98307407, 0.988591, 0.98273796, 0.95901656, 0.9697444, 0.97467697, 0.9818317, 0.9876702, 0.98046094, 0.95379233, 0.9689914, 0.9769463, 0.9810658, 0.9869041, 0.9806656, 0.9595111, 0.9686887, 0.9754429, 0.981584, 0.9881137, 0.9792183, 0.9546136, 0.9687349, 0.9756045, 0.98314226, 0.98852557, 0.9828159, 0.9595856, 0.96964973, 0.974823, 0.981867, 0.9876187, 0.9805131, 0.9541877, 0.9688672, 0.97701526, 0.9812251, 0.9868507, 0.9806753, 0.9598642, 0.96864545, 0.97551537, 0.9816892, 0.98808146, 0.97925365, 0.95485944, 0.96865517, 0.9756109, 0.98313606, 0.98851645, 0.9827922, 0.95950776, 0.96957546, 0.97484463, 0.9818847, 0.98757994, 0.98053557, 0.9541307, 0.96877027, 0.9768892, 0.9811096, 0.9868234, 0.98065764, 0.9597722, 0.96854556, 0.9755736, 0.98169315, 0.9881415, 0.9793473, 0.95485705, 0.9686613, 0.9757614, 0.9831352, 0.9885965, 0.9828773, 0.9596597, 0.96964383, 0.9748005, 0.9819495, 0.9877142, 0.98072493, 0.95432955, 0.9689269, 0.9771509, 0.98117286, 0.98692966, 0.9809115, 0.9600529, 0.968627, 0.97555727, 0.9816302, 0.988135, 0.97948277, 0.9550661, 0.9686584, 0.9758833, 0.9831781, 0.98858345, 0.98290634, 0.95975536, 0.9696272, 0.97516817, 0.98198813, 0.9877275, 0.9807015, 0.954423, 0.9689643, 0.9774594, 0.9812041, 0.98697144, 0.9807546, 0.96005905, 0.96824026, 0.9759529, 0.9816626, 0.988198, 0.9793832, 0.95522517, 0.9687743, 0.9759292, 0.9831721, 0.9886009, 0.98287296, 0.95971435, 0.96959037, 0.9751643, 0.9820071, 0.9876363, 0.9806285, 0.9544942, 0.9683691, 0.97691184, 0.98107266, 0.9868884, 0.9807185, 0.9597658, 0.9683686, 0.9753101, 0.9815757, 0.9881598, 0.97927284, 0.9546394, 0.96855986, 0.9755485, 0.9829509, 0.9884984, 0.9827691, 0.95968485, 0.9692367, 0.9746017, 0.98173875, 0.9875689, 0.9804223, 0.95422685, 0.9684605, 0.97688884, 0.98101604, 0.98688096, 0.9806553, 0.95981497, 0.9685628, 0.9756615, 0.98164755, 0.9881513, 0.9792702, 0.95507216, 0.96900374, 0.9759351, 0.98319274, 0.988607466, 0.982789338, 0.9597985, 0.9699669, 0.97494644, 0.9818705, 0.987629831, 0.980441928, 0.9543618, 0.9689904, 0.9772245, 0.98115426, 0.986896217, 0.980785787, 0.959862, 0.9688542, 0.97572136, 0.9817213, 0.9882229, 0.97936547, 0.95487225, 0.9688746, 0.97578025, 0.98323286, 0.9886747, 0.982851, 0.95988846, 0.9697673, 0.97477055, 0.98189616, 0.987644136, 0.980522215, 0.95451915, 0.968965, 0.97703344, 0.9812475, 0.9870086, 0.9807411, 0.960068, 0.96870875, 0.975554, 0.98173416, 0.9883032, 0.9793382, 0.9550811, 0.96881926, 0.97572476, 0.98328584, 0.9887298, 0.9828189, 0.9598663, 0.9698397, 0.9748216, 0.9819601, 0.9877461, 0.9805628, 0.95437306, 0.96916157, 0.97701067, 0.98113143, 0.98696065, 0.9807254, 0.9597603, 0.96852654, 0.97516507, 0.9816621, 0.9881932, 0.97930473, 0.9549089, 0.968957, 0.9756058, 0.9830819, 0.9886868, 0.9828479, 0.95972204, 0.96985024, 0.9745334, 0.98189056, 0.9876858, 0.98046803, 0.95431435, 0.9690164, 0.9766765, 0.9811329, 0.9870122, 0.9805603, 0.9595359, 0.9687762, 0.97521746, 0.98154235, 0.9882494, 0.97925216, 0.9548966, 0.9689904, 0.97534126, 0.9831048, 0.98873305, 0.98278034, 0.9596542, 0.96984047, 0.9744129, 0.981816, 0.987745, 0.9805135, 0.9543596, 0.96895045, 0.97680604, 0.9811262, 0.9870489, 0.9807155, 0.95988935, 0.9688129, 0.97530794, 0.981613, 0.98828214, 0.9793403, 0.9551419, 0.9688533, 0.97558427, 0.9830232, 0.9887178, 0.9828783, 0.95976007, 0.9695192, 0.97470576, 0.9817807, 0.9877295, 0.9805633, 0.95435905, 0.9688724, 0.9769479, 0.98119056, 0.98703253, 0.9807196, 0.95996994, 0.968611, 0.97541344, 0.9816938, 0.98830587, 0.9792923, 0.9549793, 0.96887815, 0.97561806, 0.9831298, 0.9888081, 0.9828346, 0.95964426, 0.9697099, 0.9746814, 0.98191607, 0.98785734, 0.9804852, 0.9542859, 0.9688044, 0.97694117, 0.9810797, 0.98712635, 0.98060304, 0.95931566, 0.9684371, 0.97535, 0.9815965, 0.98835087, 0.9793229, 0.95473564, 0.9690372, 0.9756782, 0.98311216, 0.9888326, 0.98287606, 0.9596404, 0.96997917, 0.9748303, 0.9818332, 0.98790747, 0.98067296, 0.954537, 0.9691673, 0.9772156, 0.98121214, 0.9872574, 0.9809272, 0.9601804, 0.9686095, 0.975578, 0.9815814, 0.9884249, 0.9795019, 0.95504045, 0.96908754, 0.9759651, 0.9831042, 0.98889136, 0.983009, 0.95989704, 0.9699477, 0.9749537, 0.9818465, 0.9879567, 0.9806362, 0.9544732, 0.96933514, 0.97728264, 0.98101795, 0.98731387, 0.98070854, 0.9598573, 0.969055, 0.975634, 0.9815037, 0.9884056, 0.9792548, 0.9548646, 0.969332, 0.97594553, 0.98296475, 0.9888415, 0.9828454, 0.9596872, 0.9699715, 0.9748614, 0.9816535, 0.9879478, 0.9805037, 0.95428234, 0.9691444, 0.97725165, 0.9810291, 0.98735315, 0.9807953, 0.95993054, 0.9688072, 0.97571385, 0.98157036, 0.98857504, 0.97921365, 0.95474845, 0.9686668, 0.9756719, 0.9828478, 0.9889811, 0.98276967, 0.9594416, 0.9697524, 0.9747702, 0.9816944, 0.98801404, 0.9805013, 0.9542681, 0.96875, 0.97719824, 0.9809838, 0.9873772, 0.980699, 0.95982003, 0.96848935, 0.97571135, 0.9816797, 0.9885329, 0.97930026, 0.9547496, 0.9685951, 0.9759991, 0.9831, 0.98903733, 0.98286444, 0.959582, 0.96926695, 0.97513336, 0.98172003, 0.9880426, 0.98055893, 0.95432454, 0.9685516, 0.977401, 0.9809796, 0.98729366, 0.98077196, 0.960073, 0.96820396, 0.97559184, 0.98153955, 0.988482, 0.97941357, 0.9552176, 0.96864825, 0.97612214, 0.9830298, 0.988932, 0.98311484, 0.9601643, 0.9694233, 0.9752921, 0.98182815, 0.9880237, 0.9808874, 0.95473295, 0.96873915, 0.9773147, 0.98100203, 0.9871899, 0.9811125, 0.9604629, 0.9683405, 0.97603285, 0.9815648, 0.98839754, 0.9797631, 0.9554529, 0.9686016, 0.97646093, 0.983114, 0.9888193, 0.98319286, 0.9602161, 0.9694838, 0.9752542, 0.98178345, 0.98786443, 0.9808069, 0.9548695, 0.9688986, 0.9770945, 0.98112124, 0.9871201, 0.98117906, 0.9601971, 0.9686262, 0.9752045, 0.98168904, 0.9883399, 0.9797514, 0.95539075, 0.968794, 0.9760987, 0.9834058, 0.988906, 0.98309153, 0.9600077, 0.96949077, 0.97516507, 0.9821562, 0.9880106, 0.98076344, 0.9549038, 0.968714, 0.97739124, 0.9813545, 0.9871963, 0.98097587, 0.95971626, 0.9680962, 0.9761574, 0.981924, 0.9884342, 0.9794931, 0.954792, 0.9682055, 0.97615314, 0.98345655, 0.9888769, 0.9830106, 0.9597762, 0.9693447, 0.9753228, 0.9820983, 0.98793435, 0.9806362, 0.95404494, 0.96856624, 0.9775762, 0.98137605, 0.98729086, 0.9807128, 0.959466, 0.96797806, 0.9757018, 0.9818595, 0.9885233, 0.9793625, 0.9545211, 0.96831423, 0.9761864, 0.98343986, 0.98886955, 0.9828458, 0.95933026, 0.96940047, 0.9755196, 0.9820885, 0.98796916, 0.9805627, 0.9544033, 0.96928316, 0.97784823, 0.9814243, 0.98744804, 0.98078835, 0.9601066, 0.96844345, 0.9760934, 0.9820239, 0.9887444, 0.9793946, 0.9552712, 0.9686761, 0.9763739, 0.98345923, 0.98912454, 0.98311263, 0.96044886, 0.96981376, 0.9754269, 0.9821307, 0.9881464, 0.9808127, 0.9555871, 0.9695295, 0.97807693, 0.98169476, 0.9876339, 0.9811863, 0.96092284, 0.9689752, 0.9765627, 0.9822502, 0.9887792, 0.9798292, 0.95586663, 0.9683404, 0.97676075, 0.9836426, 0.98912233, 0.9832483, 0.9601553, 0.96918845, 0.97556406, 0.98236924, 0.9881705, 0.980889, 0.9551997, 0.96830666, 0.9782456, 0.98172474, 0.9875233, 0.98102057, 0.96065146, 0.9679745, 0.97659963, 0.9821436, 0.98872817, 0.9797537, 0.95568496, 0.96807444, 0.97633433, 0.9836946, 0.98917806, 0.9831515, 0.96034825, 0.9691158, 0.9753053, 0.9824699, 0.9882833, 0.981009, 0.9556742, 0.9692081, 0.97770876, 0.98186827, 0.9877637, 0.981092, 0.9613376, 0.96820027, 0.9756587, 0.9820047, 0.9886263, 0.9797537, 0.95628905, 0.9686655, 0.9763945, 0.9837638, 0.989228, 0.98305273, 0.96060723, 0.96999353, 0.9753882, 0.98238504, 0.98824614, 0.9803019, 0.9540937, 0.96849525, 0.97778577, 0.98169214, 0.9877973, 0.9807921, 0.9601131, 0.96887344, 0.9757656, 0.98173016, 0.98871106, 0.9790029, 0.95500845, 0.96839786, 0.9769189, 0.9837396, 0.9896152, 0.9830866, 0.9596637, 0.97008574, 0.97663033, 0.98234266, 0.98871684, 0.9806836, 0.95402086, 0.9691469, 0.97864187, 0.98185104, 0.9880066, 0.9809638, 0.9603277, 0.9687067, 0.97718173, 0.9821391, 0.9890298, 0.979326, 0.9552871, 0.96871626, 0.9762881, 0.9831341, 0.98918426, 0.9829455, 0.9606728, 0.97014433, 0.9774275, 0.98265773, 0.9888009, 0.98128754, 0.955379, 0.97014666, 0.97977495, 0.9820017, 0.98819923, 0.981611, 0.96068126, 0.96968627, 0.97861004, 0.9825926, 0.9891824, 0.9802316, 0.9556242, 0.9702646, 0.9792259, 0.98404574, 0.9897008, 0.98361444, 0.96039695, 0.9714481, 0.97868353, 0.98302454, 0.9887782, 0.98127526, 0.9551506, 0.9705569, 0.9807566, 0.9822877, 0.9883295, 0.9815606, 0.9612771, 0.97023815, 0.97907454, 0.98266387, 0.98938864, 0.9802802, 0.95598906, 0.9702461, 0.97993463, 0.98424804, 0.9898713, 0.98364764, 0.96024525, 0.97086704, 0.97842044, 0.98321, 0.98878527, 0.9812322, 0.95404106, 0.970281, 0.9806794, 0.982653, 0.98810685, 0.9814828, 0.9596576, 0.9701312, 0.9795767, 0.9832659, 0.98911464, 0.9800116, 0.95563054, 0.97025967, 0.97962517, 0.98444796, 0.98951226, 0.983458, 0.96071404, 0.9705979, 0.97795755, 0.98314905, 0.9886131, 0.9804293, 0.9519893, 0.9690534, 0.9796137, 0.9822335, 0.98795706, 0.98056865, 0.9579745, 0.96899, 0.9786037, 0.98290205, 0.9889186, 0.97931206, 0.9520164, 0.96889883, 0.9780149, 0.9844521, 0.9891227, 0.98309153, 0.95757324, 0.97005594, 0.97678816, 0.98321646, 0.98807424, 0.9806013, 0.9509494, 0.9691946, 0.9789636, 0.9826147, 0.9876143, 0.9809629, 0.95771855, 0.9688646, 0.97828656, 0.98288655, 0.9886312, 0.97960323, 0.95177877, 0.9692386, 0.9784936, 0.98405564, 0.98910683, 0.9831398, 0.95741534, 0.9700317, 0.9773515, 0.98284817, 0.98819226, 0.9807061, 0.9516191, 0.96949744, 0.9794566, 0.98219085, 0.98770857, 0.9809825, 0.9576442, 0.9690558, 0.9779048, 0.9824824, 0.9887806, 0.97956204, 0.95251524, 0.96950305, 0.97849095, 0.9839263, 0.98915744, 0.9830921, 0.9579259, 0.9704996, 0.9776577, 0.9827777, 0.9882907, 0.980738, 0.9520693, 0.9698374, 0.9795554, 0.9822588, 0.9878171, 0.9810712, 0.9583053, 0.9694894, 0.9782098, 0.98267764, 0.9889733, 0.9797461, 0.95249295, 0.9697619, 0.9783101, 0.9842222, 0.98933977, 0.98323464, 0.957864, 0.9707037, 0.97743124, 0.9831309, 0.9885394, 0.9808631, 0.95188916, 0.9700816, 0.97956765, 0.98225987, 0.9879262, 0.98112214, 0.9578163, 0.9698113, 0.9781084, 0.982919, 0.9890022, 0.9796906, 0.952169, 0.96972746, 0.9781194, 0.9840456, 0.989345, 0.982912, 0.9576968, 0.97070056, 0.977222, 0.98312026, 0.9884504, 0.9808446, 0.9518608, 0.970099, 0.97937953, 0.9825337, 0.9877666, 0.9807647, 0.9578824, 0.9697482, 0.97803175, 0.98312867, 0.98888916, 0.9794256, 0.9522046, 0.9698318, 0.97774154, 0.98489743, 0.98904234, 0.9826498, 0.9578384, 0.97073156, 0.9769792, 0.98383325, 0.98829645, 0.9800197, 0.95218825, 0.9699748, 0.9782294, 0.983536, 0.9876439, 0.9803037, 0.95833683, 0.9696161, 0.9767295, 0.98356545, 0.9887738, 0.97902644, 0.9527498, 0.9697586, 0.97711986, 0.9848667, 0.9891528, 0.9827457, 0.95799667, 0.97037, 0.976972, 0.983687, 0.9882775, 0.9807232, 0.951841, 0.97046113, 0.97953254, 0.9828306, 0.9876773, 0.98095244, 0.9586295, 0.969759, 0.9775262, 0.98322386, 0.98877454, 0.97950417, 0.95275277, 0.96949536, 0.9779963, 0.9843747, 0.9892413, 0.98266107, 0.95781815, 0.97033644, 0.97647536, 0.98343456, 0.98841184, 0.98010236, 0.9517214, 0.9698944, 0.9781797, 0.98301655, 0.98760754, 0.98063457, 0.958263, 0.9691527, 0.97632, 0.98382753, 0.9885582, 0.9790292, 0.95231646, 0.96916825, 0.9764639, 0.9855401, 0.9889404, 0.98278666, 0.9582391, 0.9703179, 0.97560525, 0.98396474, 0.9881253, 0.9803136, 0.9521347, 0.96971494, 0.9780839, 0.983711, 0.98760146, 0.980749, 0.95897764, 0.96971256, 0.9765376, 0.9840232, 0.98868763, 0.97922736, 0.953391, 0.969666, 0.9770768, 0.9856059, 0.989076, 0.9830806, 0.959090889, 0.971074641, 0.97666764, 0.98496836, 0.98825711, 0.981014311, 0.953042328, 0.970527828, 0.9786697, 0.9842433, 0.9876331, 0.981075, 0.95901537, 0.97016877, 0.9769513, 0.9841791, 0.98874843, 0.97968215, 0.9536143, 0.9704147, 0.977414, 0.9858266, 0.9891243, 0.9831131, 0.9587993, 0.9711097, 0.97657394, 0.9848588, 0.9882476, 0.9808379, 0.95268583, 0.9704626, 0.9787724, 0.98452663, 0.9877005, 0.9813183, 0.9590717, 0.97032434, 0.97733456, 0.9847951, 0.9887555, 0.9798385, 0.95404357, 0.9709862, 0.97766393, 0.9864016, 0.9891717, 0.9834511, 0.9588867, 0.9715417, 0.97716093, 0.98511636, 0.9882217, 0.98087674, 0.9527498, 0.9706352, 0.9790673, 0.98452365, 0.98759645, 0.981326, 0.9588574, 0.97056746, 0.9776031, 0.98499006, 0.9887678, 0.9798008, 0.9538192, 0.9707016, 0.97778463, 0.98621905, 0.98907405, 0.9833609, 0.95896715, 0.9715318, 0.9769668, 0.9852791, 0.98820555, 0.9809566, 0.953238, 0.97087884, 0.9789884, 0.9846994, 0.9876124, 0.98132795, 0.9595381, 0.97065383, 0.9774175, 0.9851379, 0.98870414, 0.97989345, 0.9542731, 0.9706574, 0.9776637, 0.98632133, 0.9891093, 0.98339903, 0.95928305, 0.97158164, 0.9768956, 0.98533463, 0.98821634, 0.98095626, 0.9533135, 0.97089505, 0.97899365, 0.98475987, 0.98769146, 0.9813463, 0.95950496, 0.9705893, 0.9775098, 0.98503435, 0.9887057, 0.9797713, 0.9541067, 0.97075987, 0.97768617, 0.98625886, 0.98910016, 0.9833247, 0.9593311, 0.9716712, 0.977004, 0.98526484, 0.9882035, 0.9808601, 0.953356, 0.9708992, 0.97908676, 0.9846889, 0.9876105, 0.9812712, 0.9595079, 0.9706981, 0.97755903, 0.98503566, 0.9887046, 0.97972417, 0.9541576, 0.970731, 0.9777901, 0.9862189, 0.9890571, 0.9831893, 0.95915926, 0.97171557, 0.97683924, 0.9852203, 0.988194, 0.98079234, 0.95330846, 0.97093046, 0.97898155, 0.98463655, 0.98766416, 0.98121876, 0.9595663, 0.9708142, 0.9775547, 0.985048, 0.98870313, 0.97971684, 0.954079807, 0.970824897, 0.9778275, 0.9863239, 0.9891149, 0.9833029, 0.9592937, 0.9718123, 0.97693515, 0.985314, 0.9882288, 0.9808066, 0.9534754, 0.9711133, 0.9790932, 0.9847024, 0.9876791, 0.9812754, 0.95968944, 0.9708707, 0.9776552, 0.9849915, 0.98871046, 0.9797121, 0.95425993, 0.97076267, 0.9779232, 0.98624074, 0.98913795, 0.9832903, 0.95947945, 0.97170615, 0.97714466, 0.985256, 0.9882437, 0.98085815, 0.95317024, 0.9707663, 0.97917855, 0.9847157, 0.98770577, 0.9811344, 0.95961416, 0.9707073, 0.9779849, 0.9850339, 0.9887617, 0.9797181, 0.9542857, 0.9708265, 0.9783055, 0.9862622, 0.9891566, 0.9833089, 0.95961493, 0.9716645, 0.9774025, 0.9852475, 0.9882451, 0.9808959, 0.9534885, 0.97088176, 0.9792731, 0.9846289, 0.98773915, 0.98136765, 0.95976686, 0.9707708, 0.9776703, 0.98503935, 0.98879856, 0.9797728, 0.9545719, 0.9706444, 0.97785777, 0.98622936, 0.98913246, 0.98335534, 0.959665, 0.97163445, 0.9770588, 0.985264, 0.9882565, 0.9808699, 0.9539675, 0.97108305, 0.9791463, 0.98477167, 0.9877359, 0.981386, 0.9602618, 0.9710344, 0.9777308, 0.98511094, 0.98879504, 0.979886, 0.95477784, 0.97120845, 0.97794545, 0.9863487, 0.989202, 0.9835058, 0.95986277, 0.9720242, 0.97712564, 0.9853845, 0.9883061, 0.98107475, 0.9542491, 0.971347, 0.9791941, 0.9848557, 0.98775065, 0.98153347, 0.96022564, 0.9710153, 0.9777207, 0.9851591, 0.9887955, 0.9800118, 0.95478976, 0.9714072, 0.9780386, 0.9864525, 0.98920035, 0.983565, 0.95992523, 0.97206634, 0.9772346, 0.9855455, 0.98836774, 0.9811554, 0.9543085, 0.97146475, 0.979393, 0.9850037, 0.98780125, 0.9816166, 0.9606123, 0.9713211, 0.97799367, 0.9850487, 0.9889408, 0.9801554, 0.955244, 0.9712318, 0.9781646, 0.9862779, 0.98928964, 0.98354894, 0.96010596, 0.97220534, 0.97734, 0.98543257, 0.98826325, 0.98101175, 0.9541642, 0.9712852, 0.9794246, 0.9848566, 0.9876666, 0.9814151, 0.96034086, 0.97115165, 0.9779573, 0.9852698, 0.9887664, 0.980076, 0.95508057, 0.9712208, 0.9781975, 0.9865872, 0.9891593, 0.9834756, 0.9600451, 0.9721633, 0.9773006, 0.9855262, 0.9882741, 0.9811178, 0.9541265, 0.9713883, 0.9793644, 0.98511255, 0.98775065, 0.98151946, 0.9603887, 0.9713339, 0.9779394, 0.9852379, 0.98880064, 0.9798819, 0.95481193, 0.971294, 0.9781852, 0.98652595, 0.9891812, 0.98353785, 0.96013486, 0.9723611, 0.977496, 0.9855409, 0.988379, 0.9811375, 0.95437545, 0.97169805, 0.9795162, 0.9849755, 0.9878594, 0.98155093, 0.960512, 0.97151417, 0.97809255, 0.98524237, 0.98890275, 0.9801625, 0.95534474, 0.9716655, 0.9784412, 0.98650855, 0.98929334, 0.9836471, 0.9603769, 0.97249997, 0.9776139, 0.98545754, 0.98839635, 0.9811726, 0.95462203, 0.97180223, 0.97975355, 0.9850049, 0.9879551, 0.9816896, 0.96082664, 0.9716882, 0.97824174, 0.9853603, 0.9889705, 0.98028743, 0.95550525, 0.97161824, 0.97855645, 0.98652726, 0.9893616, 0.98372275, 0.9606322, 0.97253144, 0.97774416, 0.9855841, 0.9884399, 0.9812756, 0.95478356, 0.9716967, 0.9798236, 0.9848691, 0.98792773, 0.9816353, 0.9605201, 0.97134215, 0.9782187, 0.98520017, 0.9888993, 0.9801862, 0.95532507, 0.9715153, 0.978573, 0.9864486, 0.98936534, 0.9837021, 0.96070325, 0.97251385, 0.97780526, 0.98551095, 0.9884625, 0.98132885, 0.95473063, 0.9718416, 0.9798227, 0.984875, 0.987928, 0.98171276, 0.96070457, 0.97142434, 0.97831935, 0.9852699, 0.9889865, 0.9802156, 0.9553627, 0.9715058, 0.9785311, 0.98642826, 0.989373, 0.9836929, 0.9605634, 0.97228897, 0.9777929, 0.98550004, 0.98846716, 0.98144436, 0.9548481, 0.97169805, 0.9798518, 0.98491234, 0.9879562, 0.981833, 0.9607717, 0.9713697, 0.978401, 0.98522836, 0.98899966, 0.98037875, 0.9552792, 0.9713963, 0.9786018, 0.98639625, 0.989386, 0.98382413, 0.96036685, 0.9722448, 0.9777591, 0.98538136, 0.9884469, 0.9814595, 0.95463395, 0.9716945, 0.9798353, 0.98495525, 0.9879979, 0.98189366, 0.960661, 0.9713812, 0.9783023, 0.9853331, 0.989017, 0.98046184, 0.95510906, 0.9715632, 0.9785914, 0.98661286, 0.9893891, 0.98390204, 0.96047324, 0.9725776, 0.97786784, 0.9856719, 0.9884815, 0.9815051, 0.95469904, 0.9717756, 0.9798038, 0.98510367, 0.98798496, 0.98191756, 0.96090156, 0.9714913, 0.9783004, 0.9853118, 0.989036, 0.9804567, 0.9556803, 0.9716931, 0.9787252, 0.9864661, 0.9894021, 0.9838685, 0.9606841, 0.9725044, 0.9777304, 0.9854853, 0.9884696, 0.98149985, 0.95482475, 0.9717029, 0.9797917, 0.9849316, 0.9879489, 0.9819204, 0.96106297, 0.9715712, 0.97835505, 0.98517525, 0.9890069, 0.9803909, 0.95566285, 0.97154284, 0.9787027, 0.9864828, 0.9894086, 0.9838626, 0.96079755, 0.9726311, 0.97783524, 0.9854912, 0.9884906, 0.98153, 0.95502555, 0.97181624, 0.97985876, 0.9848653, 0.9879951, 0.98187906, 0.96093535, 0.9715783, 0.97835034, 0.98522466, 0.9890005, 0.9804294, 0.9555913, 0.97161686, 0.9786203, 0.9863623, 0.9893998, 0.9838626, 0.96043247, 0.9723551, 0.9776178, 0.98537666, 0.9884751, 0.98143035, 0.95460796, 0.9714239, 0.97972405, 0.9848432, 0.98795694, 0.98183906, 0.9605157, 0.9711857, 0.97797567, 0.9852653, 0.9889365, 0.98027575, 0.95493746, 0.97121125, 0.97817695, 0.98649234, 0.98935264, 0.98372054, 0.9603251, 0.9721631, 0.9772274, 0.9856656, 0.98844445, 0.9814625, 0.954506, 0.9715676, 0.9793058, 0.98512137, 0.9879396, 0.9817862, 0.9601854, 0.9705756, 0.9775572, 0.98529065, 0.9889712, 0.98019505, 0.9551108, 0.97090054, 0.97826344, 0.98641074, 0.9893177, 0.9837314, 0.95974964, 0.9716545, 0.977086, 0.98549044, 0.98836863, 0.9812992, 0.9540765, 0.9710109, 0.9793365, 0.9851541, 0.98792344, 0.98175865, 0.96051294, 0.9710325, 0.9779401, 0.9855723, 0.988974, 0.9803678, 0.955307, 0.97120494, 0.97802424, 0.9866332, 0.9892898, 0.98375076, 0.96016073, 0.97202176, 0.97714263, 0.9857247, 0.9883931, 0.9813363, 0.95414466, 0.97130615, 0.979549, 0.98507833, 0.98801196, 0.98190457, 0.9608722, 0.9715418, 0.978212, 0.9855068, 0.98898226, 0.9801517, 0.95567536, 0.97129524, 0.978318, 0.9867078, 0.9893718, 0.98368293, 0.96103203, 0.9717498, 0.97752917, 0.98542666, 0.9885011, 0.9814957, 0.95514274, 0.9712341, 0.9794942, 0.98512185, 0.98796844, 0.98192585, 0.96162856, 0.9708904, 0.9782429, 0.9857146, 0.9889932, 0.9805226, 0.95659244, 0.9724701, 0.9788948, 0.9868431, 0.9893218, 0.98390675, 0.96176726, 0.9733778, 0.97819895, 0.9858921, 0.98851216, 0.9815893, 0.95610696, 0.97284174, 0.98038656, 0.9854896, 0.98807, 0.9819907, 0.9620331, 0.97284114, 0.978975, 0.98579013, 0.9891277, 0.9805772, 0.9570078, 0.97292644, 0.97923535, 0.98698723, 0.98947716, 0.983915, 0.96198684, 0.973711, 0.9784383, 0.9860227, 0.98861384, 0.9816126, 0.9564949, 0.97310114, 0.980433, 0.9855503, 0.98818666, 0.9819332, 0.9621665, 0.9729263, 0.9789679, 0.98577726, 0.9891376, 0.98047274, 0.95693994, 0.97282696, 0.9792756, 0.98683107, 0.98946315, 0.98382175, 0.962029, 0.97358197, 0.97852224, 0.9858531, 0.98863226, 0.98154074, 0.9565422, 0.9730363, 0.98052293, 0.98540694, 0.98825526, 0.98198444, 0.96243685, 0.9728184, 0.9790885, 0.98565924, 0.9891606, 0.98050565, 0.9572262, 0.9728477, 0.9793386, 0.98700535, 0.9895158, 0.98388696, 0.9623221, 0.9736475, 0.9785985, 0.9858863, 0.98864603, 0.981501, 0.9565978, 0.9729761, 0.98061955, 0.98533356, 0.98816395, 0.9819058, 0.9626035, 0.9729689, 0.9791691, 0.98562807, 0.9891922, 0.98053944, 0.9576078, 0.9728793, 0.9795185, 0.98681897, 0.9895483, 0.983904, 0.96268237, 0.97366023, 0.9789179, 0.985822, 0.98866755, 0.98157346, 0.9573575, 0.97317475, 0.98086, 0.9853353, 0.9882753, 0.9819907, 0.96297026, 0.97298455, 0.9795059, 0.9856317, 0.98919976, 0.98057884, 0.9578685, 0.9730714, 0.9797983, 0.98674643, 0.989589, 0.983937, 0.96287364, 0.9739274, 0.9790987, 0.98583394, 0.9887212, 0.98162663, 0.95751464, 0.97337276, 0.9808584, 0.9854031, 0.9883072, 0.98201066, 0.9632199, 0.97347057, 0.9793937, 0.98577857, 0.98932016, 0.9805937, 0.95811945, 0.973153, 0.9796372, 0.9867527, 0.9896672, 0.98396933, 0.96299314, 0.97394234, 0.9790005, 0.9857371, 0.9886968, 0.9816705, 0.95765024, 0.9734459, 0.98104423, 0.9852181, 0.9883459, 0.9820639, 0.963297, 0.9732025, 0.9795148, 0.98551893, 0.9892847, 0.9806276, 0.95818406, 0.973258, 0.97973365, 0.98670375, 0.98962075, 0.98397154, 0.9630692, 0.97397536, 0.9789196, 0.98571783, 0.98871815, 0.9816669, 0.9576787, 0.9732983, 0.98096955, 0.9852324, 0.98830134, 0.9820699, 0.96330243, 0.97315615, 0.9795323, 0.98554265, 0.98927236, 0.98067987, 0.95836467, 0.9732025, 0.97966045, 0.98665464, 0.9896002, 0.9839892, 0.9630723, 0.97394264, 0.9789755, 0.9857694, 0.9886624, 0.9816619, 0.9575946, 0.9733429, 0.98100567, 0.98519045, 0.98819005, 0.98201793, 0.96327245, 0.97307837, 0.9795455, 0.98546344, 0.9891957, 0.98060626, 0.9582555, 0.97312015, 0.97971994, 0.9866138, 0.98952127, 0.9839315, 0.96278757, 0.9736326, 0.9788411, 0.9854853, 0.9886473, 0.98160595, 0.9574168, 0.97310513, 0.98088515, 0.9850085, 0.9882279, 0.98198736, 0.96332884, 0.9729567, 0.9793914, 0.98534226, 0.9892272, 0.98061806, 0.9580779, 0.9730049, 0.9797503, 0.9866023, 0.9895879, 0.98397154, 0.9630533, 0.97379273, 0.9788816, 0.98559207, 0.98870075, 0.9816188, 0.95757717, 0.9732598, 0.98091644, 0.9852004, 0.98828554, 0.98206353, 0.9631009, 0.9731619, 0.9794703, 0.98539513, 0.9891767, 0.9806137, 0.95798796, 0.97297555, 0.9797308, 0.98652303, 0.9895097, 0.9839819, 0.9628661, 0.97370714, 0.9789476, 0.9855386, 0.9885993, 0.9815871, 0.95750505, 0.973075, 0.98101175, 0.98517495, 0.98814696, 0.9820333, 0.9631354, 0.973104, 0.97949, 0.9855701, 0.9891679, 0.9806353, 0.9578971, 0.9728643, 0.9797655, 0.9864654, 0.9894823, 0.9838118, 0.96249855, 0.97353303, 0.97904474, 0.9854117, 0.98855394, 0.9815249, 0.956873, 0.97289294, 0.9810328, 0.9848616, 0.9880976, 0.98178965, 0.96281606, 0.9728276, 0.97964144, 0.9851771, 0.989145, 0.98042446, 0.95781875, 0.9727421, 0.98009837, 0.9863829, 0.9894522, 0.9837105, 0.9625885, 0.9735806, 0.9793178, 0.9853639, 0.9885922, 0.98141, 0.95711046, 0.9729825, 0.9812143, 0.984855, 0.98811203, 0.9816695, 0.9626573, 0.97278464, 0.9798085, 0.98518, 0.9891266, 0.98042595, 0.95783544, 0.97290003, 0.98012024, 0.9863515, 0.98942673, 0.9836902, 0.96227014, 0.9735396, 0.9791734, 0.9854153, 0.9885583, 0.9813743, 0.956883, 0.9729518, 0.9810678, 0.98490196, 0.9881124, 0.98162776, 0.9624933, 0.9728266, 0.9795571, 0.9850995, 0.98911357, 0.9802705, 0.9571478, 0.9728851, 0.980033, 0.9862146, 0.98944646, 0.9836247, 0.96213293, 0.9735918, 0.9794062, 0.9853184, 0.9885252, 0.98130256, 0.9562967, 0.9730138, 0.98105675, 0.9847451, 0.9880669, 0.981658, 0.96225214, 0.9728092, 0.9797029, 0.9850454, 0.98906225, 0.9803043, 0.9570895, 0.97269946, 0.97980314, 0.98618543, 0.9893762, 0.9836374, 0.96199536, 0.9733706, 0.97886753, 0.98525476, 0.9884227, 0.98128384, 0.95629007, 0.9727169, 0.98096883, 0.984791, 0.9879754, 0.9815949, 0.96188164, 0.9725522, 0.9796673, 0.9850633, 0.9890871, 0.9803242, 0.9571496, 0.972771, 0.97991836, 0.9861708, 0.9893684, 0.98355883, 0.9616049, 0.97320235, 0.9789444, 0.9851376, 0.9884256, 0.98125416, 0.9562196, 0.9726059, 0.98097324, 0.984475, 0.9880314, 0.9816186, 0.96212685, 0.97237575, 0.979714, 0.98484683, 0.9891194, 0.9803611, 0.9574622, 0.97259456, 0.9800657, 0.98602873, 0.98947483, 0.98368824, 0.9623219, 0.97340184, 0.9794062, 0.9850026, 0.9885897, 0.98140556, 0.95685947, 0.9727864, 0.9813028, 0.98442334, 0.9881775, 0.98175657, 0.9624361, 0.97263414, 0.9799581, 0.98472625, 0.9891696, 0.9804792, 0.95772487, 0.97276986, 0.9800656, 0.98606664, 0.98950154, 0.983829, 0.96268094, 0.9735007, 0.97946, 0.9849082, 0.988588, 0.98144734, 0.9569555, 0.97290075, 0.98128814, 0.984297, 0.988211811, 0.981743217, 0.9627046, 0.97273016, 0.9799003, 0.9846816, 0.9891215, 0.980488, 0.95764333, 0.9729411, 0.9801793, 0.9859185, 0.9894838, 0.9837511, 0.9624224, 0.97357607, 0.9795261, 0.98493505, 0.98861724, 0.9814725, 0.95696217, 0.9729437, 0.9813208, 0.9844045, 0.9881754, 0.9818368, 0.9625262, 0.972851, 0.9799534, 0.98473746, 0.9891908, 0.98044056, 0.95783734, 0.972918, 0.9801082, 0.98604053, 0.9895377, 0.98371226, 0.9626127, 0.97366023, 0.97956216, 0.98507786, 0.9886566, 0.9814725, 0.95721805, 0.9730742, 0.98119366, 0.9844712, 0.9882853, 0.98192686, 0.9632306, 0.97309023, 0.97995114, 0.9849126, 0.9892518, 0.9805562, 0.95820886, 0.9731724, 0.98019135, 0.9861604, 0.98960394, 0.9838424, 0.9628995, 0.9739019, 0.97947377, 0.9852174, 0.98873377, 0.981585, 0.95743394, 0.9731616, 0.98122025, 0.98464394, 0.98832405, 0.9819923, 0.9632399, 0.9731612, 0.97982097, 0.9850671, 0.98928857, 0.9806728, 0.9584573, 0.9732905, 0.98002803, 0.98624504, 0.98964965, 0.9839104, 0.96300083, 0.97385895, 0.9794247, 0.9853366, 0.9887636, 0.9816918, 0.957558, 0.9733298, 0.9812878, 0.9848161, 0.98836076, 0.982101, 0.9632797, 0.97336507, 0.9799461, 0.9851615, 0.98929834, 0.98073614, 0.95823395, 0.9734178, 0.9802157, 0.9863173, 0.98963064, 0.9839675, 0.9628457, 0.9740529, 0.9794302, 0.98538196, 0.98873, 0.98173106, 0.9574116, 0.97344476, 0.98124874, 0.9849539, 0.9883266, 0.98206043, 0.96308005, 0.9732633, 0.9796953, 0.9850246, 0.98926675, 0.980757, 0.95778954, 0.97291684, 0.9800301, 0.9863566, 0.9896299, 0.98395985, 0.96263075, 0.97384596, 0.979207, 0.98548824, 0.98866975, 0.98170567, 0.9570531, 0.97337997, 0.9811825, 0.9851, 0.98831135, 0.98206943, 0.9631749, 0.97332066, 0.97993726, 0.98540485, 0.9892452, 0.9807359, 0.9585433, 0.9735183, 0.980051, 0.98663306, 0.98964804, 0.98402566, 0.9633102, 0.97426015, 0.979298, 0.9856084, 0.98874307, 0.98180515, 0.95777726, 0.97360206, 0.98117334, 0.9852036, 0.9883713, 0.9821506, 0.9634597, 0.9736659, 0.9797792, 0.98554325, 0.989282, 0.9808297, 0.9584481, 0.9737212, 0.97995627, 0.98679453, 0.9896046, 0.98403674, 0.9632021, 0.97444975, 0.97926736, 0.9858082, 0.98864114, 0.9818415, 0.9577124, 0.9737932, 0.9810368, 0.9852763, 0.9883101, 0.98222905, 0.9636591, 0.9737704, 0.9794963, 0.98572576, 0.9892687, 0.98082983, 0.9587257, 0.9737533, 0.9798108, 0.9868525, 0.98962945, 0.9840725, 0.9635579, 0.9745204, 0.9790729, 0.98584133, 0.98867303, 0.98186356, 0.95795435, 0.9739386, 0.9809068, 0.98531276, 0.98824966, 0.9822548, 0.96387774, 0.97379184, 0.9795975, 0.9856785, 0.9892435, 0.98082185, 0.95879996, 0.9738458, 0.9797754, 0.9868492, 0.98959166, 0.98402196, 0.9635437, 0.97446674, 0.9790176, 0.9859862, 0.988727, 0.9818385, 0.95821404, 0.9739222, 0.9809931, 0.985417, 0.98838973, 0.982209, 0.9640528, 0.97386926, 0.97967166, 0.9857629, 0.98931175, 0.98086655, 0.95905066, 0.9739284, 0.9799611, 0.9868674, 0.98967093, 0.98404664, 0.96366274, 0.97461843, 0.97915876, 0.9859021, 0.9888061, 0.98183334, 0.9582474, 0.973924, 0.9811079, 0.98533785, 0.9884399, 0.98217565, 0.9640809, 0.97388315, 0.9797131, 0.98558766, 0.9893546, 0.9808179, 0.95910114, 0.97390985, 0.9800544, 0.9867418, 0.98964256, 0.9839797, 0.9635618, 0.9744801, 0.9794621, 0.98578495, 0.9887326, 0.9817879, 0.95825005, 0.9738879, 0.98112535, 0.98524225, 0.9883221, 0.98214495, 0.96383977, 0.97385126, 0.9798028, 0.98556983, 0.9892765, 0.98077905, 0.9588279, 0.97384894, 0.98003674, 0.9867741, 0.9896638, 0.9839798, 0.96362877, 0.974447, 0.97919947, 0.98588836, 0.9888023, 0.98184735, 0.9582367, 0.9737429, 0.9811304, 0.9855153, 0.9883858, 0.9821969, 0.96384144, 0.9738721, 0.97973675, 0.98574024, 0.9892826, 0.98081, 0.95844656, 0.9738588, 0.9799558, 0.9871093, 0.98962295, 0.98401713, 0.9635482, 0.9744709, 0.9792725, 0.9858401, 0.98882014, 0.9818283, 0.95830446, 0.97386473, 0.9811841, 0.9853923, 0.9883846, 0.98215634, 0.9639652, 0.97384125, 0.9797773, 0.98573405, 0.9893975, 0.98084795, 0.9590829, 0.9738762, 0.9800411, 0.98691523, 0.98970395, 0.9840573, 0.9638115, 0.9748112, 0.9792508, 0.9858599, 0.9887792, 0.98187184, 0.9582146, 0.97387516, 0.98119444, 0.9852859, 0.98834026, 0.9821637, 0.96397436, 0.97378355, 0.97988486, 0.98559624, 0.9893707, 0.9808311, 0.9590193, 0.97396314, 0.9801649, 0.9868551, 0.9897, 0.98399436, 0.96391064, 0.9746839, 0.9794072, 0.9858563, 0.98880553, 0.98181975, 0.9584501, 0.9739957, 0.98131543, 0.9853881, 0.98843443, 0.98223454, 0.9643132, 0.97398406, 0.98001087, 0.98573583, 0.9894086, 0.980863, 0.9590787, 0.9739745, 0.9802248, 0.9868992, 0.98971236, 0.9840559, 0.96355206, 0.97472894, 0.9794734, 0.98587435, 0.9888593, 0.98190504, 0.95833206, 0.9739707, 0.98153704, 0.98531353, 0.98853254, 0.98225224, 0.9643782, 0.97393215, 0.9800749, 0.98556304, 0.98948365, 0.98090094, 0.95948124, 0.97392786, 0.98036665, 0.98673576, 0.98977274, 0.98413265, 0.96406955, 0.9746266, 0.97939277, 0.9858149, 0.98888224, 0.9819115, 0.9579932, 0.97391903, 0.9814949, 0.98526263, 0.9883917, 0.98227584, 0.9639515, 0.9739454, 0.98005015, 0.9855784, 0.9893741, 0.98087525, 0.9589645, 0.973762, 0.98016834, 0.9866992, 0.98966914, 0.98403686, 0.9634862, 0.9744139, 0.97921556, 0.98546773, 0.9886863, 0.9817822, 0.957796, 0.97378254, 0.98085034, 0.98515165, 0.9882819, 0.98217475, 0.9636024, 0.97381186, 0.9795045, 0.9854448, 0.9892692, 0.98078156, 0.95866454, 0.9738105, 0.9798993, 0.98672056, 0.9896325, 0.9840205, 0.9635162, 0.97449034, 0.9791615, 0.98574704, 0.9887349, 0.9818985, 0.9579165, 0.9739376, 0.98115164, 0.9852462, 0.9883378, 0.9822916, 0.96396303, 0.973912, 0.9798232, 0.9854417, 0.9892616, 0.9809037, 0.95908135, 0.97396773, 0.9800537, 0.98665625, 0.989611, 0.9840963, 0.96378386, 0.97462434, 0.9791772, 0.98556846, 0.9886749, 0.98193514, 0.9582448, 0.97397804, 0.98120433, 0.9850626, 0.9882521, 0.9822818, 0.96420604, 0.9739415, 0.97980803, 0.98537105, 0.9892594, 0.9809471, 0.9594331, 0.9739836, 0.98011965, 0.98653, 0.98963195, 0.9841416, 0.9640582, 0.97468215, 0.9792316, 0.9854617, 0.988691, 0.9820042, 0.9588197, 0.9740251, 0.9811861, 0.984979, 0.98825884, 0.98238283, 0.96447355, 0.97398233, 0.9798275, 0.9853332, 0.9893428, 0.98109245, 0.9596924, 0.9741392, 0.98019844, 0.9865539, 0.9896573, 0.9842128, 0.9646774, 0.9747006, 0.9794615, 0.985458, 0.9887051, 0.9821253, 0.959209, 0.9740311, 0.9813504, 0.9850353, 0.98828006, 0.9825393, 0.96520275, 0.97411275, 0.98002344, 0.985277, 0.98920023, 0.9811078, 0.9601205, 0.97412, 0.9802493, 0.9864699, 0.9895467, 0.9842149, 0.9647555, 0.9747235, 0.979392, 0.9853439, 0.9886851, 0.98205495, 0.9594691, 0.9739681, 0.9813105, 0.9848381, 0.9882421, 0.9824401, 0.96492887, 0.97404003, 0.97994024, 0.98517966, 0.9892342, 0.9811473, 0.9602526, 0.97404724, 0.980352, 0.9865095, 0.9895734, 0.9842539, 0.9645009, 0.97473156, 0.9795842, 0.985573, 0.9886981, 0.9821348, 0.95944226, 0.9740853, 0.98136824, 0.9851006, 0.98822963, 0.9825551, 0.96520066, 0.97413695, 0.9799683, 0.9854139, 0.98924726, 0.9812078, 0.96012557, 0.97435033, 0.9803765, 0.98673195, 0.98956364, 0.9842249, 0.96465796, 0.9750601, 0.9794774, 0.9857107, 0.9887045, 0.98212886, 0.9592902, 0.97426313, 0.9813168, 0.98531264, 0.98827434, 0.9826262, 0.96470445, 0.97429264, 0.97996724, 0.9855241, 0.9892687, 0.9812609, 0.9598091, 0.97445107, 0.98035896, 0.9867337, 0.9895822, 0.9843178, 0.96464145, 0.97522336, 0.9796173, 0.9857818, 0.98865545, 0.9822572, 0.9587674, 0.9746455, 0.9815647, 0.9852404, 0.9881549, 0.9825807, 0.96462625, 0.97455084, 0.9802801, 0.9853734, 0.98924714, 0.9812662, 0.9600706, 0.97462195, 0.9805296, 0.9868193, 0.9895336, 0.98434436, 0.9644672, 0.97528166, 0.9795831, 0.98575675, 0.9886072, 0.98229134, 0.95883846, 0.97478664, 0.9813547, 0.9852801, 0.98820657, 0.9826991, 0.96479213, 0.974704, 0.98002577, 0.98574936, 0.9892356, 0.9813043, 0.96007556, 0.974772, 0.98043585, 0.9870439, 0.9896172, 0.98434675, 0.96464956, 0.9753896, 0.97959673, 0.9859788, 0.98864067, 0.98231083, 0.95902324, 0.97496414, 0.9815311, 0.9855402, 0.98827773, 0.98276997, 0.9650032, 0.974801, 0.98011976, 0.9857561, 0.98930293, 0.981357, 0.96022964, 0.9748444, 0.9805505, 0.98697925, 0.9896972, 0.98443747, 0.9649466, 0.9755558, 0.9797325, 0.98599035, 0.9887861, 0.98233116, 0.9600063, 0.9749135, 0.9815497, 0.98540103, 0.988383, 0.98272556, 0.9661804, 0.9748641, 0.9802947, 0.9857093, 0.9893329, 0.98133725, 0.96220344, 0.97485673, 0.98068523, 0.9870083, 0.9896897, 0.9844322, 0.96581006, 0.97529435, 0.97989494, 0.9858346, 0.988708, 0.9823466, 0.9606301, 0.97463495, 0.98179346, 0.98560387, 0.9884261, 0.98278093, 0.9666213, 0.9745782, 0.9802911, 0.9856479, 0.98934096, 0.981378, 0.9611229, 0.97452015, 0.9807066, 0.98664224, 0.9896483, 0.9843726, 0.9652316, 0.9752285, 0.97983915, 0.985804, 0.9888347, 0.9822197, 0.9608473, 0.9745393, 0.9818492, 0.98561746, 0.98849434, 0.982629, 0.9659512, 0.9745393, 0.9805268, 0.9856801, 0.9894551, 0.9812362, 0.9614995, 0.9744811, 0.9808339, 0.9870519, 0.98979574, 0.9842814, 0.9665011, 0.97513586, 0.98003834, 0.9857949, 0.9888643, 0.982115, 0.96072155, 0.97454643, 0.9818133, 0.98517364, 0.9884165, 0.9824666, 0.96589756, 0.9745291, 0.98036295, 0.9854751, 0.98938215, 0.98106694, 0.9598475, 0.9746226, 0.98085266, 0.98661727, 0.98970324, 0.9842227, 0.9655077, 0.9752358, 0.98033524, 0.9860169, 0.9889365, 0.9820229, 0.9608606, 0.9742355, 0.9821656, 0.98540676, 0.98855597, 0.9821245, 0.9645148, 0.97415847, 0.98084134, 0.98544586, 0.9896526, 0.98043513, 0.9590726, 0.974014, 0.9811691, 0.9860716, 0.9897773, 0.98339236, 0.9635868, 0.97475016, 0.98029935, 0.98486024, 0.98877746, 0.981274, 0.9574772, 0.97399276, 0.9823352, 0.98441017, 0.9884127, 0.9816108, 0.9636377, 0.97397524, 0.98084474, 0.98478204, 0.98936665, 0.9803556, 0.958347, 0.9742624, 0.98109484, 0.9859313, 0.98969626, 0.98348975, 0.96375996, 0.97474504, 0.9802279, 0.98479885, 0.9887893, 0.98122716, 0.9579669, 0.97424173, 0.98223907, 0.98421997, 0.9883414, 0.9815943, 0.96448064, 0.9739637, 0.98111826, 0.9844232, 0.98927516, 0.9802452, 0.95878494, 0.97425646, 0.98130053, 0.98568565, 0.98957545, 0.9834084, 0.9636253, 0.97455037, 0.98046565, 0.984545, 0.988617, 0.9811102, 0.95767933, 0.9737516, 0.98217994, 0.98392904, 0.98807424, 0.9814518, 0.9635668, 0.97371465, 0.98069626, 0.98390275, 0.9891718, 0.98012036, 0.9586318, 0.9737255, 0.9810362, 0.9855051, 0.9894322, 0.98346394, 0.96307814, 0.9742624, 0.98039997, 0.9845101, 0.9885388, 0.981282, 0.95738596, 0.9737148, 0.98267204, 0.98425794, 0.98819387, 0.98170924, 0.96374553, 0.9736519, 0.9805275, 0.984718, 0.98945856, 0.9806866, 0.958856, 0.97407013, 0.980927, 0.9856641, 0.98972, 0.98389006, 0.96398234, 0.97498375, 0.9800314, 0.9849865, 0.98894614, 0.9816883, 0.95976996, 0.97485775, 0.9824454, 0.9844019, 0.9886369, 0.98175496, 0.9642753, 0.9739638, 0.9808646, 0.98465735, 0.9894526, 0.98043835, 0.95834476, 0.9737231, 0.9810736, 0.9860576, 0.9895901, 0.9837865, 0.96373194, 0.9740888, 0.98020875, 0.98473144, 0.9887444, 0.9815235, 0.95817155, 0.9740824, 0.98197997, 0.98403364, 0.98836607, 0.9819923, 0.96416926, 0.974084, 0.9805368, 0.98431903, 0.9893216, 0.98080426, 0.95928645, 0.97409713, 0.9808009, 0.98583615, 0.989721, 0.9839412, 0.964123, 0.9746454, 0.97994584, 0.98470914, 0.98887026, 0.98165697, 0.95822823, 0.9741992, 0.9819427, 0.98423636, 0.98852533, 0.9820246, 0.9640447, 0.97410166, 0.9805053, 0.9846805, 0.9894623, 0.98077834, 0.9592431, 0.97427434, 0.98087996, 0.9861588, 0.98977077, 0.9838627, 0.9638885, 0.9747854, 0.9799645, 0.9847169, 0.988792, 0.9816133, 0.95826, 0.97408694, 0.9817982, 0.98402137, 0.9884093, 0.9819188, 0.96418875, 0.9740761, 0.9804505, 0.9844285, 0.98936194, 0.98075575, 0.959264, 0.9742692, 0.98082024, 0.985634, 0.98963964, 0.98388094, 0.9640573, 0.97487336, 0.97996026, 0.98467875, 0.9888116, 0.98176, 0.95839566, 0.97425306, 0.98184747, 0.98423845, 0.9883636, 0.9820808, 0.9643216, 0.97415775, 0.98050976, 0.9843998, 0.98938984, 0.9807827, 0.95902115, 0.97428775, 0.9808857, 0.9858841, 0.98969626, 0.983946, 0.9637781, 0.9748623, 0.9799208, 0.9845062, 0.9887683, 0.98172075, 0.9582562, 0.9741095, 0.9817541, 0.9839883, 0.98838323, 0.98207784, 0.9641706, 0.9740046, 0.9802831, 0.98430043, 0.98937523, 0.98083675, 0.9590432, 0.97423595, 0.980529, 0.98572063, 0.9896937, 0.9839145, 0.96390676, 0.97486365, 0.9796411, 0.9846726, 0.9887755, 0.9817613, 0.95816535, 0.974274, 0.9816542, 0.98419696, 0.9883541, 0.9821567, 0.9641328, 0.97423697, 0.9803207, 0.9844876, 0.9893435, 0.98089087, 0.9589645, 0.9744024, 0.9809115, 0.985866, 0.98970455, 0.98399794, 0.9639829, 0.9750167, 0.9800198, 0.9851018, 0.98890674, 0.9816887, 0.95809036, 0.97428215, 0.9819332, 0.9847393, 0.9886447, 0.98205376, 0.96366984, 0.9743274, 0.98013854, 0.98475826, 0.98954356, 0.98077273, 0.9586137, 0.9742978, 0.98085505, 0.9863049, 0.9898661, 0.98375565, 0.96389097, 0.9748805, 0.97995144, 0.98515165, 0.98887247, 0.98154396, 0.95840627, 0.9742464, 0.98204803, 0.98448634, 0.98846906, 0.98203355, 0.9643435, 0.9742207, 0.980674, 0.9847455, 0.9894761, 0.98075634, 0.9595372, 0.9742498, 0.98116803, 0.9860566, 0.9898218, 0.98382163, 0.9644118, 0.97485614, 0.9802669, 0.9850728, 0.9888575, 0.9816953, 0.9588194, 0.974274, 0.98223376, 0.9846268, 0.9884334, 0.98193216, 0.96473175, 0.9741401, 0.9809445, 0.9849235, 0.9894636, 0.9807748, 0.9596717, 0.97434026, 0.98124045, 0.98619425, 0.98974156, 0.98385245, 0.9642866, 0.9749728, 0.9802029, 0.9852379, 0.9890392, 0.9817073, 0.958846, 0.9743208, 0.9821458, 0.9847943, 0.98855466, 0.9820022, 0.964749, 0.9745015, 0.9810383, 0.9851151, 0.9895362, 0.9808084, 0.9599013, 0.9747413, 0.98126835, 0.986432, 0.9897948, 0.9839325, 0.96507347, 0.97546107, 0.9804301, 0.98594415, 0.98889434, 0.98175263, 0.95914674, 0.9746369, 0.98225987, 0.9846848, 0.9884724, 0.98209083, 0.9651733, 0.9747785, 0.9808745, 0.9851402, 0.98950386, 0.9808389, 0.96018004, 0.97484213, 0.9813578, 0.98641413, 0.98982567, 0.9839025, 0.9648948, 0.9754024, 0.9805089, 0.9854997, 0.9888792, 0.98179495, 0.9592576, 0.97471356, 0.98224777, 0.9847963, 0.9885205, 0.9822166, 0.965128, 0.9747161, 0.9808328, 0.9851311, 0.9894723, 0.9810097, 0.96027404, 0.9748029, 0.9811854, 0.9864617, 0.98977965, 0.9840539, 0.9647726, 0.97537154, 0.98039776, 0.9854611, 0.9889664, 0.98180217, 0.95949113, 0.9748272, 0.98217106, 0.9848697, 0.98861676, 0.9822611, 0.9653791, 0.9746893, 0.9808214, 0.98514116, 0.9894868, 0.981054, 0.9604355, 0.97492844, 0.9813177, 0.98645556, 0.9898016, 0.98415273, 0.9650953, 0.9754589, 0.98039114, 0.9854073, 0.9889492, 0.98209035, 0.9596533, 0.9748185, 0.9822533, 0.98488855, 0.9885671, 0.9824269, 0.96549845, 0.97497684, 0.9809591, 0.98507315, 0.98951787, 0.9811389, 0.9606702, 0.9749786, 0.9813339, 0.9864894, 0.9898382, 0.98416364, 0.9653006, 0.9755662, 0.9803977, 0.98541194, 0.9889185, 0.98203343, 0.959812, 0.97492564, 0.98221904, 0.9848027, 0.98850703, 0.98234016, 0.9655604, 0.97492915, 0.9809004, 0.98502475, 0.98941284, 0.98103714, 0.96055067, 0.97508675, 0.98123264, 0.9863451, 0.98976094, 0.9840777, 0.9651962, 0.975689, 0.98044926, 0.9854857, 0.98884284, 0.98192, 0.9597053, 0.9752197, 0.98225075, 0.98502094, 0.98850495, 0.9823092, 0.965451, 0.9751532, 0.9808687, 0.98527604, 0.98947936, 0.98104745, 0.960458, 0.9752854, 0.9812547, 0.98649704, 0.9898269, 0.98405486, 0.9650015, 0.9757294, 0.98028713, 0.98517597, 0.9888327, 0.9819225, 0.9595037, 0.9748957, 0.9819507, 0.9846527, 0.9883575, 0.9822878, 0.9653027, 0.9749875, 0.9808102, 0.9852957, 0.9895381, 0.9809488, 0.9602052, 0.97512823, 0.9811895, 0.98660856, 0.9898106, 0.9840609, 0.96509415, 0.97581416, 0.980488, 0.9855263, 0.9889509, 0.9819848, 0.9597961, 0.9750709, 0.9822845, 0.9849604, 0.9885113, 0.9822909, 0.9655546, 0.97503597, 0.98096853, 0.9852683, 0.98942226, 0.98111457, 0.96069854, 0.97521317, 0.9813081, 0.98650986, 0.98974645, 0.98410624, 0.9653971, 0.97564834, 0.9804669, 0.9854747, 0.9888813, 0.981914, 0.95975435, 0.9751335, 0.9821827, 0.98495007, 0.98848873, 0.9822502, 0.9656429, 0.97510546, 0.98086405, 0.9851681, 0.989446, 0.9810641, 0.9608069, 0.9753362, 0.98128283, 0.98648196, 0.98974204, 0.98401016, 0.96541816, 0.97585666, 0.9804615, 0.9855094, 0.9888469, 0.98191375, 0.9601153, 0.9752372, 0.9822689, 0.98504084, 0.98855025, 0.9823649, 0.9657946, 0.975297, 0.9809332, 0.9853166, 0.9895075, 0.98115027, 0.9610053, 0.97549677, 0.9813293, 0.9865828, 0.989837, 0.98418903, 0.96554136, 0.97598994, 0.9804465, 0.9856142, 0.9889065, 0.98196214, 0.9600796, 0.97541374, 0.9823061, 0.985149, 0.988574, 0.98236716, 0.96565753, 0.9754911, 0.98097575, 0.98540914, 0.98955977, 0.9811648, 0.9609564, 0.9757594, 0.9814286, 0.98670805, 0.98984694, 0.9841621, 0.9657001, 0.97629535, 0.98054093, 0.98581016, 0.9888958, 0.98202217, 0.9601784, 0.9756899, 0.98234844, 0.98523927, 0.9885748, 0.98230886, 0.96581453, 0.9757486, 0.981047, 0.98548895, 0.9895166, 0.98108184, 0.960976, 0.9758067, 0.9813508, 0.9866196, 0.9897688, 0.9840186, 0.9654436, 0.97620744, 0.9804103, 0.9856671, 0.98889995, 0.98187035, 0.9602061, 0.97565323, 0.9823148, 0.9850472, 0.98855746, 0.98231494, 0.9658464, 0.9756715, 0.9809614, 0.985481, 0.9894701, 0.9809771, 0.9610188, 0.9757454, 0.98131955, 0.9867034, 0.98984694, 0.9840822, 0.96588933, 0.9763324, 0.9803991, 0.9856998, 0.98892295, 0.9819371, 0.9605996, 0.97585315, 0.98234737, 0.98517114, 0.98857564, 0.98228896, 0.96634096, 0.9757106, 0.9810534, 0.9855514, 0.98951423, 0.98109853, 0.9616052, 0.97589433, 0.981613, 0.98693013, 0.9899109, 0.9841252, 0.96643096, 0.97650105, 0.9806318, 0.9856408, 0.9889136, 0.9819531, 0.9614712, 0.97608626, 0.9825634, 0.98546296, 0.9886994, 0.98240834, 0.96694285, 0.9760966, 0.981163, 0.9857328, 0.98965377, 0.98122185, 0.9619523, 0.9764237, 0.9816928, 0.98696995, 0.9899637, 0.98412216, 0.9661618, 0.9768529, 0.9807628, 0.9858877, 0.9890661, 0.9820322, 0.96092635, 0.9763579, 0.98267573, 0.9853688, 0.9886973, 0.98236716, 0.9662488, 0.9761681, 0.9813876, 0.98556554, 0.9896492, 0.9811193, 0.9615687, 0.9762296, 0.9817122, 0.9868616, 0.98999316, 0.9841091, 0.9661447, 0.976709, 0.9808679, 0.9858536, 0.9890926, 0.98201215, 0.96087646, 0.97612166, 0.9826765, 0.9852684, 0.98871243, 0.9823161, 0.96626365, 0.97601175, 0.98134345, 0.9854976, 0.9896528, 0.9810401, 0.961476, 0.97628266, 0.9817089, 0.98676246, 0.98995394, 0.98405427, 0.965987, 0.9767123, 0.980784, 0.9856973, 0.9890815, 0.9819319, 0.96064407, 0.97611815, 0.9826514, 0.9852658, 0.9886929, 0.98225677, 0.96629024, 0.9761043, 0.98134804, 0.9855753, 0.98964816, 0.98114634, 0.96163267, 0.97634196, 0.9817604, 0.9868377, 0.98999584, 0.9841059, 0.9660921, 0.97682047, 0.9808555, 0.9858746, 0.98911965, 0.9819989, 0.9607509, 0.9762407, 0.982676, 0.9853671, 0.98872757, 0.98234224, 0.9663314, 0.97612816, 0.9813028, 0.98557043, 0.9896667, 0.98113936, 0.9616514, 0.97647697, 0.98173505, 0.98684406, 0.99001944, 0.9840741, 0.966142, 0.97685266, 0.9808519, 0.9859109, 0.9891578, 0.98197675, 0.9607991, 0.9763006, 0.9826943, 0.98533034, 0.98880345, 0.9823007, 0.966446, 0.9762829, 0.98136824, 0.98556465, 0.98970944, 0.98105264, 0.9617096, 0.9764617, 0.9818755, 0.9869293, 0.9901328, 0.98404366, 0.9663444, 0.9769772, 0.9809753, 0.9859033, 0.9892161, 0.98198813, 0.9612016, 0.97636604, 0.9828086, 0.9852629, 0.9888341, 0.98228973, 0.96651536, 0.9762671, 0.9813425, 0.98546714, 0.98970443, 0.9810743, 0.9618299, 0.9765514, 0.98166853, 0.98685926, 0.9900765, 0.98402625, 0.9663943, 0.9769052, 0.9807889, 0.9856931, 0.98917145, 0.9819776, 0.96094924, 0.9763163, 0.9826361, 0.98524773, 0.98874843, 0.9822298, 0.96637815, 0.97623605, 0.9812832, 0.9854844, 0.98972476, 0.98103404, 0.96174574, 0.976493, 0.9816851, 0.98670906, 0.9900412, 0.9839644, 0.9664306, 0.97697145, 0.9808028, 0.98571193, 0.9892023, 0.9819422, 0.96111494, 0.9763303, 0.9826808, 0.98524004, 0.9887954, 0.9823726, 0.96668017, 0.97623, 0.98129684, 0.9854903, 0.9897194, 0.9811661, 0.96183795, 0.9765801, 0.98178047, 0.9868564, 0.9901023, 0.98409504, 0.9663531, 0.9770653, 0.98088926, 0.9857992, 0.9891977, 0.98206127, 0.9610658, 0.97644854, 0.9827167, 0.98533624, 0.9888215, 0.9823841, 0.96667916, 0.9764414, 0.9813876, 0.98563206, 0.9897833, 0.98117656, 0.96205175, 0.97669494, 0.98181134, 0.98686767, 0.99009264, 0.9841979, 0.9665591, 0.9771567, 0.9809538, 0.9858966, 0.98927784, 0.9821022, 0.96120656, 0.97667557, 0.9827718, 0.98521864, 0.9888946, 0.98241794, 0.9666598, 0.97658825, 0.98149705, 0.9856105, 0.9898101, 0.9811832, 0.961964, 0.9767993, 0.98190343, 0.98689866, 0.9901037, 0.984126, 0.96658295, 0.97699803, 0.9808278, 0.98577297, 0.98925227, 0.9820218, 0.96120536, 0.9763847, 0.98275113, 0.9852124, 0.9888849, 0.9823879, 0.9667132, 0.9763985, 0.9814027, 0.9854933, 0.98980194, 0.9811815, 0.96202284, 0.97660124, 0.98177314, 0.9868132, 0.99013305, 0.9841457, 0.9664202, 0.9771275, 0.9808616, 0.98582464, 0.98928785, 0.9820316, 0.9613276, 0.9766244, 0.98278505, 0.9853392, 0.9888981, 0.98238003, 0.9667801, 0.9766074, 0.981444, 0.98562044, 0.9898329, 0.98119926, 0.9620362, 0.976771, 0.981841, 0.9869128, 0.990171, 0.98410463, 0.9667077, 0.9772233, 0.98101145, 0.9859666, 0.9892982, 0.9820579, 0.9617339, 0.9766982, 0.982829, 0.9854729, 0.9889236, 0.98239326, 0.9671838, 0.97659075, 0.9815056, 0.98572147, 0.9898998, 0.98125815, 0.96221876, 0.9767953, 0.98184013, 0.987124, 0.990204, 0.98415077, 0.96671486, 0.9772399, 0.9809957, 0.9861496, 0.98934877, 0.9822817, 0.9616762, 0.9767766, 0.982817, 0.9856962, 0.98898554, 0.98254234, 0.96720886, 0.9767377, 0.98162884, 0.98613584, 0.9899436, 0.98133, 0.962746, 0.97702944, 0.9820806, 0.98745465, 0.99032694, 0.9842441, 0.9672473, 0.9775515, 0.9811513, 0.98636997, 0.9894476, 0.9821999, 0.9623202, 0.97680694, 0.9828793, 0.9857845, 0.9890927, 0.9825723, 0.9678123, 0.97664875, 0.9816644, 0.9861291, 0.99001515, 0.9813504, 0.96330476, 0.976904, 0.98210347, 0.9874477, 0.9903681, 0.9842382, 0.96760833, 0.9773208, 0.98107475, 0.9862512, 0.98934036, 0.9821781, 0.96186984, 0.97663033, 0.9828815, 0.9857884, 0.98899454, 0.9824876, 0.967401, 0.97663623, 0.9816565, 0.98602164, 0.98989654, 0.98132426, 0.9629392, 0.97697055, 0.9820037, 0.9872924, 0.9902228, 0.9842479, 0.9674914, 0.9773017, 0.981069, 0.98630404, 0.9893266, 0.9821437, 0.962184, 0.9766625, 0.98286766, 0.98580265, 0.98899186, 0.9824851, 0.96788055, 0.9766039, 0.9816316, 0.9861109, 0.98992866, 0.9813161, 0.96292436, 0.97697234, 0.9820056, 0.9874181, 0.9903169, 0.9842403, 0.9672204, 0.977377, 0.9810859, 0.98641735, 0.98938286, 0.98210555, 0.9620845, 0.97681046, 0.98290205, 0.9859163, 0.98901284, 0.98239815, 0.9673222, 0.9766932, 0.9816966, 0.9861531, 0.9899288, 0.9812057, 0.9628533, 0.97693443, 0.98214036, 0.9875376, 0.9903347, 0.9840731, 0.96697813, 0.9773103, 0.98120177, 0.9865024, 0.98939115, 0.98201126, 0.9616776, 0.97679126, 0.98296255, 0.9860576, 0.98906356, 0.982356, 0.9670254, 0.97669494, 0.98173934, 0.9862659, 0.9899429, 0.98115003, 0.9624768, 0.9769577, 0.98211896, 0.9874778, 0.99032325, 0.98406595, 0.9670145, 0.9773194, 0.98120916, 0.98672205, 0.98964405, 0.9819309, 0.9619164, 0.9766896, 0.9830638, 0.9862664, 0.9892414, 0.982358, 0.96716, 0.97680897, 0.98168546, 0.98648685, 0.9900484, 0.98114806, 0.9628347, 0.97693455, 0.98187363, 0.9875759, 0.9903175, 0.98400474, 0.9669269, 0.97741127, 0.9812082, 0.98639965, 0.98944527, 0.98174816, 0.96095616, 0.97624755, 0.98275983, 0.98574185, 0.98889846, 0.9818701, 0.9662002, 0.9762605, 0.9813965, 0.9858643, 0.98977566, 0.9806675, 0.9615308, 0.9763708, 0.9816757, 0.9871604, 0.990112, 0.98368996, 0.9663717, 0.97708434, 0.9808945, 0.986265, 0.9892742, 0.9816982, 0.9613254, 0.97649014, 0.9828186, 0.9859411, 0.9888552, 0.98200655, 0.9666773, 0.97641367, 0.9814781, 0.9860781, 0.989772, 0.9808663, 0.96213603, 0.976766, 0.981858, 0.98723197, 0.9901112, 0.983844, 0.9663725, 0.97692186, 0.9809507, 0.98638165, 0.9892391, 0.9817908, 0.9610201, 0.976598, 0.982817, 0.9858386, 0.9888781, 0.9820655, 0.9664051, 0.9763787, 0.9815373, 0.98606825, 0.98983806, 0.9810493, 0.9621341, 0.97669446, 0.9819126, 0.987206, 0.990157, 0.9840072, 0.9666967, 0.9771832, 0.98114556, 0.98634267, 0.98928213, 0.98192376, 0.961271, 0.9767828, 0.98311114, 0.9858499, 0.9889318, 0.9821934, 0.9666362, 0.9767645, 0.9819573, 0.98615366, 0.98977184, 0.9810726, 0.96205026, 0.9770148, 0.9822096, 0.9874859, 0.9900329, 0.9840508, 0.9664148, 0.9772425, 0.9810899, 0.98618275, 0.9890744, 0.98177415, 0.96109533, 0.97645414, 0.9827676, 0.985784, 0.9887108, 0.98195386, 0.9664208, 0.97632545, 0.9815031, 0.98625374, 0.9897621, 0.98080957, 0.961874, 0.9764964, 0.9819293, 0.9874708, 0.9900817, 0.98371696, 0.9662594, 0.9770562, 0.9810637, 0.98654026, 0.9891627, 0.98157907, 0.96087813, 0.9761294, 0.9826556, 0.9860549, 0.98884994, 0.9820448, 0.9664783, 0.97635365, 0.98149914, 0.9864308, 0.98981786, 0.9809365, 0.9618286, 0.97647643, 0.9820078, 0.9876243, 0.9901481, 0.983802, 0.966146, 0.9769205, 0.98101085, 0.9868861, 0.98938286, 0.9817936, 0.961183, 0.97648233, 0.9828614, 0.98637736, 0.9889886, 0.98208606, 0.9664804, 0.9763532, 0.9815518, 0.9865864, 0.99009264, 0.98086864, 0.9615512, 0.9765504, 0.98209876, 0.98786736, 0.9903196, 0.9839337, 0.96651435, 0.97731644, 0.98128307, 0.9869833, 0.9895375, 0.9819648, 0.9612071, 0.97669786, 0.98298764, 0.986585, 0.9892492, 0.9823456, 0.96698606, 0.976944, 0.9818786, 0.9871065, 0.99033105, 0.9814047, 0.9622628, 0.9773566, 0.9820135, 0.98838145, 0.99043816, 0.98427445, 0.96669436, 0.9776955, 0.9814478, 0.98701674, 0.9895744, 0.9821722, 0.9616429, 0.9770369, 0.98348033, 0.986505, 0.9892608, 0.98254436, 0.96720004, 0.9770307, 0.98202723, 0.9863629, 0.9898711, 0.98143905, 0.96258485, 0.9774031, 0.98257476, 0.98772204, 0.9903522, 0.9842777, 0.9670971, 0.9778487, 0.9818523, 0.9867056, 0.9893231, 0.9823238, 0.96195364, 0.97727853, 0.9835656, 0.9864351, 0.9891774, 0.98258686, 0.96718544, 0.97715366, 0.9822423, 0.98660755, 0.9899856, 0.9815089, 0.9626086, 0.97743773, 0.9825767, 0.9877929, 0.9902781, 0.9842054, 0.966964, 0.97785676, 0.9817323, 0.9867872, 0.9894913, 0.98222685, 0.96180654, 0.97736573, 0.9834268, 0.9863434, 0.98916805, 0.98253757, 0.96720874, 0.97724724, 0.9822325, 0.9866638, 0.99006283, 0.9813409, 0.9627671, 0.9775309, 0.98258144, 0.9879506, 0.9904149, 0.98411167, 0.96714616, 0.97796917, 0.98175585, 0.9871135, 0.9895963, 0.9821812, 0.9621751, 0.97749126, 0.98362345, 0.9866377, 0.9893088, 0.9826625, 0.9675087, 0.9775088, 0.9823309, 0.9869875, 0.99010533, 0.98164076, 0.9630819, 0.9776481, 0.9828249, 0.98823357, 0.99052083, 0.984141, 0.96732396, 0.9779459, 0.9820698, 0.9872065, 0.9895634, 0.9822677, 0.9623199, 0.97720075, 0.9838303, 0.98650646, 0.9893112, 0.98266834, 0.96777344, 0.9771692, 0.98249143, 0.9867268, 0.99007136, 0.981457, 0.9628385, 0.977105, 0.98266834, 0.987828, 0.99040914, 0.9840904, 0.96743417, 0.97757405, 0.98193216, 0.98685396, 0.9895494, 0.98212713, 0.9622934, 0.9772899, 0.9837383, 0.9867375, 0.989267, 0.98246104, 0.9678295, 0.9772515, 0.98285, 0.98716944, 0.9901944, 0.9814089, 0.96375006, 0.97745717, 0.9831557, 0.9878962, 0.99039525, 0.98405373, 0.967957, 0.9773891, 0.9820531, 0.9867272, 0.9895925, 0.9824065, 0.9622252, 0.97678715, 0.98379713, 0.9861721, 0.9893496, 0.9829302, 0.967449, 0.9769428, 0.9825223, 0.9865225, 0.99012965, 0.98148364, 0.9629246, 0.9772051, 0.98313177, 0.98775417, 0.99054354, 0.98426616, 0.9670532, 0.9776158, 0.9822847, 0.98678833, 0.9898559, 0.98249996, 0.96207994, 0.9770618, 0.98403025, 0.9863964, 0.98935765, 0.9825756, 0.9671773, 0.9769241, 0.98272324, 0.98672533, 0.9902693, 0.9814021, 0.9629738, 0.9774328, 0.98323005, 0.98794097, 0.9905578, 0.98429835, 0.96728814, 0.9776587, 0.98230183, 0.98690087, 0.9896904, 0.9823247, 0.9619575, 0.9770536, 0.9839352, 0.9865294, 0.98939055, 0.9825696, 0.9672801, 0.9771138, 0.98269284, 0.9867687, 0.99025893, 0.9814193, 0.96297276, 0.9775278, 0.98314834, 0.9879452, 0.9905985, 0.9843184, 0.96723926, 0.97783077, 0.9823017, 0.9869387, 0.98975897, 0.982388, 0.9622404, 0.9773203, 0.98396486, 0.9865545, 0.9894873, 0.9827586, 0.9677018, 0.97745764, 0.98274994, 0.98670906, 0.99031353, 0.9816602, 0.9636213, 0.97771865, 0.98296463, 0.98781055, 0.99057907, 0.9844402, 0.96748024, 0.97792697, 0.9821069, 0.9868581, 0.9897429, 0.9824103, 0.9622563, 0.97737175, 0.98399854, 0.9866622, 0.9895216, 0.9827236, 0.9678189, 0.977464, 0.9826962, 0.986895, 0.9904334, 0.9815481, 0.9636531, 0.97787213, 0.98318607, 0.98812336, 0.99076253, 0.9844653, 0.96793133, 0.9781671, 0.982309, 0.98717844, 0.9899092, 0.9824644, 0.9626964, 0.97761154, 0.98404735, 0.9867066, 0.9896226, 0.9827641, 0.96805847, 0.9775907, 0.9828898, 0.98695797, 0.99042344, 0.98159, 0.96364737, 0.9779177, 0.9832454, 0.9881356, 0.9907648, 0.9844424, 0.9677949, 0.97813374, 0.98225355, 0.98719877, 0.9899193, 0.98237693, 0.962671, 0.9775154, 0.9839405, 0.98671997, 0.98957485, 0.98272806, 0.9680301, 0.9775613, 0.98278326, 0.9869934, 0.9904052, 0.98156977, 0.9639942, 0.97796863, 0.98320866, 0.9881422, 0.9907307, 0.98441666, 0.96805143, 0.9782627, 0.9823857, 0.9872479, 0.9898661, 0.98237514, 0.9630528, 0.9777378, 0.9842135, 0.98683697, 0.98956716, 0.9826809, 0.9681922, 0.97770077, 0.9829745, 0.987028, 0.99039304, 0.9815282, 0.96384853, 0.9779491, 0.98335975, 0.9882041, 0.9907438, 0.9844625, 0.9680337, 0.97817606, 0.9826, 0.9872611, 0.9898878, 0.98247904, 0.9629748, 0.977558, 0.98425937, 0.9868661, 0.9895768, 0.9827755, 0.96812093, 0.97750694, 0.9829925, 0.9870918, 0.9904129, 0.9816533, 0.963838, 0.97766805, 0.98336595, 0.98827237, 0.99076605, 0.98456395, 0.96805704, 0.9780497, 0.9826039, 0.98729634, 0.9898599, 0.9825592, 0.962765, 0.9773571, 0.98421675, 0.9869033, 0.989564, 0.98284495, 0.96782494, 0.97736335, 0.9829203, 0.98709464, 0.99037945, 0.98166233, 0.96354216, 0.9777429, 0.9835029, 0.98827314, 0.99078256, 0.9845695, 0.96804464, 0.97821367, 0.9825911, 0.9873105, 0.98985136, 0.9825409, 0.9628271, 0.97766393, 0.98434955, 0.9868775, 0.989613, 0.9828751, 0.96810484, 0.97747475, 0.9831147, 0.98706526, 0.99040294, 0.98180103, 0.9636217, 0.97758305, 0.98347735, 0.9883382, 0.99072045, 0.98471767, 0.9680347, 0.97792697, 0.9824981, 0.9873426, 0.9898663, 0.9825607, 0.96276665, 0.97727454, 0.9841231, 0.98690885, 0.9896004, 0.9827927, 0.9680738, 0.977038, 0.98276365, 0.98706156, 0.9904405, 0.9816068, 0.96353155, 0.9774644, 0.98310226, 0.98818576, 0.9907539, 0.98438525, 0.967878, 0.9777895, 0.9822015, 0.9872491, 0.9898544, 0.9823874, 0.96274513, 0.97709924, 0.9837606, 0.9868398, 0.98962176, 0.98269343, 0.96821827, 0.97696936, 0.9826162, 0.98709744, 0.99039876, 0.98155725, 0.96387976, 0.9774225, 0.9832295, 0.9883257, 0.9908529, 0.9845501, 0.9682298, 0.9778104, 0.9824577, 0.9874269, 0.9899599, 0.982576, 0.9634101, 0.9771024, 0.9840264, 0.9869674, 0.98970306, 0.983145, 0.96871233, 0.9771532, 0.9826598, 0.98712206, 0.9905754, 0.9820307, 0.9647785, 0.97750264, 0.9831374, 0.98847824, 0.99095696, 0.9846609, 0.96837217, 0.97760516, 0.98225075, 0.9874323, 0.99002063, 0.98255116, 0.9629144, 0.9768753, 0.9837161, 0.9869185, 0.9896993, 0.9827268, 0.96807915, 0.97690946, 0.98245084, 0.98697704, 0.9904613, 0.98155355, 0.96379274, 0.97724676, 0.98272943, 0.98825824, 0.9908745, 0.9844275, 0.96843153, 0.9775333, 0.98202354, 0.9874083, 0.99002355, 0.9826656, 0.96331334, 0.9772081, 0.9838003, 0.9872071, 0.989758, 0.98309225, 0.96815765, 0.9773145, 0.98250675, 0.98707026, 0.99051243, 0.981739, 0.9636963, 0.9773985, 0.98283136, 0.98806584, 0.99077785, 0.98447937, 0.9679443, 0.9776294, 0.9819084, 0.9870897, 0.9898974, 0.9825453, 0.9631565, 0.97750425, 0.98385346, 0.9869478, 0.9897776, 0.98298985, 0.96799123, 0.97768927, 0.9826596, 0.9873958, 0.99053603, 0.9819329, 0.96377534, 0.97811776, 0.98313165, 0.98848116, 0.9908721, 0.9844976, 0.9680504, 0.97812915, 0.9821224, 0.98753357, 0.9900119, 0.98257565, 0.9627014, 0.9773017, 0.9838617, 0.9869849, 0.9897035, 0.9830022, 0.9679166, 0.9773516, 0.98243934, 0.98719954, 0.9904377, 0.9816427, 0.9632312, 0.97765553, 0.9830284, 0.9883067, 0.9908105, 0.9844573, 0.96800673, 0.9780251, 0.9822385, 0.9874445, 0.9898572, 0.9826241, 0.96258193, 0.9775693, 0.98382795, 0.986919, 0.98961383, 0.98299676, 0.9679965, 0.9773005, 0.9823319, 0.987011, 0.9903852, 0.9818162, 0.96362776, 0.97807646, 0.98274606, 0.98806524, 0.9906495, 0.98467064, 0.96806717, 0.97826684, 0.9819354, 0.9874449, 0.9898404, 0.98272806, 0.96312356, 0.97755605, 0.9837712, 0.9869652, 0.9894616, 0.98303187, 0.96808326, 0.9772564, 0.9823673, 0.98686194, 0.990244, 0.98188, 0.9638857, 0.977754, 0.9828695, 0.9882541, 0.99065363, 0.98480785, 0.9683994, 0.9782236, 0.9823451, 0.9875014, 0.98989177, 0.9827698, 0.9629999, 0.9775324, 0.98392975, 0.9870989, 0.9895069, 0.9831132, 0.96843976, 0.97769094, 0.98278713, 0.9873137, 0.9903493, 0.98192596, 0.9641324, 0.9778996, 0.9830814, 0.9885224, 0.99075705, 0.98471063, 0.96815854, 0.97829026, 0.9822779, 0.98763275, 0.9898454, 0.9827646, 0.96307075, 0.97769415, 0.98400444, 0.9872033, 0.98959154, 0.98309386, 0.9681949, 0.97762555, 0.9829403, 0.9874116, 0.99041337, 0.98194975, 0.9637845, 0.97785634, 0.98338497, 0.98856443, 0.9907374, 0.9847462, 0.9682751, 0.9781194, 0.9824317, 0.9876183, 0.98987144, 0.98275006, 0.9631196, 0.9776285, 0.98418534, 0.9872006, 0.98962504, 0.98307407, 0.9683544, 0.97762364, 0.982934, 0.9873115, 0.9904543, 0.98198307, 0.9641413, 0.9778661, 0.9831774, 0.9885083, 0.99079436, 0.98474485, 0.9682778, 0.97820866, 0.9824359, 0.98758787, 0.98990196, 0.98285246, 0.9632697, 0.9775762, 0.98406905, 0.9871628, 0.9895997, 0.98315436, 0.9684336, 0.9775258, 0.982863, 0.9873592, 0.99043536, 0.9820134, 0.9641475, 0.9779133, 0.9832001, 0.98850507, 0.9907743, 0.98483545, 0.9684751, 0.97819954, 0.98238844, 0.9875594, 0.9899016, 0.98286927, 0.9633654, 0.9776012, 0.98399955, 0.9871394, 0.98959726, 0.9831072, 0.9684281, 0.9776768, 0.98281676, 0.9873453, 0.99043584, 0.9819954, 0.9642392, 0.97790873, 0.98323214, 0.9885139, 0.9908212, 0.98475915, 0.9686566, 0.9782626, 0.9823826, 0.98755544, 0.98991686, 0.9828499, 0.9635548, 0.9776229, 0.98397547, 0.98719037, 0.98960775, 0.98304015, 0.96834373, 0.9775358, 0.98273224, 0.98739743, 0.9904513, 0.9820001, 0.9643733, 0.97787845, 0.98324966, 0.9885738, 0.9908156, 0.98473954, 0.96864355, 0.97825974, 0.9824776, 0.98770624, 0.98991793, 0.9828187, 0.96357185, 0.9776649, 0.98413116, 0.98730993, 0.98964036, 0.9831137, 0.9686003, 0.97765565, 0.98294044, 0.98744917, 0.99043405, 0.98186666, 0.96417457, 0.97791195, 0.98330265, 0.9885953, 0.9907811, 0.9846801, 0.9684693, 0.97830075, 0.982413, 0.98763144, 0.9898509, 0.9827802, 0.96332324, 0.9777124, 0.98402, 0.9871949, 0.98951775, 0.9829953, 0.96858525, 0.977838, 0.98289895, 0.9875358, 0.9904757, 0.9819895, 0.96429604, 0.9781952, 0.9833562, 0.9887354, 0.9908834, 0.98474413, 0.96867025, 0.97849894, 0.98263276, 0.98783815, 0.9899738, 0.9828789, 0.9636926, 0.9778952, 0.9842829, 0.98746824, 0.98971003, 0.9831768, 0.96886504, 0.9780791, 0.9831093, 0.9876791, 0.9905344, 0.9820146, 0.96459067, 0.97838175, 0.9834486, 0.988801, 0.99090624, 0.9847317, 0.96866804, 0.9785871, 0.9826492, 0.9878819, 0.9900362, 0.98282075, 0.9637082, 0.97805434, 0.98430413, 0.98747706, 0.98976284, 0.9831151, 0.96874374, 0.978119, 0.9831299, 0.9877361, 0.9905524, 0.9819256, 0.9646065, 0.97843456, 0.9834863, 0.9888632, 0.9909141, 0.984751, 0.9688889, 0.97880197, 0.98268294, 0.98793554, 0.9900558, 0.9828559, 0.96372265, 0.9781812, 0.9842799, 0.9875374, 0.9897453, 0.98310006, 0.9687782, 0.9781817, 0.9830899, 0.9877037, 0.99058217, 0.98197377, 0.96461284, 0.97849965, 0.9834831, 0.98884445, 0.99092805, 0.9848102, 0.96881545, 0.9788708, 0.9826117, 0.98791367, 0.99002695, 0.98284435, 0.9638377, 0.9782652, 0.98427415, 0.98746896, 0.9897497, 0.98309857, 0.96883684, 0.97818816, 0.98303443, 0.9876275, 0.99055314, 0.9820537, 0.96463, 0.978505, 0.98343545, 0.98874414, 0.9909322, 0.98478794, 0.9687773, 0.9786905, 0.98257613, 0.9877949, 0.9900274, 0.98279864, 0.9638037, 0.97812873, 0.98424107, 0.98735875, 0.98977554, 0.983201, 0.9690093, 0.97814476, 0.9830557, 0.98757285, 0.9905602, 0.9820411, 0.96480465, 0.97840077, 0.98338324, 0.9886221, 0.9908488, 0.9848322, 0.9690243, 0.97875184, 0.982655, 0.9877867, 0.990081, 0.9829188, 0.96399254, 0.97833896, 0.9843009, 0.98743165, 0.9898219, 0.983216, 0.96899575, 0.978525, 0.98319227, 0.98757577, 0.99072033, 0.98216224, 0.9649608, 0.97906953, 0.98388857, 0.9888382, 0.9911305, 0.98501277, 0.969295, 0.9793195, 0.9831667, 0.98797953, 0.9903239, 0.9831636, 0.96419674, 0.9788516, 0.9847683, 0.9874558, 0.98993665, 0.98348445, 0.96917015, 0.9788538, 0.9835277, 0.98757946, 0.9906935, 0.9823591, 0.9650554, 0.97917604, 0.9839871, 0.9887029, 0.991082, 0.985017, 0.96914834, 0.979419, 0.98314226, 0.98783535, 0.9902414, 0.9832144, 0.9641523, 0.97881633, 0.98473734, 0.9874673, 0.98993653, 0.98356056, 0.9691388, 0.97890854, 0.98357016, 0.98772776, 0.9907216, 0.9823819, 0.96510714, 0.97932875, 0.9839734, 0.9888622, 0.9910853, 0.9851482, 0.9692043, 0.97958827, 0.9830654, 0.9879133, 0.9902206, 0.9833382, 0.96435887, 0.9789789, 0.9847174, 0.9874701, 0.9899045, 0.98362875, 0.9693485, 0.97899616, 0.98348653, 0.98759925, 0.9906856, 0.98252034, 0.9654158, 0.97940093, 0.9840483, 0.98881733, 0.99105984, 0.9852137, 0.96947396, 0.9796127, 0.9832162, 0.987906, 0.9901529, 0.9834621, 0.9646163, 0.9790505, 0.9848524, 0.9875085, 0.98994505, 0.9837652, 0.9696568, 0.97913224, 0.9835884, 0.98772055, 0.99074185, 0.98267984, 0.96568775, 0.9794129, 0.98408407, 0.98892576, 0.99113655, 0.9854382, 0.96967596, 0.97970176, 0.9832742, 0.98797786, 0.9902615, 0.9836359, 0.96495324, 0.9791639, 0.98489076, 0.98756975, 0.9899725, 0.983964, 0.9698117, 0.97917056, 0.98367023, 0.9877957, 0.99076164, 0.982819, 0.9657119, 0.9794654, 0.9841352, 0.9888375, 0.99112415, 0.9854989, 0.9696184, 0.9796586, 0.9831449, 0.98788863, 0.99026066, 0.9836596, 0.96463436, 0.97908926, 0.9848045, 0.9876023, 0.9899906, 0.98395145, 0.9696297, 0.97914255, 0.9835841, 0.98772603, 0.9907939, 0.98279154, 0.9654127, 0.9795039, 0.98399544, 0.9888549, 0.99113166, 0.98542017, 0.96960133, 0.979795, 0.98317254, 0.98799044, 0.99029666, 0.98361707, 0.9651303, 0.9792828, 0.9847394, 0.9875672, 0.9900455, 0.9839273, 0.9700651, 0.97934854, 0.98368204, 0.9878713, 0.99087244, 0.9827656, 0.9661442, 0.97964877, 0.9841509, 0.98900324, 0.9912724, 0.9854323, 0.9701302, 0.97985965, 0.9831568, 0.98799926, 0.99038684, 0.9836903, 0.96541655, 0.979251, 0.98486704, 0.98761576, 0.9901176, 0.9839491, 0.97022575, 0.97915065, 0.9835714, 0.98779094, 0.99084437, 0.9827777, 0.96598643, 0.9792331, 0.984005, 0.98888016, 0.9911375, 0.985366, 0.9699407, 0.97962934, 0.98299044, 0.9879141, 0.99026406, 0.98350763, 0.9646023, 0.97905636, 0.98467666, 0.9874988, 0.9900192, 0.9838409, 0.9696236, 0.97916996, 0.98327434, 0.98774254, 0.9906827, 0.98262286, 0.96557146, 0.9794758, 0.9839131, 0.98887604, 0.99108386, 0.98524576, 0.96962655, 0.9797412, 0.98288584, 0.9878848, 0.9903014, 0.9835259, 0.96502274, 0.979204, 0.9848225, 0.9875886, 0.99009025, 0.98393035, 0.96999604, 0.97927207, 0.9836645, 0.9877829, 0.99090207, 0.9828141, 0.96564084, 0.9797615, 0.98398846, 0.9888819, 0.9911683, 0.9854412, 0.96947503, 0.9799423, 0.98328364, 0.98789257, 0.9903596, 0.9836833, 0.96463245, 0.9790784, 0.98481524, 0.9875317, 0.9899329, 0.9840514, 0.969442, 0.97950464, 0.9834463, 0.987578, 0.99077153, 0.9829245, 0.965437, 0.97967726, 0.9839517, 0.9886945, 0.99120927, 0.98550767, 0.96984863, 0.9799993, 0.98274547, 0.98767436, 0.9902904, 0.9838082, 0.96509135, 0.97929126, 0.9849487, 0.98746437, 0.99013793, 0.9841723, 0.9702822, 0.97969097, 0.9836227, 0.9875753, 0.99073005, 0.9829236, 0.9660122, 0.9798477, 0.9841951, 0.9887423, 0.99101985, 0.9856542, 0.9702433, 0.9801838, 0.98329544, 0.9879858, 0.99017805, 0.9837922, 0.9656668, 0.9796167, 0.984835, 0.9876754, 0.9900565, 0.9842322, 0.9706983, 0.9798471, 0.98358136, 0.98789036, 0.9908252, 0.98324275, 0.9668091, 0.9802182, 0.98457426, 0.9889094, 0.9912279, 0.98563737, 0.97040594, 0.9803048, 0.9834998, 0.98802817, 0.99037266, 0.9837347, 0.96591, 0.97955734, 0.9849207, 0.9876236, 0.990071, 0.98407817, 0.9703185, 0.9791235, 0.98358756, 0.98785114, 0.9907456, 0.98287916, 0.9663046, 0.9794123, 0.98392767, 0.98901355, 0.99119383, 0.9854471, 0.9703397, 0.9796452, 0.98293525, 0.9880337, 0.990314, 0.98369116, 0.9656565, 0.97900736, 0.984663, 0.98764414, 0.9900752, 0.9839931, 0.97042656, 0.97904974, 0.98348266, 0.9878677, 0.990818, 0.98291254, 0.96644956, 0.9793681, 0.9839984, 0.98899335, 0.9912094, 0.985532, 0.97045237, 0.97971135, 0.9831402, 0.98807025, 0.9903534, 0.98370486, 0.9658126, 0.9791128, 0.9847884, 0.9876918, 0.9900953, 0.98402464, 0.9706644, 0.97914344, 0.9836264, 0.98792833, 0.9908199, 0.9828543, 0.966689, 0.979443, 0.9840873, 0.9890294, 0.99118984, 0.9854402, 0.9706011, 0.97964317, 0.98323065, 0.9880558, 0.9903329, 0.98366266, 0.96571267, 0.97895914, 0.984872, 0.98769206, 0.99023634, 0.98418057, 0.97076035, 0.97916645, 0.98360187, 0.9880844, 0.99096525, 0.9830526, 0.966892, 0.9793284, 0.9840439, 0.9891083, 0.99131227, 0.98554575, 0.97109634, 0.9796727, 0.983052, 0.9881378, 0.9904515, 0.9837685, 0.9667382, 0.97924757, 0.9848401, 0.9877763, 0.99030006, 0.98412895, 0.97145957, 0.9794178, 0.98356485, 0.9880656, 0.99114215, 0.98297715, 0.9674885, 0.97977006, 0.98416686, 0.98912317, 0.9914859, 0.9857344, 0.97197026, 0.9801, 0.9835705, 0.9881279, 0.9904542, 0.9838807, 0.9666423, 0.97940046, 0.9851708, 0.9875211, 0.9902278, 0.9841927, 0.971293, 0.9795002, 0.98391694, 0.9875941, 0.99096715, 0.98310345, 0.9674805, 0.97979, 0.9844274, 0.988891, 0.99140537, 0.9857044, 0.9712759, 0.9800371, 0.9835388, 0.9879764, 0.9905072, 0.98396474, 0.9668415, 0.9794387, 0.9852814, 0.9877874, 0.9904281, 0.9843747, 0.97151166, 0.97951204, 0.98405945, 0.9879942, 0.99106866, 0.983253, 0.9676173, 0.9798094, 0.98464775, 0.98913085, 0.9914546, 0.98581064, 0.9716375, 0.98011774, 0.9836692, 0.9881362, 0.99055135, 0.9840446, 0.9670097, 0.9794357, 0.98537004, 0.9878462, 0.99038017, 0.9843924, 0.97155935, 0.9795673, 0.9840529, 0.9880304, 0.99105847, 0.98321325, 0.9677761, 0.9797981, 0.9845616, 0.989159, 0.99145377, 0.98586833, 0.971563, 0.98009276, 0.9835667, 0.9881825, 0.99056345, 0.9840986, 0.96687305, 0.97938067, 0.9852696, 0.9878485, 0.99043363, 0.9844616, 0.97152233, 0.9795903, 0.98408014, 0.9880344, 0.99113584, 0.98333734, 0.9676678, 0.9798283, 0.9846037, 0.989164, 0.99148566, 0.9858608, 0.9715731, 0.98015285, 0.98366034, 0.98821056, 0.9905873, 0.98407704, 0.9668053, 0.9794453, 0.9852911, 0.9878798, 0.99043757, 0.98448056, 0.97156614, 0.97953826, 0.98406005, 0.98808575, 0.991113, 0.9833784, 0.967751, 0.9798206, 0.98454815, 0.9892005, 0.99149173, 0.98595744, 0.9717727, 0.9801175, 0.9836593, 0.9882693, 0.9906319, 0.98416674, 0.96726775, 0.9795472, 0.9854209, 0.98797715, 0.9904976, 0.9845856, 0.97198063, 0.9797198, 0.98414826, 0.98815596, 0.9911716, 0.9834787, 0.968181, 0.9800975, 0.984768, 0.9893708, 0.9915835, 0.9860371, 0.97188616, 0.9804386, 0.98391414, 0.98837787, 0.9907352, 0.98422873, 0.9674344, 0.9797379, 0.98546946, 0.9880895, 0.990637, 0.98473305, 0.97204, 0.9798941, 0.9843047, 0.9882541, 0.9912283, 0.9835428, 0.9684397, 0.98017806, 0.9848984, 0.9893774, 0.991629, 0.9861296, 0.9722192, 0.98042446, 0.98376995, 0.9884694, 0.990697, 0.984195, 0.9677353, 0.9798608, 0.98548776, 0.9880856, 0.9906233, 0.98468995, 0.9723407, 0.9799502, 0.9843314, 0.9883563, 0.99127674, 0.98340183, 0.9683346, 0.9802546, 0.98485523, 0.9894517, 0.9916079, 0.98596245, 0.9720448, 0.9806387, 0.9839956, 0.98855394, 0.9907224, 0.9843194, 0.96783775, 0.9801231, 0.98578656, 0.9882924, 0.99057347, 0.9846081, 0.9718625, 0.9799871, 0.9844817, 0.98835063, 0.9911862, 0.9834003, 0.96778786, 0.9801618, 0.98484045, 0.9893964, 0.9915891, 0.98584044, 0.9714882, 0.9803596, 0.9837309, 0.9882758, 0.99056554, 0.9841881, 0.96723056, 0.97988725, 0.98524064, 0.9879149, 0.9904755, 0.98457104, 0.971635, 0.98001456, 0.9840349, 0.9882024, 0.9912096, 0.98339915, 0.96773285, 0.980269, 0.9845611, 0.98926115, 0.99156594, 0.9859712, 0.97156376, 0.9805797, 0.98355484, 0.9882912, 0.9906343, 0.9841744, 0.9671747, 0.9800428, 0.9854035, 0.98798394, 0.9905082, 0.98453367, 0.9716256, 0.98008007, 0.98413557, 0.9881576, 0.99115413, 0.9833566, 0.9677536, 0.980293, 0.9846229, 0.9893044, 0.9914637, 0.98588747, 0.97174567, 0.98037386, 0.98363256, 0.9883309, 0.9905901, 0.9840746, 0.9671729, 0.9798385, 0.985386, 0.9880173, 0.99040973, 0.9844705, 0.971784, 0.9799595, 0.9841977, 0.98820937, 0.9911169, 0.9832802, 0.9678192, 0.9801363, 0.9846544, 0.9893171, 0.991443, 0.9858519, 0.9716207, 0.9803945, 0.98369855, 0.9883857, 0.99058753, 0.984044, 0.96713436, 0.97981673, 0.9854149, 0.9880435, 0.9904688, 0.98443604, 0.97168374, 0.9798751, 0.98416734, 0.9882107, 0.9911115, 0.98321956, 0.96760356, 0.9801655, 0.984698, 0.9893066, 0.9914628, 0.9858104, 0.97154754, 0.9803274, 0.9836734, 0.98835385, 0.99054354, 0.9840026, 0.96695954, 0.9797142, 0.98548174, 0.98801976, 0.99042916, 0.9843373, 0.9716181, 0.97984743, 0.9842664, 0.9882179, 0.99108946, 0.98321867, 0.96772313, 0.98003674, 0.98478436, 0.989306, 0.99140805, 0.9857527, 0.9715418, 0.9802855, 0.9837743, 0.9883521, 0.99054635, 0.9840842, 0.9670273, 0.9797364, 0.9855575, 0.98806214, 0.99043304, 0.98441875, 0.9717401, 0.97987044, 0.9843358, 0.9882498, 0.9910943, 0.9832487, 0.9679139, 0.98017704, 0.98489827, 0.9893645, 0.99145293, 0.9858475, 0.971662, 0.9803816, 0.9839098, 0.98839146, 0.990544, 0.9840338, 0.9671012, 0.9798059, 0.9855961, 0.988076, 0.99044096, 0.9844414, 0.97184336, 0.9799297, 0.9843919, 0.98827606, 0.9910993, 0.98330706, 0.96797514, 0.9802377, 0.9848541, 0.9893785, 0.9914356, 0.98584944, 0.9717749, 0.9803814, 0.9838336, 0.9884399, 0.990557, 0.98408467, 0.9672624, 0.979834, 0.9856316, 0.9881287, 0.9904345, 0.98447603, 0.9718883, 0.9798502, 0.9843983, 0.98828584, 0.99108726, 0.9832936, 0.9680181, 0.98017865, 0.984963, 0.98939896, 0.99146855, 0.9858649, 0.9718429, 0.9803515, 0.9839691, 0.9884576, 0.99059385, 0.98410565, 0.96738607, 0.97980404, 0.9856881, 0.9881412, 0.9904565, 0.9844828, 0.9719058, 0.9799467, 0.98446226, 0.988296, 0.99110776, 0.9833051, 0.96811736, 0.9802582, 0.98492205, 0.98938775, 0.99146587, 0.98585594, 0.97189313, 0.9804453, 0.983838, 0.98841596, 0.99054855, 0.98408544, 0.9674457, 0.9798458, 0.9856342, 0.9881044, 0.9904383, 0.9844491, 0.9720452, 0.9799513, 0.9844089, 0.9882861, 0.9910819, 0.9833004, 0.9682395, 0.9802419, 0.98491746, 0.98939717, 0.99146295, 0.98587555, 0.972089, 0.9804551, 0.9839166, 0.98841417, 0.99056613, 0.9841104, 0.96763736, 0.97993076, 0.9856581, 0.98816663, 0.9904419, 0.98447186, 0.9722421, 0.9799873, 0.98446935, 0.9883382, 0.9911183, 0.9833468, 0.96843004, 0.98029584, 0.98498255, 0.9894001, 0.9914874, 0.98589975, 0.97223896, 0.9805024, 0.98396516, 0.9884703, 0.990595, 0.98413265, 0.9678661, 0.97994184, 0.9856887, 0.9881812, 0.99052626, 0.98454285, 0.9724773, 0.98007613, 0.9845228, 0.9883759, 0.9911675, 0.9833792, 0.9685462, 0.9803344, 0.9849898, 0.9894552, 0.9914942, 0.9858779, 0.9722949, 0.9805387, 0.9840042, 0.9885035, 0.990586, 0.98412484, 0.96793026, 0.980048, 0.9857284, 0.98824465, 0.99044377, 0.9845611, 0.97252285, 0.9801435, 0.9844875, 0.9883301, 0.9910889, 0.98331213, 0.96860564, 0.9804115, 0.9850619, 0.9894447, 0.99145603, 0.98590934, 0.9723812, 0.9806215, 0.9840523, 0.98845345, 0.9905426, 0.9840978, 0.9679116, 0.98002064, 0.98574775, 0.9881655, 0.9904211, 0.98440635, 0.97237235, 0.9801405, 0.9845463, 0.9883315, 0.9910427, 0.9832431, 0.96846676, 0.9804183, 0.9850503, 0.9894304, 0.9914524, 0.985844, 0.97226894, 0.98055756, 0.9840832, 0.9883985, 0.9905212, 0.98404837, 0.96770245, 0.97998685, 0.98573685, 0.9880706, 0.9904005, 0.9842992, 0.97223264, 0.9800632, 0.9845521, 0.98815954, 0.99099076, 0.9831409, 0.96818596, 0.9802737, 0.98516417, 0.9893819, 0.99141115, 0.985735, 0.9721067, 0.9805212, 0.984157, 0.988376, 0.99055743, 0.9838813, 0.9675322, 0.97987765, 0.98570883, 0.9879951, 0.9904333, 0.9842762, 0.97213155, 0.98001045, 0.98449993, 0.9880784, 0.99106187, 0.98309594, 0.9683299, 0.98032254, 0.9850277, 0.989144, 0.991309762, 0.985705793, 0.97199446, 0.9804016, 0.9838664, 0.98818225, 0.9904025, 0.9839429, 0.96737593, 0.9798394, 0.98565626, 0.987847, 0.9903295, 0.9843445, 0.97209066, 0.9799423, 0.9844818, 0.9880918, 0.9910245, 0.9831947, 0.9682652, 0.98023844, 0.98494, 0.9892251, 0.9914421, 0.9857583, 0.9721495, 0.98050433, 0.9838764, 0.9882091, 0.9905688, 0.98399585, 0.9676357, 0.9798915, 0.9856692, 0.98789436, 0.9904681, 0.98439646, 0.9722353, 0.9799842, 0.9845095, 0.9880849, 0.9911299, 0.9832145, 0.9684064, 0.9803546, 0.9850118, 0.9892351, 0.9915228, 0.98576605, 0.9723737, 0.9805828, 0.9839518, 0.98827326, 0.990599, 0.98400855, 0.96793336, 0.98000824, 0.98583126, 0.98800105, 0.99055886, 0.9844066, 0.97259593, 0.98009986, 0.98464864, 0.98817843, 0.9911716, 0.9832175, 0.9687524, 0.9804622, 0.9851542, 0.989288, 0.99147063, 0.9857635, 0.97246075, 0.98061013, 0.98412377, 0.9883405, 0.99054474, 0.9840381, 0.9678848, 0.9799867, 0.9858301, 0.98796064, 0.9904413, 0.9843924, 0.97229236, 0.9800395, 0.98459935, 0.9881644, 0.99111176, 0.9832129, 0.96869564, 0.9803022, 0.98510355, 0.9892658, 0.9914312, 0.985699, 0.9724095, 0.9804735, 0.98401815, 0.9883129, 0.99049467, 0.9840105, 0.9679125, 0.97997713, 0.9858332, 0.98795694, 0.99038684, 0.9843225, 0.97236854, 0.9800714, 0.9846272, 0.9880344, 0.9909848, 0.9832324, 0.9686591, 0.98036706, 0.98515457, 0.9893084, 0.99136335, 0.9858223, 0.9725355, 0.9806529, 0.984251, 0.98839825, 0.9904131, 0.98416823, 0.9683461, 0.98003846, 0.9859189, 0.98795414, 0.9902595, 0.9844727, 0.97273046, 0.9802602, 0.9847639, 0.9881924, 0.99092853, 0.9834257, 0.96958756, 0.9807176, 0.9853339, 0.9893686, 0.99127233, 0.98590344, 0.97277665, 0.98074853, 0.9841033, 0.98826504, 0.99020314, 0.98413694, 0.96850455, 0.9800863, 0.98560774, 0.9878342, 0.9900169, 0.9844265, 0.9729345, 0.98017406, 0.9843986, 0.9879478, 0.9906817, 0.9831592, 0.9688881, 0.980353, 0.9848188, 0.9890687, 0.99117404, 0.985688, 0.9726383, 0.98049474, 0.983787, 0.98798406, 0.99021506, 0.9839829, 0.9682692, 0.9800081, 0.9855424, 0.9876753, 0.9901279, 0.9843843, 0.9726962, 0.98001957, 0.98433304, 0.987933, 0.99080575, 0.98325735, 0.9689752, 0.9803374, 0.9848927, 0.9890555, 0.99125487, 0.9858099, 0.97287244, 0.9805916, 0.9838859, 0.98790854, 0.9902789, 0.98414505, 0.9684419, 0.97991806, 0.98573035, 0.98764485, 0.9900626, 0.9845031, 0.9727253, 0.97987646, 0.9843403, 0.987795, 0.99069595, 0.983358, 0.968946, 0.9802229, 0.98477596, 0.9889098, 0.9909471, 0.9857905, 0.97265196, 0.9803371, 0.98377085, 0.98785955, 0.9900579, 0.9842539, 0.96846193, 0.9798448, 0.985483, 0.98748195, 0.99001944, 0.98460084, 0.97257316, 0.9798391, 0.9843222, 0.9877287, 0.99061173, 0.98350316, 0.9690437, 0.9801767, 0.98495734, 0.9890233, 0.99097544, 0.98595434, 0.97246075, 0.9801296, 0.98382705, 0.98786515, 0.98996735, 0.98428106, 0.9681999, 0.9797048, 0.98575896, 0.9876139, 0.98993, 0.9845845, 0.9725318, 0.9796989, 0.98454976, 0.98784184, 0.9906795, 0.9835323, 0.9690911, 0.9801493, 0.9850426, 0.98898774, 0.99101585, 0.9859395, 0.97257465, 0.98030305, 0.98394334, 0.98793507, 0.9901993, 0.98425704, 0.9682776, 0.97987056, 0.9859862, 0.98775405, 0.9901882, 0.98456156, 0.97266257, 0.9799604, 0.9848632, 0.98802847, 0.9907527, 0.9834426, 0.9689766, 0.980194, 0.98529804, 0.9891046, 0.9911329, 0.9859496, 0.97264254, 0.98043364, 0.9841589, 0.9879702, 0.9901917, 0.9842291, 0.9682893, 0.9797855, 0.98595697, 0.98765785, 0.99012464, 0.9845318, 0.9727691, 0.97988486, 0.9847557, 0.9879455, 0.9908494, 0.98345083, 0.9691311, 0.98013854, 0.98524284, 0.9890286, 0.9911982, 0.9859957, 0.97280777, 0.98037696, 0.9843597, 0.98809004, 0.99025345, 0.9843557, 0.96846426, 0.9798662, 0.9861209, 0.9878905, 0.99020654, 0.9846543, 0.9728756, 0.979908, 0.9849637, 0.9879865, 0.9908556, 0.9835449, 0.96918774, 0.9802153, 0.9855245, 0.9891958, 0.9912136, 0.98599404, 0.9727236, 0.9803376, 0.9845248, 0.98818225, 0.9902615, 0.98441863, 0.96854615, 0.9799352, 0.9862141, 0.98798114, 0.9902683, 0.9845753, 0.97288966, 0.97999024, 0.98507994, 0.98813885, 0.9908676, 0.9835908, 0.9693098, 0.9802831, 0.9855063, 0.9892051, 0.9912285, 0.98595256, 0.9729463, 0.98039275, 0.984559, 0.9881847, 0.9903017, 0.9843784, 0.96869475, 0.97993875, 0.98629075, 0.9877988, 0.9901941, 0.98464644, 0.9730198, 0.9800221, 0.9851231, 0.9880735, 0.99085104, 0.9836263, 0.96936166, 0.98033375, 0.98557705, 0.9891699, 0.9911881, 0.9860788, 0.97296536, 0.980495, 0.9846029, 0.98818576, 0.99022293, 0.984376, 0.9684193, 0.9798851, 0.9862828, 0.9878528, 0.9901846, 0.98468727, 0.97277176, 0.9800379, 0.98513603, 0.98810273, 0.9908546, 0.9836275, 0.96931386, 0.98030627, 0.98560935, 0.9891585, 0.99121267, 0.9859563, 0.9727577, 0.98035574, 0.9845154, 0.98815954, 0.99019337, 0.9844087, 0.9683769, 0.97984743, 0.9862718, 0.98782766, 0.9901168, 0.9847498, 0.97261983, 0.97987235, 0.9849585, 0.98812985, 0.9908212, 0.98357546, 0.96912974, 0.9801805, 0.9852587, 0.98925567, 0.99110633, 0.9859542, 0.9725861, 0.98030317, 0.98435014, 0.9880642, 0.99030614, 0.98442763, 0.96829367, 0.97985244, 0.98600924, 0.98761696, 0.99005276, 0.98465824, 0.9728635, 0.9799492, 0.9849635, 0.9881143, 0.9908865, 0.98370165, 0.96940976, 0.98027873, 0.9854316, 0.98913693, 0.991175, 0.9861274, 0.97288054, 0.9802807, 0.984496, 0.98808587, 0.9902899, 0.98456305, 0.9686374, 0.9797038, 0.9862216, 0.98771834, 0.9902301, 0.98479223, 0.9729033, 0.9798354, 0.9850988, 0.9880155, 0.9909215, 0.98374814, 0.9693236, 0.98013055, 0.98564804, 0.989189, 0.9913023, 0.98617685, 0.97272396, 0.9802285, 0.9846029, 0.9880981, 0.9903313, 0.98451877, 0.9683091, 0.97984934, 0.986363, 0.9878466, 0.990319, 0.98485833, 0.97272664, 0.9799867, 0.9851967, 0.98805994, 0.9909286, 0.9838268, 0.9689941, 0.9802699, 0.9857377, 0.9892596, 0.9912527, 0.9862481, 0.9726311, 0.9803411, 0.9847211, 0.98820364, 0.9902644, 0.9846161, 0.96833503, 0.9797661, 0.9864931, 0.9880136, 0.99024093, 0.9848698, 0.97278404, 0.97988486, 0.9853252, 0.98822325, 0.9909696, 0.9838094, 0.96921766, 0.9802746, 0.9858612, 0.9893791, 0.9912896, 0.9861763, 0.97274333, 0.9803883, 0.9847609, 0.988231, 0.990368, 0.98464835, 0.96825224, 0.97978055, 0.98642063, 0.98770964, 0.9900744, 0.9848358, 0.97229177, 0.97986066, 0.9851215, 0.9878219, 0.99075764, 0.98373544, 0.9685472, 0.9800158, 0.98562217, 0.98919326, 0.99110544, 0.986194, 0.97216004, 0.980068, 0.98460335, 0.9880249, 0.9901584, 0.98457277, 0.96786153, 0.97971785, 0.9864443, 0.9878462, 0.99007636, 0.9848246, 0.97232527, 0.9796974, 0.9852041, 0.988113, 0.9907806, 0.9837697, 0.96877265, 0.9799959, 0.98565173, 0.9891059, 0.991106, 0.9861977, 0.9721357, 0.9799059, 0.98461837, 0.9880503, 0.9901417, 0.9845909, 0.9675557, 0.97938967, 0.9864605, 0.9877647, 0.99015397, 0.98489285, 0.97211987, 0.9795329, 0.9852145, 0.98807865, 0.99083567, 0.9838253, 0.96847814, 0.9798844, 0.98577404, 0.98924935, 0.99117965, 0.9862025, 0.97224975, 0.9801287, 0.98474944, 0.9881748, 0.9902788, 0.98463887, 0.96787316, 0.9795078, 0.98649764, 0.9879203, 0.9901412, 0.9849198, 0.9723008, 0.9795782, 0.9852909, 0.9881859, 0.99082726, 0.9838844, 0.968529, 0.97990805, 0.985775, 0.9892265, 0.99118096, 0.98623484, 0.9722901, 0.98000824, 0.9847121, 0.98815364, 0.99026334, 0.98463017, 0.96781456, 0.9796015, 0.9865728, 0.9879084, 0.99022084, 0.984955, 0.9724613, 0.9796871, 0.9853361, 0.98809403, 0.9907104, 0.9838802, 0.96877193, 0.9799938, 0.9857371, 0.9892028, 0.9911187, 0.9863186, 0.9722244, 0.9799978, 0.98470485, 0.9880093, 0.9901611, 0.98481804, 0.9679749, 0.9796133, 0.9863749, 0.9877, 0.9900598, 0.98512274, 0.97236055, 0.9796795, 0.98524195, 0.98779815, 0.9907284, 0.98389065, 0.968119, 0.9798247, 0.9855784, 0.98884994, 0.99101293, 0.98624957, 0.9717457, 0.9799135, 0.9844518, 0.9875655, 0.9899581, 0.98461366, 0.96711504, 0.9794158, 0.98626256, 0.9873507, 0.9900058, 0.9848661, 0.9715028, 0.979572, 0.9849571, 0.98763937, 0.99066085, 0.9838477, 0.96779734, 0.97988933, 0.98539793, 0.98876745, 0.9909514, 0.98619914, 0.971349, 0.9797951, 0.9839659, 0.98761284, 0.9899582, 0.9845531, 0.9668278, 0.97937596, 0.9859469, 0.9872817, 0.9900413, 0.98484993, 0.9715919, 0.97954637, 0.9849524, 0.98757684, 0.9905089, 0.9836474, 0.96789706, 0.97980803, 0.985494, 0.9887377, 0.99088895, 0.9861619, 0.97150886, 0.97979856, 0.9843508, 0.98771995, 0.99003977, 0.9845858, 0.9667271, 0.9793792, 0.9861727, 0.9873763, 0.98992765, 0.9849067, 0.97147626, 0.97930294, 0.98491895, 0.9878164, 0.9905258, 0.983814, 0.96772724, 0.979515, 0.9853391, 0.98898053, 0.99097836, 0.9862375, 0.9715711, 0.9799181, 0.984528, 0.9882174, 0.9902385, 0.9847311, 0.96718943, 0.97932947, 0.98635465, 0.987708, 0.9901045, 0.98490834, 0.9719281, 0.9793133, 0.98485374, 0.98811823, 0.99073833, 0.9837056, 0.9677279, 0.9796041, 0.98516023, 0.988942, 0.99082786, 0.9860928, 0.9712841, 0.9797575, 0.9843558, 0.9877602, 0.98977846, 0.9845591, 0.966846, 0.9790464, 0.9862718, 0.9874269, 0.98986423, 0.98480254, 0.97147995, 0.97941613, 0.98478746, 0.9877767, 0.99035114, 0.9834901, 0.967555, 0.97950166, 0.9852625, 0.98901564, 0.9909051, 0.9859337, 0.9712028, 0.979522, 0.984346, 0.987983, 0.9900501, 0.98463494, 0.96670145, 0.97950405, 0.9862335, 0.9876495, 0.9898644, 0.98481244, 0.9715579, 0.9796306, 0.98489064, 0.9878336, 0.9904349, 0.9837718, 0.9675776, 0.9800965, 0.98540837, 0.989, 0.99074066, 0.98607135, 0.9710206, 0.9800055, 0.9843514, 0.98796684, 0.9899307, 0.98462206, 0.9670009, 0.9794008, 0.9863072, 0.9876718, 0.9898252, 0.9847852, 0.97149795, 0.9794784, 0.9849604, 0.9879649, 0.9904673, 0.98383373, 0.9676492, 0.9794169, 0.98564595, 0.98902214, 0.99074185, 0.9860043, 0.971144, 0.97955173, 0.9845239, 0.9879623, 0.9899302, 0.9846608, 0.96662205, 0.9788309, 0.9862789, 0.9875891, 0.98984224, 0.9849117, 0.9711051, 0.97967565, 0.9850553, 0.9880392, 0.99058473, 0.98386544, 0.9675267, 0.9801309, 0.9856348, 0.98916423, 0.9909023, 0.9860999, 0.9710835, 0.98021084, 0.9845442, 0.9880344, 0.9900294, 0.98469996, 0.9669483, 0.9798075, 0.9861079, 0.9878606, 0.99013424, 0.984932, 0.97113633, 0.9798998, 0.98501146, 0.9880328, 0.9907217, 0.9838221, 0.9681844, 0.9802043, 0.98511827, 0.9891984, 0.99106956, 0.986089, 0.9709621, 0.98019195, 0.984453, 0.9880359, 0.99003655, 0.9846199, 0.96584386, 0.97954637, 0.9861923, 0.98767054, 0.98982435, 0.984846, 0.97056234, 0.9796045, 0.98481107, 0.98798263, 0.99059093, 0.9839082, 0.9666527, 0.97994643, 0.98504025, 0.98916805, 0.9908671, 0.9861562, 0.9704128, 0.98005635, 0.9841675, 0.98798984, 0.98992866, 0.98466325, 0.96592385, 0.97974455, 0.9860663, 0.9876802, 0.98977464, 0.98485917, 0.9706545, 0.9800479, 0.98495734, 0.98796624, 0.99055266, 0.98374385, 0.96700203, 0.9803152, 0.9853359, 0.98908895, 0.99080247, 0.98615915, 0.9706875, 0.98012644, 0.984017, 0.9877065, 0.9897173, 0.9845977, 0.9660127, 0.9795149, 0.9857211, 0.9873497, 0.98956525, 0.9848357, 0.9707056, 0.9801096, 0.98458534, 0.98758924, 0.99013245, 0.98353463, 0.96692175, 0.9797244, 0.9847557, 0.98888344, 0.99055487, 0.9860912, 0.9704736, 0.9800917, 0.9840095, 0.9875374, 0.98962724, 0.9845919, 0.96605164, 0.97988623, 0.9860505, 0.9875254, 0.9898385, 0.9848385, 0.9711411, 0.98019075, 0.98490274, 0.9877625, 0.9906053, 0.98395777, 0.9672291, 0.9803506, 0.98521835, 0.9889664, 0.990858, 0.98617816, 0.9709201, 0.9805038, 0.98410624, 0.98788923, 0.9897518, 0.98473155, 0.96673846, 0.98014086, 0.98593915, 0.9875959, 0.9898269, 0.9850478, 0.9715002, 0.98029846, 0.9846629, 0.9876033, 0.9906685, 0.9841946, 0.9679328, 0.9808646, 0.9849273, 0.98879564, 0.99098235, 0.9865251, 0.97207105, 0.9808067, 0.9845351, 0.9880578, 0.99029154, 0.98500174, 0.9668402, 0.9802613, 0.9865289, 0.98767626, 0.99024034, 0.98524946, 0.9721363, 0.98030865, 0.98554254, 0.9882408, 0.99085313, 0.9842599, 0.96843386, 0.98013556, 0.9855072, 0.9889269, 0.9910518, 0.9863238, 0.972398, 0.98081666, 0.9846517, 0.98781955, 0.9902097, 0.9849621, 0.96867204, 0.9800703, 0.9868704, 0.98795485, 0.99010724, 0.98518187, 0.9719057, 0.98009044, 0.9849642, 0.9878378, 0.99083906, 0.9837479, 0.96875226, 0.9805429, 0.9849849, 0.9891794, 0.9912999, 0.9860485, 0.9711251, 0.97995454, 0.9835228, 0.9881606, 0.98995566, 0.9844713, 0.9660506, 0.97941625, 0.9854247, 0.9879187, 0.98966414, 0.98449683, 0.9707595, 0.9789165, 0.98421776, 0.9881538, 0.9901307, 0.98315215, 0.96528125, 0.9785615, 0.98442185, 0.9893679, 0.9902718, 0.98577297, 0.9702533, 0.9792205, 0.98400325, 0.9882535, 0.98951066, 0.98407227, 0.9653885, 0.97804636, 0.9852565, 0.9879204, 0.9893532, 0.9843066, 0.97070944, 0.9784374, 0.98398316, 0.98826057, 0.990271, 0.9832972, 0.96687275, 0.9789893, 0.98426926, 0.9893016, 0.99014324, 0.9856177, 0.97053444, 0.9790621, 0.98306483, 0.9883753, 0.9894394, 0.98420066, 0.9662892, 0.97828656, 0.9846825, 0.98809624, 0.9890288, 0.98449373, 0.97126096, 0.97858226, 0.98389757, 0.9886855, 0.99031436, 0.98356116, 0.9670047, 0.97923696, 0.984452, 0.98975444, 0.99043113, 0.986033, 0.9710653, 0.9794895, 0.9836593, 0.9884701, 0.98969054, 0.98459274, 0.96734357, 0.97895044, 0.98525524, 0.9882257, 0.98939055, 0.9846598, 0.97145146, 0.9790094, 0.9839063, 0.98879087, 0.9903578, 0.9837801, 0.96805066, 0.9792772, 0.98445916, 0.9896814, 0.9902935, 0.98611104, 0.9715919, 0.97942615, 0.983629, 0.98867476, 0.98976386, 0.9846815, 0.9671742, 0.9786976, 0.9853911, 0.98851496, 0.989481, 0.98485833, 0.97175217, 0.9789245, 0.98403454, 0.9887975, 0.99045837, 0.9839841, 0.9691189, 0.9795043, 0.984648, 0.9899372, 0.9905715, 0.98630327, 0.97221035, 0.979655, 0.9838388, 0.98902225, 0.9897646, 0.98465794, 0.9667081, 0.9790248, 0.98513836, 0.9883782, 0.9891156, 0.98453414, 0.9718834, 0.97893506, 0.9839595, 0.9888782, 0.9902498, 0.983694, 0.968358, 0.9793484, 0.9844349, 0.98980635, 0.9901971, 0.9860817, 0.9718801, 0.97907466, 0.98304594, 0.98860836, 0.9895433, 0.9843127, 0.9675926, 0.9783261, 0.9853494, 0.9886679, 0.9894935, 0.9844183, 0.9721436, 0.9788632, 0.98357373, 0.98858124, 0.990159, 0.98375815, 0.96858525, 0.9788, 0.9836315, 0.9898476, 0.9901708, 0.98621535, 0.9727657, 0.97949445, 0.9827691, 0.9887714, 0.989569, 0.9847565, 0.96807855, 0.9791565, 0.98493373, 0.9884964, 0.98927957, 0.9848873, 0.97219014, 0.9793413, 0.98321575, 0.9888087, 0.9902108, 0.98411375, 0.96882766, 0.97975814, 0.98399955, 0.9897793, 0.9902206, 0.9862833, 0.9726399, 0.9799652, 0.98343974, 0.98884016, 0.98956984, 0.9848787, 0.9684438, 0.9789845, 0.9847549, 0.988536, 0.9893496, 0.98503, 0.9732545, 0.9792342, 0.98400396, 0.9886923, 0.9902345, 0.98417205, 0.9696753, 0.9794189, 0.9844238, 0.98987263, 0.99028033, 0.98635936, 0.97288054, 0.9798146, 0.9833513, 0.9889353, 0.9899754, 0.98486567, 0.96845365, 0.9792684, 0.98510146, 0.98830134, 0.9890364, 0.98487455, 0.9723034, 0.9790552, 0.98414385, 0.9884614, 0.98982704, 0.98415035, 0.96950114, 0.97982955, 0.9849172, 0.98976153, 0.99007225, 0.9864067, 0.9729196, 0.9795161, 0.9840344, 0.98847044, 0.9888237, 0.9850337, 0.96773547, 0.97844917, 0.98545814, 0.9879754, 0.98855364, 0.9850367, 0.9726011, 0.97842216, 0.9845691, 0.98853695, 0.98964316, 0.9841622, 0.9692507, 0.97941977, 0.9852255, 0.9892564, 0.98993266, 0.98645556, 0.97248644, 0.978974, 0.98361224, 0.98890847, 0.9889909, 0.98499876, 0.9699323, 0.9794362, 0.9853815, 0.98844075, 0.9885494, 0.98518676, 0.9719501, 0.97912526, 0.9845697, 0.9889187, 0.989328, 0.98427075, 0.96875787, 0.9799763, 0.98471004, 0.99005383, 0.9896315, 0.98653185, 0.97127086, 0.9798201, 0.9845561, 0.98922324, 0.98918694, 0.9852463, 0.96811086, 0.9794057, 0.9853042, 0.988504, 0.98907477, 0.9853263, 0.97241557, 0.9790353, 0.9839474, 0.98886126, 0.9895433, 0.9843263, 0.96916425, 0.97995853, 0.98437345, 0.9900147, 0.9892558, 0.98642236, 0.9725938, 0.97989947, 0.98313695, 0.98886615, 0.98886687, 0.9848839, 0.96861905, 0.97931594, 0.9854639, 0.9884489, 0.98821974, 0.9849764, 0.9717818, 0.97949374, 0.983608, 0.9888226, 0.9891326, 0.98431164, 0.9689727, 0.98042357, 0.9848852, 0.9898471, 0.98917574, 0.986458, 0.97318447, 0.98061097, 0.98404676, 0.9885971, 0.9878499, 0.98505384, 0.96887755, 0.97966456, 0.9856207, 0.9878099, 0.9875628, 0.98534817, 0.97311586, 0.97905236, 0.98437196, 0.9884751, 0.98899066, 0.9845286, 0.97019154, 0.97929263, 0.9853721, 0.9899344, 0.98916453, 0.98655325, 0.9733825, 0.9801399, 0.9844549, 0.988897, 0.9885329, 0.98505646, 0.9689154, 0.97952855, 0.9865615, 0.98866254, 0.9882161, 0.98527086, 0.97221327, 0.97942126, 0.98524606, 0.98895067, 0.98897654, 0.9842435, 0.9694507, 0.97973734, 0.98553777, 0.98993665, 0.9891239, 0.986487, 0.97317713, 0.9801673, 0.9853029, 0.9888954, 0.988947, 0.98514646, 0.96768326, 0.97908187, 0.9868459, 0.98850214, 0.98843914, 0.9849637, 0.9727682, 0.97949785, 0.9856326, 0.9886513, 0.9893953, 0.9840773, 0.9675617, 0.97974706, 0.9860738, 0.98988813, 0.98951006, 0.98625916, 0.9725945, 0.98023075, 0.98504895, 0.98893857, 0.98852974, 0.98468775, 0.96828264, 0.9799542, 0.98679715, 0.98861825, 0.98860955, 0.9848416, 0.9736998, 0.9801809, 0.9853734, 0.98883164, 0.9895537, 0.98407596, 0.9703588, 0.98023754, 0.986033, 0.99009913, 0.9898006, 0.9862459, 0.9737549, 0.9804011, 0.98509985, 0.98910624, 0.9888545, 0.98467165, 0.9698369, 0.9797022, 0.9866508, 0.98868644, 0.9885727, 0.98484683, 0.97377217, 0.97989994, 0.9855311, 0.98889613, 0.9896702, 0.98404646, 0.9707303, 0.9803243, 0.9861888, 0.9901155, 0.98964024, 0.98623276, 0.97397614, 0.9805146, 0.9850656, 0.9891411, 0.9887882, 0.9846422, 0.9697114, 0.9798283, 0.9867996, 0.9887201, 0.98854965, 0.9848275, 0.9738859, 0.98008794, 0.98563737, 0.9889932, 0.9895656, 0.9840939, 0.9707748, 0.98046345, 0.9861345, 0.9901057, 0.98959607, 0.98628193, 0.9739957, 0.9805933, 0.98515743, 0.98917353, 0.98881197, 0.98474413, 0.9700019, 0.97998077, 0.98680544, 0.9887501, 0.9885837, 0.9849076, 0.974131, 0.9803294, 0.98574823, 0.9889872, 0.9896227, 0.98404205, 0.971021, 0.9807144, 0.9862655, 0.9901729, 0.9897082, 0.9861723, 0.97429174, 0.9809667, 0.9853087, 0.9892034, 0.98891616, 0.9845659, 0.9702055, 0.9801743, 0.98688054, 0.98874074, 0.9885557, 0.9847615, 0.9741674, 0.98020065, 0.9857345, 0.9890454, 0.98956525, 0.98403394, 0.97061557, 0.980372, 0.98595107, 0.9902053, 0.98935276, 0.9861357, 0.9740103, 0.9806528, 0.9851511, 0.9891745, 0.98886335, 0.98465836, 0.9699228, 0.979939, 0.9867952, 0.9887472, 0.9885661, 0.9847818, 0.9741201, 0.9802177, 0.9857091, 0.9890427, 0.9896786, 0.9839091, 0.9711702, 0.980518, 0.98618686, 0.9901619, 0.98974913, 0.9861014, 0.9745171, 0.9807104, 0.985258, 0.9892117, 0.9890372, 0.9845919, 0.970271, 0.9799961, 0.98687667, 0.9887989, 0.988736, 0.98470855, 0.97412485, 0.98013204, 0.9856942, 0.9890676, 0.98968554, 0.98388326, 0.9708849, 0.98041725, 0.9861182, 0.9901125, 0.98965865, 0.98599845, 0.97398293, 0.98053473, 0.98515934, 0.98913234, 0.9889053, 0.98452526, 0.9698445, 0.9798477, 0.9867331, 0.9886855, 0.9886057, 0.9846778, 0.9739303, 0.98012656, 0.98566425, 0.9890036, 0.9895992, 0.9838257, 0.9706491, 0.98053586, 0.9860988, 0.9901382, 0.9895607, 0.98588365, 0.973924, 0.98070544, 0.9851828, 0.9890553, 0.9888469, 0.9844803, 0.9698251, 0.97997093, 0.98676, 0.9886636, 0.9885799, 0.984631, 0.9738183, 0.98025024, 0.9856985, 0.9889843, 0.98955256, 0.9836887, 0.9705859, 0.9805028, 0.98612607, 0.9901031, 0.98949766, 0.98588794, 0.9737033, 0.98050046, 0.9851295, 0.9890674, 0.98873854, 0.98438317, 0.96937996, 0.97974247, 0.9867665, 0.9886644, 0.9884835, 0.9844855, 0.9736935, 0.9801767, 0.9857863, 0.98898005, 0.98962456, 0.98367536, 0.9706236, 0.980528, 0.98621047, 0.990107, 0.98952675, 0.98591435, 0.9737549, 0.98062056, 0.9852084, 0.989081, 0.98880684, 0.9844715, 0.9695467, 0.97986776, 0.9867926, 0.9886835, 0.9885301, 0.9846163, 0.9738548, 0.9801373, 0.9856983, 0.9889898, 0.98966086, 0.9836775, 0.9708043, 0.980475, 0.9860651, 0.99015313, 0.9896601, 0.98591053, 0.974269, 0.9807246, 0.98520964, 0.98904747, 0.9888573, 0.9843747, 0.97000486, 0.98001695, 0.9867954, 0.98859066, 0.9884348, 0.9844796, 0.973848, 0.9802751, 0.98564816, 0.9888764, 0.9896269, 0.98352057, 0.9709461, 0.9806824, 0.9860838, 0.9900575, 0.98955125, 0.98596025, 0.97419214, 0.98069364, 0.985145, 0.98911047, 0.9889709, 0.98456013, 0.9698939, 0.98023087, 0.98684984, 0.9888207, 0.9885853, 0.9847733, 0.9739769, 0.9804663, 0.98581356, 0.9891137, 0.9897766, 0.9840264, 0.97165763, 0.9810146, 0.98634547, 0.9902462, 0.98978674, 0.9861086, 0.97448903, 0.98087615, 0.985291, 0.98910964, 0.98886746, 0.98469454, 0.97009134, 0.9802884, 0.98702925, 0.9887501, 0.9885238, 0.9848905, 0.97389823, 0.980474, 0.9856261, 0.9891444, 0.98948485, 0.98369473, 0.9704333, 0.9807568, 0.98617524, 0.99019116, 0.98940057, 0.98587334, 0.9739342, 0.98088455, 0.9851053, 0.98919046, 0.9888347, 0.9845834, 0.97001743, 0.9801153, 0.9865864, 0.9888026, 0.9887002, 0.98470366, 0.97406536, 0.9803665, 0.9854337, 0.98904806, 0.98977506, 0.9839248, 0.97104865, 0.98051476, 0.9859302, 0.99012804, 0.9896924, 0.98601943, 0.97426003, 0.9804977, 0.9849554, 0.98903847, 0.98896, 0.9846201, 0.9698874, 0.97979623, 0.9865263, 0.9885964, 0.98862934, 0.98459005, 0.9740228, 0.9801138, 0.98541147, 0.98886687, 0.98965794, 0.9837913, 0.9709455, 0.9804247, 0.98585814, 0.990039, 0.989766, 0.9858503, 0.97382754, 0.9803867, 0.9848481, 0.9889621, 0.9891868, 0.98445433, 0.96986, 0.97962964, 0.98640335, 0.9885311, 0.9887687, 0.9846176, 0.97386587, 0.9799004, 0.9852698, 0.98877513, 0.98984176, 0.9838033, 0.97059286, 0.98019123, 0.9857064, 0.98996866, 0.989856, 0.9859979, 0.9740007, 0.98033214, 0.9848295, 0.98896897, 0.9892545, 0.9847014, 0.9702729, 0.9795481, 0.9864957, 0.9885826, 0.98883176, 0.98482054, 0.9741081, 0.9798752, 0.98543614, 0.98886114, 0.98989046, 0.98409593, 0.9709155, 0.9800994, 0.985881, 0.99000543, 0.9898684, 0.9859587, 0.9741654, 0.9803114, 0.98471296, 0.98890173, 0.98910064, 0.9845968, 0.9699017, 0.97950107, 0.9861733, 0.98861617, 0.9888576, 0.9846942, 0.9741788, 0.97988486, 0.9848963, 0.9889543, 0.9900099, 0.98409826, 0.97136194, 0.9802475, 0.9855315, 0.9901446, 0.9898673, 0.98604506, 0.97431254, 0.9802367, 0.9845542, 0.9890674, 0.9890562, 0.9846154, 0.970109, 0.9793898, 0.9861414, 0.9886387, 0.98871404, 0.9847097, 0.9742018, 0.979758, 0.9849281, 0.98892844, 0.9897383, 0.984135, 0.9714867, 0.9801774, 0.985614, 0.9902283, 0.9898824, 0.9861588, 0.9746985, 0.9804057, 0.9847217, 0.98909956, 0.98933476, 0.9847031, 0.9708259, 0.979656, 0.9863891, 0.98878926, 0.98911196, 0.9849165, 0.97478694, 0.9798313, 0.9853227, 0.98905903, 0.989967, 0.98411465, 0.97153854, 0.9803152, 0.98573816, 0.99019253, 0.9897793, 0.9859411, 0.97440195, 0.98042107, 0.98478633, 0.98909134, 0.9889894, 0.98461294, 0.9702842, 0.979542, 0.98625666, 0.9888603, 0.98885345, 0.9847119, 0.97477186, 0.9797763, 0.98526967, 0.9892664, 0.9900378, 0.98405683, 0.97162974, 0.98012644, 0.98561794, 0.99020857, 0.9899239, 0.9859482, 0.97465545, 0.9798396, 0.98465884, 0.9891071, 0.9891962, 0.98455125, 0.9705523, 0.97931814, 0.9859993, 0.98863065, 0.98877233, 0.98474145, 0.9746805, 0.9797325, 0.98530567, 0.9890708, 0.989795, 0.98411596, 0.9721819, 0.98030776, 0.98554254, 0.9901851, 0.9898757, 0.9860133, 0.97392297, 0.98016125, 0.98414445, 0.9890205, 0.9888228, 0.98445374, 0.9700603, 0.97932154, 0.98645806, 0.98848253, 0.9881714, 0.9843807, 0.97368217, 0.97973204, 0.984688, 0.9883614, 0.98937327, 0.9831877, 0.9699229, 0.9798844, 0.98513204, 0.98955876, 0.98983735, 0.98579025, 0.9741553, 0.98018324, 0.9837309, 0.9886186, 0.98901355, 0.98464024, 0.96974653, 0.9794093, 0.98612213, 0.9885512, 0.9883931, 0.9846727, 0.9749542, 0.9799049, 0.984403, 0.9887145, 0.9896326, 0.98379695, 0.97193617, 0.98040146, 0.9855292, 0.99022126, 0.98978454, 0.9857086, 0.97482944, 0.9800742, 0.9847077, 0.9889475, 0.98870856, 0.98432195, 0.9705495, 0.9797513, 0.98617816, 0.98851985, 0.98851913, 0.98459566, 0.97454065, 0.9803634, 0.98513085, 0.98886544, 0.98960155, 0.9837052, 0.97158706, 0.9808143, 0.98569375, 0.9900928, 0.9897374, 0.9856553, 0.9744912, 0.9806475, 0.98457783, 0.9886799, 0.9883187, 0.98374766, 0.9720723, 0.9798891, 0.98600405, 0.98836994, 0.98871475, 0.983856, 0.9743906, 0.9805296, 0.9846443, 0.98888284, 0.98984355, 0.98325, 0.97146297, 0.9802059, 0.98524195, 0.9901688, 0.98999494, 0.98530465, 0.9746167, 0.9802777, 0.9841268, 0.98900163, 0.9892462, 0.9839617, 0.9707299, 0.9794687, 0.98563564, 0.9885278, 0.98898226, 0.984027, 0.9744488, 0.9797823, 0.98456085, 0.9888404, 0.9898931, 0.9833025, 0.9716859, 0.98000425, 0.98519677, 0.9900405, 0.990053, 0.9853396, 0.9748418, 0.9799897, 0.9842374, 0.98890686, 0.9892552, 0.9840732, 0.9712327, 0.97970986, 0.9857093, 0.98842955, 0.9887921, 0.9841268, 0.9747523, 0.97967815, 0.984114, 0.9888748, 0.9896964, 0.9830637, 0.97152823, 0.9797921, 0.98485315, 0.99004596, 0.9897828, 0.98523325, 0.97549987, 0.98008084, 0.9840664, 0.98919314, 0.98926777, 0.98407817, 0.97224355, 0.979131, 0.98575306, 0.9886487, 0.9891338, 0.98432183, 0.97580475, 0.97919834, 0.9845035, 0.98911136, 0.9900148, 0.9833904, 0.9732688, 0.9793417, 0.9852956, 0.99029285, 0.9902063, 0.98529744, 0.9757075, 0.97954285, 0.9845083, 0.9892916, 0.9893504, 0.983787, 0.97194344, 0.9788819, 0.98602, 0.98892385, 0.9889858, 0.9839056, 0.975582, 0.97910744, 0.9849223, 0.9892042, 0.98999834, 0.98300356, 0.9723556, 0.97946423, 0.98536736, 0.9903464, 0.99034405, 0.98520154, 0.97592443, 0.9794942, 0.9844429, 0.98931175, 0.98929465, 0.9836258, 0.9717671, 0.97871244, 0.986017, 0.9888644, 0.9889824, 0.98387814, 0.9758263, 0.97878504, 0.98507464, 0.9892566, 0.99017686, 0.9831904, 0.97299993, 0.9789948, 0.9856083, 0.9904824, 0.9904727, 0.9851248, 0.9759991, 0.979239, 0.98463607, 0.9895481, 0.9895376, 0.9837539, 0.9721446, 0.97870237, 0.9863262, 0.989237, 0.989481, 0.9839502, 0.97574484, 0.97889423, 0.9849225, 0.9894146, 0.9903032, 0.9832898, 0.972584, 0.9790445, 0.98563784, 0.9906087, 0.99052894, 0.98556405, 0.9757033, 0.97945625, 0.98506284, 0.989384, 0.9897148, 0.983984, 0.97215825, 0.97868365, 0.986717, 0.9891338, 0.9896093, 0.9844265, 0.97587603, 0.979318, 0.9859871, 0.9895225, 0.99057347, 0.983323, 0.9727014, 0.9797831, 0.9861522, 0.99065745, 0.9906392, 0.9853507, 0.976038, 0.9798405, 0.98577344, 0.9896651, 0.9897899, 0.9838521, 0.97234523, 0.97908884, 0.9869713, 0.98919374, 0.9895953, 0.984061, 0.9754896, 0.97912586, 0.9860328, 0.989486, 0.9905068, 0.98312175, 0.9720985, 0.979457, 0.98659915, 0.99058485, 0.990719, 0.98501873, 0.9749806, 0.9794504, 0.9854807, 0.98956454, 0.99004436, 0.9837755, 0.971279, 0.9788547, 0.9870491, 0.9892357, 0.9899705, 0.9840991, 0.9753736, 0.9789082, 0.9858155, 0.9892468, 0.99071866, 0.98316747, 0.972007, 0.9796845, 0.9867768, 0.990641, 0.99103653, 0.9849712, 0.97514343, 0.97968477, 0.98631406, 0.98971516, 0.99020576, 0.9839375, 0.9710324, 0.9793966, 0.98698837, 0.9895319, 0.990168, 0.9838568, 0.97447884, 0.9786041, 0.9864943, 0.9896478, 0.9910902, 0.9831967, 0.970794, 0.9789241, 0.9870309, 0.99087936, 0.99108773, 0.9848583, 0.9739048, 0.9795276, 0.9862406, 0.99008524, 0.99067575, 0.98407197, 0.97115546, 0.97962666, 0.98828006, 0.9899385, 0.9906377, 0.9844855, 0.9741784, 0.979056, 0.98698574, 0.9901092, 0.9911021, 0.98456687, 0.96927017, 0.9800081, 0.9871143, 0.9909724, 0.9904643, 0.9862801, 0.97219825, 0.9804575, 0.9858196, 0.9901942, 0.98950505, 0.98528576, 0.9672427, 0.9804134, 0.9870165, 0.98950166, 0.9889127, 0.98478556, 0.9710357, 0.9797418, 0.9861555, 0.98954415, 0.99027246, 0.9848866, 0.9677412, 0.97990507, 0.98715216, 0.99076337, 0.99005044, 0.9860095, 0.9704901, 0.97863287, 0.98651993, 0.98973244, 0.9887044, 0.9839197, 0.96109784, 0.97793007, 0.9874737, 0.98936766, 0.98744106, 0.98448884, 0.9680724, 0.9772431, 0.98612726, 0.98968446, 0.9888037, 0.9847766, 0.96655333, 0.97812223, 0.9870597, 0.9907883, 0.98938495, 0.9858256, 0.9713708, 0.97869796, 0.9857835, 0.9902207, 0.9894667, 0.98481756, 0.96551794, 0.9783206, 0.9865653, 0.9896288, 0.98846716, 0.98418415, 0.97202116, 0.9773042, 0.9857626, 0.98976374, 0.9900127, 0.98428893, 0.9698379, 0.9777023, 0.98646677, 0.9908735, 0.99011916, 0.98554367, 0.972785, 0.97725725, 0.98607326, 0.99035466, 0.98975474, 0.9841564, 0.96839225, 0.9769497, 0.9872032, 0.98984694, 0.98916715, 0.98389846, 0.97367823, 0.97677463, 0.9862552, 0.98971623, 0.9899907, 0.98352, 0.96927536, 0.9767471, 0.98650706, 0.99092805, 0.98971707, 0.9848727, 0.97108465, 0.9775278, 0.9855702, 0.9903633, 0.9889498, 0.9835058, 0.9653329, 0.9767949, 0.9862303, 0.98944086, 0.9880354, 0.9831156, 0.96945006, 0.97640175, 0.9847359, 0.98961884, 0.9891699, 0.9832225, 0.9665542, 0.9775348, 0.9858827, 0.99090403, 0.98971367, 0.98466116, 0.9699433, 0.9778796, 0.98520225, 0.99029166, 0.98941797, 0.9830758, 0.9673041, 0.9776709, 0.9864356, 0.9894169, 0.98858404, 0.9822485, 0.9705498, 0.9768851, 0.9850941, 0.9896741, 0.98995346, 0.98312753, 0.96897995, 0.9778334, 0.9866435, 0.99077415, 0.9903843, 0.9844228, 0.9733856, 0.9780431, 0.9861313, 0.9902323, 0.98957556, 0.9832741, 0.9671303, 0.97775555, 0.9870558, 0.9897284, 0.98867315, 0.9829469, 0.9731996, 0.97638106, 0.9856896, 0.989787, 0.9897091, 0.9831987, 0.96475375, 0.9770026, 0.9861538, 0.99087256, 0.9904046, 0.98479176, 0.97175646, 0.97798127, 0.9864306, 0.99050784, 0.99013656, 0.984929, 0.9717417, 0.9770312, 0.98774767, 0.98969465, 0.98900527, 0.9832577, 0.97402656, 0.97580194, 0.98389673, 0.99010485, 0.9899649, 0.983214, 0.9686383, 0.9749708, 0.9861705, 0.9910101, 0.9899588, 0.9855418, 0.97177446, 0.9737239, 0.9867914, 0.99082786, 0.99030745, 0.9856192, 0.9699397, 0.9748321, 0.9874724, 0.98995346, 0.99005675, 0.985194, 0.9741669, 0.9754312, 0.98631054, 0.9894838, 0.9910491, 0.9846437, 0.96960133, 0.97469157, 0.98564965, 0.990421, 0.9908105, 0.98649466, 0.9735431, 0.9727106, 0.9854408, 0.99031794, 0.990923, 0.986159, 0.9708759, 0.9680691, 0.9879112, 0.99017614, 0.9910738, 0.9851874, 0.972803, 0.97648597, 0.9872351, 0.9903459, 0.9923062, 0.986006, 0.9759947, 0.97865534, 0.98807305, 0.99105, 0.99228966, 0.98736966, 0.97665125, 0.97782075, 0.9870945, 0.99048996, 0.991458, 0.9864243, 0.97365373, 0.9778926, 0.9882907, 0.9901403, 0.99152726, 0.9864501, 0.9782527, 0.97814023, 0.9877004, 0.99079967, 0.9923111, 0.98641413, 0.9766449, 0.9792875, 0.9885881, 0.99186116, 0.99286413, 0.98774314, 0.97911125, 0.9796077, 0.9879649, 0.9914449, 0.992303, 0.9869777, 0.9757102, 0.97909445, 0.98901284, 0.99115777, 0.9917854, 0.98649997, 0.97837067, 0.97866553, 0.98807085, 0.9910039, 0.9924588, 0.9867072, 0.9760308, 0.9793881, 0.9887947, 0.9919254, 0.9927866, 0.98778313, 0.9782903, 0.97925824, 0.98813903, 0.991454, 0.9921727, 0.98684084, 0.9757027, 0.9791391, 0.9893979, 0.99119544, 0.99178714, 0.98659754, 0.9784983, 0.9784539, 0.98820823, 0.9910068, 0.9925305, 0.98654693, 0.9757298, 0.9791294, 0.98873377, 0.99179745, 0.99274266, 0.98778147, 0.97859085, 0.9790284, 0.98837787, 0.99159664, 0.9921556, 0.9869217, 0.97636443, 0.97919834, 0.98981, 0.991312, 0.9916996, 0.98660636, 0.9796529, 0.97901744, 0.98891383, 0.9911328, 0.9927053, 0.98681647, 0.9778115, 0.9801599, 0.9896265, 0.99212354, 0.9931044, 0.9877967, 0.9797489, 0.9798641, 0.9890581, 0.99172616, 0.9922948, 0.98654026, 0.9765529, 0.97951937, 0.99019384, 0.9913863, 0.99198395, 0.9864428, 0.979742, 0.97941166, 0.9890833, 0.9912794, 0.99257445, 0.98652166, 0.97743577, 0.98042893, 0.98975617, 0.9922389, 0.9931558, 0.9880812, 0.9802552, 0.9806589, 0.98898953, 0.9917578, 0.9924575, 0.9868377, 0.9766233, 0.97956866, 0.9902008, 0.99140304, 0.9920046, 0.9870409, 0.9801328, 0.979229, 0.989302, 0.9912435, 0.9927772, 0.98699594, 0.97725964, 0.9796412, 0.98951393, 0.99214077, 0.9932046, 0.9880415, 0.9802368, 0.98074615, 0.98899907, 0.9916318, 0.992365, 0.98701257, 0.97790235, 0.9801482, 0.99041957, 0.9916045, 0.9920878, 0.9868203, 0.98049396, 0.9793944, 0.9891971, 0.99127114, 0.9923712, 0.9866818, 0.9777475, 0.9800494, 0.989364, 0.9920054, 0.9927261, 0.987605, 0.98008025, 0.9800045, 0.98845065, 0.9914887, 0.99218035, 0.98689806, 0.9769472, 0.9794007, 0.989263, 0.99121386, 0.99201465, 0.9861919, 0.980408, 0.9792376, 0.98844224, 0.9909367, 0.9925001, 0.9862638, 0.97836214, 0.9801114, 0.9888819, 0.99179655, 0.9929525, 0.9877368, 0.98139614, 0.98028874, 0.98893994, 0.9912989, 0.9920534, 0.9859216, 0.9761461, 0.97840947, 0.9886939, 0.99063385, 0.99120975, 0.98565876, 0.9792565, 0.97802126, 0.9872294, 0.99048203, 0.9919138, 0.98590714, 0.97662556, 0.97959465, 0.9880185, 0.99162793, 0.992222, 0.9870667, 0.9791295, 0.97976637, 0.98788434, 0.9913461, 0.9920848, 0.98618835, 0.97621673, 0.97926104, 0.98932695, 0.99094665, 0.99166685, 0.98590255, 0.9785196, 0.9789701, 0.9882572, 0.99117965, 0.99237496, 0.9865756, 0.9779025, 0.98049414, 0.98873425, 0.9919022, 0.9929979, 0.9876667, 0.97972393, 0.98001456, 0.9884116, 0.99142015, 0.99198323, 0.98620176, 0.97576696, 0.98004293, 0.98898613, 0.9913162, 0.9918243, 0.9865035, 0.9793142, 0.9798717, 0.9881642, 0.9911581, 0.99282295, 0.98649764, 0.9777099, 0.98086905, 0.9883328, 0.9922192, 0.9933124, 0.9879067, 0.9791143, 0.9807359, 0.9881252, 0.9919156, 0.99252915, 0.9866375, 0.97670186, 0.9800903, 0.98900896, 0.9915405, 0.99205595, 0.98651433, 0.9786587, 0.979298, 0.98756784, 0.9912827, 0.992565, 0.9866486, 0.9762898, 0.9803212, 0.9882919, 0.99243224, 0.9932065, 0.98793936, 0.97832984, 0.979917, 0.9879044, 0.9919328, 0.9922697, 0.9865854, 0.97526896, 0.98007375, 0.9895982, 0.9917842, 0.99243534, 0.98703355, 0.9780009, 0.97895604, 0.9881521, 0.99136204, 0.993053, 0.9872343, 0.9764445, 0.9799795, 0.98852855, 0.99221426, 0.9933843, 0.9880706, 0.97859824, 0.98070717, 0.9880471, 0.99198323, 0.9926063, 0.986509, 0.9759454, 0.979687, 0.9887871, 0.9916957, 0.992167, 0.98654616, 0.9791693, 0.9797783, 0.98811847, 0.9917601, 0.9929032, 0.9868479, 0.9776235, 0.9806732, 0.98820996, 0.99231875, 0.99328065, 0.9880675, 0.97916985, 0.9801397, 0.98787934, 0.99199826, 0.99239784, 0.9870655, 0.9755383, 0.9793754, 0.98853046, 0.991916, 0.9921131, 0.98689586, 0.97836095, 0.97991526, 0.98752475, 0.9914376, 0.9922185, 0.9866985, 0.9759804, 0.9803626, 0.98813766, 0.9923259, 0.9926116, 0.98759496, 0.97760165, 0.9790856, 0.98716354, 0.9918113, 0.9921044, 0.9869936, 0.9742682, 0.97820455, 0.9880705, 0.99169016, 0.9920244, 0.9869064, 0.9764556, 0.97864985, 0.9867829, 0.99129, 0.99267924, 0.98784375, 0.9752153, 0.9790961, 0.9872299, 0.9923121, 0.9929516, 0.98806876, 0.9769449, 0.9794279, 0.9869329, 0.9923501, 0.9925068, 0.9868116, 0.9728469, 0.9783085, 0.988228, 0.9919413, 0.9919808, 0.9862817, 0.97649074, 0.97828704, 0.98685914, 0.9915148, 0.99257284, 0.9870955, 0.97300535, 0.9788152, 0.98759043, 0.9923034, 0.9929639, 0.9878423, 0.97457653, 0.9793824, 0.98739016, 0.9919785, 0.99222386, 0.98670095, 0.97247994, 0.9784211, 0.98815626, 0.99137986, 0.9916626, 0.9864373, 0.97517747, 0.9780425, 0.98633295, 0.99115765, 0.9922063, 0.98719144, 0.97331434, 0.9786204, 0.98713046, 0.99212027, 0.9925989, 0.98796463, 0.97556216, 0.97805244, 0.9870554, 0.99207884, 0.9924731, 0.98766553, 0.97434187, 0.97674656, 0.9883422, 0.9919375, 0.99213296, 0.98725766, 0.97795707, 0.9777374, 0.9871791, 0.99166125, 0.99264634, 0.9881334, 0.9756369, 0.9780346, 0.9871999, 0.9924602, 0.992857, 0.9882604, 0.97772765, 0.97779816, 0.98656845, 0.9922002, 0.99179745, 0.9878609, 0.9726476, 0.9777514, 0.98859185, 0.9922553, 0.9924367, 0.9875688, 0.97628117, 0.9785914, 0.9878208, 0.9914596, 0.99241745, 0.98795795, 0.97473496, 0.979126, 0.9884206, 0.99245995, 0.99301904, 0.98849225, 0.9766223, 0.9789852, 0.98809457, 0.9923819, 0.9926543, 0.98744893, 0.9730207, 0.9784871, 0.989697, 0.99211884, 0.9925126, 0.98719525, 0.9766103, 0.9782099, 0.9881825, 0.9915594, 0.9925638, 0.9881402, 0.9731348, 0.9787748, 0.9882925, 0.992549, 0.9931711, 0.98898697, 0.9762496, 0.97801536, 0.9877495, 0.99207777, 0.9920324, 0.9880647, 0.9733589, 0.9766285, 0.9894539, 0.99152994, 0.99136686, 0.9871196, 0.97583646, 0.976547, 0.98652744, 0.9913322, 0.9923965, 0.98814315, 0.9716037, 0.976998, 0.9883773, 0.992117, 0.9923248, 0.9887721, 0.97352916, 0.978109, 0.9874592, 0.9912937, 0.99133706, 0.9876987, 0.9697072, 0.97678316, 0.9888911, 0.9915085, 0.9914579, 0.9874281, 0.973517, 0.9795729, 0.988422, 0.99211806, 0.9923171, 0.9880976, 0.97265404, 0.97990394, 0.98884076, 0.9919043, 0.99217016, 0.9883293, 0.972011, 0.9789676, 0.9874253, 0.9911142, 0.99120283, 0.9877125, 0.96810585, 0.9766987, 0.98851776, 0.99059194, 0.9897373, 0.98657364, 0.97128624, 0.9766291, 0.98746985, 0.9901794, 0.99080634, 0.9873671, 0.9695532, 0.9776454, 0.9876232, 0.99122125, 0.991484, 0.98774344, 0.97095805, 0.9780054, 0.9876439, 0.99069446, 0.9907521, 0.9874226, 0.96646047, 0.97763056, 0.9895824, 0.9910546, 0.9910914, 0.9872672, 0.9719396, 0.97875, 0.9890454, 0.99069524, 0.99141896, 0.9875272, 0.96985257, 0.9787492, 0.9892358, 0.99140877, 0.99127454, 0.98712033, 0.9703444, 0.9772973, 0.9881373, 0.99058634, 0.9912923, 0.9866284, 0.9679605, 0.976933, 0.98950773, 0.99100786, 0.99107236, 0.98638326, 0.97296834, 0.9776233, 0.98894334, 0.9915268, 0.99190485, 0.9869537, 0.9710064, 0.9768503, 0.9886203, 0.9917555, 0.99160635, 0.9867593, 0.9739939, 0.97716534, 0.9877351, 0.99202734, 0.99181086, 0.98516905, 0.9701405, 0.97611326, 0.9891235, 0.99142575, 0.99050987, 0.98542655, 0.970546, 0.97440785, 0.98595446, 0.990858, 0.9916969, 0.986332, 0.97160023, 0.9798021, 0.988858, 0.9928971, 0.9929783, 0.98709875, 0.97721434, 0.97912574, 0.98920983, 0.9936777, 0.99209857, 0.9865675, 0.97627115, 0.97709626, 0.9909675, 0.99298733, 0.9922071, 0.9864172, 0.9780115, 0.97607034, 0.98991066, 0.9931573, 0.99334174, 0.98663574, 0.9756648, 0.9774206, 0.99049276, 0.99376595, 0.9939212, 0.98742765, 0.9758276, 0.97781104, 0.9901037, 0.99339116, 0.99334663, 0.98548883, 0.97371113, 0.97593904, 0.99112004, 0.9931003, 0.993082, 0.9836907, 0.9745044, 0.9745725, 0.98952234, 0.9927142, 0.99302894, 0.9850584, 0.9741751, 0.9762323, 0.9889065, 0.99399865, 0.9923941, 0.9843179, 0.97233754, 0.9746937, 0.98814905, 0.99399436, 0.9924129, 0.9826269, 0.971394, 0.97533506, 0.989735, 0.9933676, 0.9908834, 0.98305136, 0.97438204, 0.9758996, 0.98776895, 0.992653, 0.99210465, 0.98531866, 0.9735921, 0.97593725, 0.9895656, 0.99405223, 0.9926882, 0.9855009, 0.97504425, 0.975299, 0.9879291, 0.9936188, 0.99118865, 0.9822611, 0.9747089, 0.9731558, 0.9892378, 0.99321926, 0.99093634, 0.9816945, 0.9782687, 0.9730683, 0.9886924, 0.99300224, 0.9917094, 0.98397845, 0.97845924, 0.9753515, 0.98914015, 0.9938175, 0.9912636, 0.9845692, 0.97494036, 0.9776383, 0.98857445, 0.99337125, 0.98971784, 0.9830685, 0.9734537, 0.9750001, 0.98831046, 0.9916249, 0.9890154, 0.9811661, 0.97214204, 0.9730833, 0.98812836, 0.9918643, 0.9911261, 0.9838379, 0.9687347, 0.9737727, 0.98755366, 0.99331665, 0.992284, 0.98382103, 0.9706273, 0.97350997, 0.98709255, 0.99295783, 0.9913021, 0.9837908, 0.9670077, 0.9734804, 0.98598176, 0.9916998, 0.9907787, 0.9791503, 0.9617148, 0.96965355, 0.98486775, 0.99179536, 0.99054474, 0.9807771, 0.96555316, 0.9730448, 0.9861632, 0.99265623, 0.99191934, 0.98257303, 0.968529, 0.97428447, 0.9856833, 0.99228144, 0.9911601, 0.98314154, 0.96761984, 0.9803838, 0.98912096, 0.9919892, 0.99079907, 0.984599, 0.9661197, 0.9811364, 0.98829544, 0.99104077, 0.99069023, 0.98246235, 0.9676829, 0.9812186, 0.98667914, 0.9916221, 0.9898852, 0.979982, 0.96029526, 0.9758032, 0.9852952, 0.9910229, 0.98919326, 0.9799125, 0.9575795, 0.9778976, 0.9870934, 0.9907753, 0.98850036, 0.97935724, 0.96168226, 0.9772849, 0.9844356, 0.99174106, 0.9889419, 0.98279005, 0.9600735, 0.9782622, 0.98674226, 0.99331725, 0.98996687, 0.98297256, 0.9589562, 0.97161585, 0.97494984, 0.9894661, 0.9806307, 0.9679166, 0.90726596, 0.96405977, 0.9721976, 0.9877336, 0.9794463, 0.96539867, 0.92093456, 0.9654278, 0.97414905, 0.98850816, 0.98130316, 0.97096944, 0.89771056, 0.9593874, 0.9702665, 0.9861246, 0.9804739, 0.962885, 0.9092348, 0.9661234, 0.9735277, 0.985005, 0.9745899, 0.95838916, 0.90613943, 0.9607473, 0.9727758, 0.9835773, 0.97573346, 0.95420134, 0.9025678, 0.9578375, 0.9700005, 0.98283976, 0.97372353, 0.95921683, 0.9178859, 0.95907295, 0.97017425, 0.98405117, 0.9671651, 0.95027274, 0.9139983, 0.9558626, 0.95808685, 0.983575, 0.96502644, 0.9562751, 0.8950135, 0.95624536, 0.95691013, 0.9845915, 0.9679836, 0.94714797, 0.9060213, 0.9597679, 0.95589787, 0.9839977, 0.9736876, 0.9498999, 0.93250555, 0.96339136, 0.95940685, 0.98382914, 0.97205055, 0.95248353, 0.9246336, 0.9666032, 0.9653687, 0.98232865, 0.97463244, 0.9633386, 0.9374258, 0.95882684, 0.9690965, 0.98010284, 0.9734214, 0.95324695, 0.9283428, 0.9688009, 0.9698, 0.98226684, 0.97482705, 0.9496089, 0.922089, 0.9523476, 0.96296585, 0.97724503, 0.9700308, 0.957291, 0.9047265, 0.93795645, 0.9607316, 0.9761787, 0.97243977, 0.9553169, 0.90689373, 0.94393206, 0.96911764, 0.9774509, 0.97358525, 0.9604849, 0.930429, 0.95102465, 0.96230996, 0.97890216, 0.972959, 0.9538883, 0.92192566, 0.94725853, 0.96238583, 0.97981834, 0.9707869, 0.958655, 0.9287353, 0.9566038, 0.96416414, 0.975144, 0.9751922, 0.95795685, 0.9308344, 0.956223, 0.9587938, 0.9741173, 0.9674961, 0.95632344, 0.92309374, 0.94035023, 0.9385999, 0.9587721, 0.9162489, 0.9218212, 0.84916276, 0.9311143, 0.94111174, 0.9644824, 0.9460171, 0.9363644, 0.86136985, 0.93845433, 0.9551178, 0.9634717, 0.955198, 0.92861825, 0.8514671, 0.9437928, 0.9498879, 0.9681731, 0.9686659, 0.94545853, 0.868741, 0.9420476, 0.95832187, 0.9709854, 0.9643346, 0.93215144, 0.8054045, 0.9466834, 0.9389297, 0.9708532, 0.9600954, 0.9193154, 0.79118353, 0.9367061, 0.93457526, 0.9584893, 0.9377656, 0.92518705, 0.80897945, 0.9358632, 0.9177334, 0.95732343, 0.9437578, 0.9256902, 0.79449373, 0.91443044, 0.9026539, 0.94546205, 0.94445556, 0.9128428, 0.6940825, 0.88668823, 0.87223405, 0.9439041, 0.92549634, 0.9065204, 0.7244946, 0.9048101, 0.88448787, 0.952583, 0.9353427, 0.92875737, 0.7895528, 0.923462, 0.8977587, 0.95889705, 0.92060196, 0.925094, 0.79192096, 0.892963, 0.8977705, 0.9578628, 0.91686803, 0.9333964, 0.80054224, 0.90882653, 0.91172326, 0.96636057, 0.9306038, 0.93293864, 0.8281637, 0.91295385, 0.9206909, 0.96130335, 0.92801756, 0.9253286, 0.79017764, 0.89620924, 0.90173006, 0.9502822, 0.911762, 0.90124923, 0.8288165, 0.90141904, 0.9307387, 0.9475048, 0.9092779, 0.9317349, 0.79861546, 0.9052116, 0.91335934, 0.9356081, 0.8798503, 0.92574066, 0.7236175, 0.91147035, 0.8908842, 0.91196084, 0.88330126, 0.8599389, 0.57119304, 0.88322204, 0.86212337, 0.86330384, 0.86956984, 0.8714293, 0.7262053, 0.8751364, 0.8757337, 0.8928638, 0.8572564, 0.84813106, 0.65474343, 0.85409737, 0.82985836, 0.9340201, 0.8894213, 0.8425542, 0.6954892, 0.86901987, 0.83205235, 0.95318985, 0.94575524, 0.8616754, 0.596448, 0.834302, 0.65609014, 0.8897462, 0.7646049, 0.5533189, 0.3256938, 0.5042151, 0.5737725, 0.8875682, 0.7769257, 0.6998997, 0.5842499, 0.6767813, 0.698618, 0.8865228, 0.8353106, 0.6778061, 0.5048026, 0.6176199, 0.6486363, 0.8272975, 0.7241625, 0.46173146, 0.3141251, 0.46830457, 0.5420463, 0.79836017, 0.69388336, 0.46233267, 0.38531977, 0.49450845, 0.60908216, 0.75792384, 0.6826168, 0.4714687, 0.380453, 0.42971048, 0.5707673, 0.6968677, 0.63653344, 0.44518515, 0.37877834, 0.39477414, 0.6260768, 0.7429581, 0.6946238, 0.5121318, 0.4291579, 0.46463656, 0.6249798, 0.8032511, 0.7303542, 0.5041794, 0.4323639, 0.38145596, 0.61732954, 0.7108739, 0.68996114, 0.4012931, 0.29600605, 0.36655173, 0.48552635, 0.727785, 0.632656, 0.45804828, 0.4165382, 0.40318048, 0.46952578, 0.7492965, 0.6296215, 0.40161562, 0.36411366, 0.32166645, 0.40439913, 0.70170516, 0.6669713, 0.3969802, 0.3170898, 0.34826195, 0.4686446, 0.7330559, 0.6571584, 0.00569043]
lncRNA=[0.09525464, 0.09533606, 0.13539942, 0.13144633, 0.13127613, 0.13758373, 0.094831, 0.07711375, 0.11322419, 0.13047493, 0.1116731, 0.09122251, 0.08784122, 0.07595669, 0.11218784, 0.10747715, 0.09615982, 0.08309995, 0.09963592, 0.10199054, 0.13857028, 0.18936008, 0.10216813, 0.10216001, 0.1175231, 0.11409251, 0.12508586, 0.20362312, 0.12250358, 0.08413877, 0.11457978, 0.10007177, 0.12249561, 0.19912188, 0.12714489, 0.07015321, 0.10617755, 0.08116749, 0.1200882, 0.17985271, 0.12589878, 0.09418968, 0.10351431, 0.08772428, 0.12769842, 0.20220263, 0.13279073, 0.10719546, 0.11680368, 0.09864242, 0.12107412, 0.18438977, 0.12649621, 0.10442786, 0.09822385, 0.08282851, 0.09463904, 0.11479588, 0.11156923, 0.08678886, 0.07004121, 0.06808122, 0.06483143, 0.09303246, 0.09664591, 0.06676774, 0.05846317, 0.05877656, 0.05323896, 0.09058459, 0.07963531, 0.05934794, 0.06512059, 0.06280224, 0.06989399, 0.11528689, 0.08509477, 0.04914732, 0.06336437, 0.07210206, 0.08381602, 0.12528941, 0.08722571, 0.04955302, 0.0592932, 0.07262779, 0.0767964, 0.11095685, 0.0849346, 0.05235571, 0.07018384, 0.08333164, 0.08101376, 0.11877406, 0.1016143, 0.06396391, 0.08457129, 0.07708497, 0.08173914, 0.11799121, 0.12143753, 0.05931276, 0.07701741, 0.06912242, 0.08246356, 0.10274807, 0.10143461, 0.05302045, 0.07124953, 0.07195391, 0.08259793, 0.11501718, 0.10093337, 0.05510777, 0.06174883, 0.0758064, 0.08297924, 0.10456738, 0.10584356, 0.07072248, 0.0704603, 0.08659125, 0.08837508, 0.13295893, 0.11341573, 0.06022827, 0.07216734, 0.09617893, 0.09573098, 0.12396675, 0.10609527, 0.05758845, 0.06513795, 0.06994671, 0.0799695, 0.11617079, 0.10995626, 0.0497302, 0.05182618, 0.05961487, 0.07816934, 0.10490043, 0.08936191, 0.05857316, 0.05359111, 0.06256008, 0.08021599, 0.12575832, 0.09713738, 0.05793733, 0.05152343, 0.0664219, 0.07978205, 0.13518073, 0.08255283, 0.05787421, 0.04407458, 0.06303679, 0.07270274, 0.12427693, 0.06774484, 0.05774216, 0.03996656, 0.05932154, 0.06357348, 0.10042004, 0.05816425, 0.0588429, 0.04454251, 0.07165857, 0.06000039, 0.10398794, 0.0667524, 0.0528555, 0.04293077, 0.0669864, 0.06361718, 0.09874076, 0.06143634, 0.04685616, 0.03950023, 0.05815332, 0.05391324, 0.08714306, 0.06029307, 0.04484792, 0.03747802, 0.05156846, 0.05880329, 0.06635744, 0.05125695, 0.04377425, 0.03761555, 0.0494361, 0.05739486, 0.06824286, 0.0512895, 0.03888487, 0.03449659, 0.04449169, 0.0590872, 0.05781832, 0.04014215, 0.03626262, 0.03726588, 0.04521728, 0.0532355, 0.05984317, 0.04004133, 0.03839992, 0.03540288, 0.0443995, 0.05427897, 0.05617763, 0.04091795, 0.04109922, 0.03604454, 0.04819563, 0.05302237, 0.07151648, 0.04306264, 0.03991411, 0.03478977, 0.04820212, 0.05699244, 0.0673835, 0.04094945, 0.03891942, 0.03790623, 0.04674462, 0.0544161, 0.07049639, 0.0426027, 0.0426229, 0.03881214, 0.04836215, 0.05649532, 0.06050171, 0.04133283, 0.04448331, 0.04240874, 0.05464929, 0.05452549, 0.0747342, 0.04748537, 0.04342309, 0.03897451, 0.0543738, 0.05699807, 0.07468413, 0.04729745, 0.03937135, 0.04201827, 0.0553792, 0.05712001, 0.07566263, 0.0498235, 0.04154423, 0.03942923, 0.05434271, 0.0608217, 0.06944616, 0.04868497, 0.04077629, 0.04108235, 0.05755722, 0.05703071, 0.08262165, 0.04798872, 0.03817888, 0.03783981, 0.06006484, 0.05941653, 0.07452676, 0.04661845, 0.03624422, 0.04207146, 0.05525993, 0.05121532, 0.07558792, 0.04725406, 0.03797631, 0.04042126, 0.0527712, 0.0544083, 0.07037637, 0.04475954, 0.03882267, 0.04044956, 0.05610772, 0.05285199, 0.08608501, 0.04580653, 0.03756039, 0.03672562, 0.06157842, 0.06380351, 0.09293939, 0.04997879, 0.03916015, 0.03855872, 0.06079921, 0.064782, 0.08707848, 0.05028668, 0.04435998, 0.03858986, 0.06271365, 0.06669073, 0.07981268, 0.05013856, 0.04391216, 0.04317048, 0.07090288, 0.06028048, 0.08498845, 0.04430113, 0.03633457, 0.03706539, 0.06035241, 0.05203918, 0.06912044, 0.04127654, 0.03762668, 0.03938571, 0.06130191, 0.05164628, 0.07283904, 0.04081563, 0.03883735, 0.03655396, 0.05407296, 0.05341462, 0.061541, 0.03737278, 0.037809, 0.03505648, 0.05878003, 0.05375311, 0.07021704, 0.03766629, 0.03381516, 0.02988058, 0.05347886, 0.0517665, 0.06658673, 0.03803594, 0.03239032, 0.031028, 0.05086882, 0.04734496, 0.06033618, 0.03830403, 0.03526338, 0.03291429, 0.04794504, 0.04809463, 0.05584466, 0.03870769, 0.03478078, 0.03441513, 0.05395531, 0.04751982, 0.06284763, 0.03548738, 0.03033833, 0.02748513, 0.04742118, 0.0441033, 0.05574558, 0.03452178, 0.03030314, 0.02895559, 0.04702119, 0.04456156, 0.05308818, 0.03525842, 0.03224474, 0.02745731, 0.04336331, 0.04698707, 0.04753609, 0.033146, 0.03219826, 0.02842277, 0.04704438, 0.04560756, 0.05578285, 0.03265881, 0.0290833, 0.02611454, 0.04552015, 0.04648705, 0.05229957, 0.035008, 0.03167899, 0.03036954, 0.04706505, 0.04496856, 0.0521357, 0.03701428, 0.03478844, 0.03028083, 0.04415638, 0.04538175, 0.04752898, 0.0338873, 0.03541144, 0.03135382, 0.04943218, 0.04507244, 0.05622585, 0.03263893, 0.03188246, 0.02633442, 0.04573003, 0.04463556, 0.05444308, 0.03374868, 0.03156022, 0.02774405, 0.0441203, 0.04190271, 0.05155552, 0.03333558, 0.03358862, 0.02594492, 0.04004955, 0.04022997, 0.04604571, 0.03218304, 0.03538829, 0.02712146, 0.04194022, 0.03812946, 0.05122544, 0.03216172, 0.03129577, 0.02442208, 0.04178198, 0.03781289, 0.04811688, 0.03372151, 0.03231329, 0.02761152, 0.04551741, 0.03715068, 0.04819353, 0.03447649, 0.03335468, 0.02757912, 0.04429247, 0.04114597, 0.04640516, 0.03229363, 0.03368241, 0.02919884, 0.04746514, 0.04150802, 0.05438161, 0.03334032, 0.03251728, 0.02708982, 0.04488362, 0.03749408, 0.05045146, 0.03340622, 0.03240075, 0.03050084, 0.04485558, 0.03534079, 0.04950159, 0.03429065, 0.03464219, 0.03074396, 0.04518295, 0.03992782, 0.04953439, 0.03653691, 0.03713261, 0.03204987, 0.05125109, 0.04023763, 0.06006061, 0.0351906, 0.03372389, 0.02764264, 0.04954606, 0.040349, 0.0576154, 0.03787171, 0.03280703, 0.02846196, 0.04853086, 0.03878799, 0.05569141, 0.03774277, 0.0350019, 0.02832977, 0.04496321, 0.03974788, 0.0517359, 0.03878028, 0.03682352, 0.03214674, 0.04969762, 0.04068, 0.05824035, 0.04229928, 0.03400212, 0.02996662, 0.04590668, 0.0402639, 0.05372693, 0.03871291, 0.0324403, 0.03073565, 0.04558936, 0.03793464, 0.05344334, 0.04011622, 0.034084, 0.03024013, 0.04285624, 0.03972935, 0.04858778, 0.03530021, 0.03406086, 0.03060428, 0.0463256, 0.03830927, 0.05640491, 0.0339865, 0.03042818, 0.02554079, 0.04124299, 0.03568827, 0.05190158, 0.03176691, 0.03000622, 0.02826631, 0.04015051, 0.03422611, 0.05051977, 0.03163211, 0.03060128, 0.02728062, 0.03773372, 0.03732238, 0.04764609, 0.02947151, 0.03291466, 0.0292859, 0.03954183, 0.03814599, 0.0573757, 0.03129944, 0.03030037, 0.02459964, 0.03868316, 0.03513884, 0.05274055, 0.03183981, 0.02988961, 0.02688047, 0.03927889, 0.03351238, 0.05160681, 0.0322551, 0.03105153, 0.0258337, 0.03916083, 0.03661402, 0.05208363, 0.03153298, 0.03338429, 0.02851739, 0.04258258, 0.03591799, 0.05981302, 0.03065679, 0.030108, 0.02514435, 0.03915979, 0.03510533, 0.05838827, 0.03171013, 0.03005781, 0.0281776, 0.03886937, 0.03585342, 0.05337194, 0.03306935, 0.0302061, 0.02714197, 0.03793544, 0.03792556, 0.05308437, 0.03125565, 0.03226587, 0.02735354, 0.04134131, 0.03769444, 0.06098471, 0.03388911, 0.03058353, 0.02634868, 0.03915716, 0.03679952, 0.05775078, 0.03504143, 0.03127166, 0.02967687, 0.03951702, 0.03604379, 0.05745112, 0.03750597, 0.03636306, 0.03212704, 0.03967804, 0.03986954, 0.06478734, 0.03855544, 0.03725005, 0.03273183, 0.04328087, 0.03875639, 0.07240641, 0.03848366, 0.03162774, 0.02723516, 0.04114017, 0.03688852, 0.06373404, 0.03860416, 0.03234402, 0.03196307, 0.0406424, 0.03732779, 0.06538983, 0.04227169, 0.03209252, 0.0300498, 0.04081939, 0.03910323, 0.0602739, 0.04076995, 0.03466636, 0.03180506, 0.04298014, 0.0405864, 0.0716795, 0.04267223, 0.03066765, 0.02786366, 0.04253024, 0.03856637, 0.06245831, 0.04422688, 0.03073504, 0.0325889, 0.04409309, 0.03639757, 0.05615103, 0.04092047, 0.03518809, 0.03014331, 0.042053, 0.03919862, 0.05500279, 0.03985814, 0.03333002, 0.02983724, 0.04357246, 0.03828577, 0.06066717, 0.04030115, 0.0310693, 0.02583082, 0.04289099, 0.03801946, 0.05922803, 0.0403678, 0.03162396, 0.02945918, 0.04406024, 0.03724866, 0.05289679, 0.04038262, 0.03294705, 0.02795665, 0.03830189, 0.03792429, 0.04865878, 0.03621816, 0.03114557, 0.02737641, 0.03856931, 0.0349795, 0.05385471, 0.03541467, 0.02771131, 0.02259329, 0.03684578, 0.03410622, 0.04984581, 0.03453019, 0.0283327, 0.02609078, 0.03755064, 0.03451202, 0.04474707, 0.0329694, 0.02827721, 0.0235705, 0.03537512, 0.03568769, 0.04273061, 0.03349876, 0.03071178, 0.02554072, 0.03666193, 0.03453061, 0.04763761, 0.03252926, 0.02680951, 0.02189824, 0.03557553, 0.03305245, 0.04464478, 0.03380056, 0.02768919, 0.02665917, 0.03691779, 0.03286254, 0.04446381, 0.03322307, 0.02874414, 0.02515457, 0.03510864, 0.03348575, 0.04166847, 0.03255112, 0.03030044, 0.02608336, 0.03772534, 0.03350437, 0.04893761, 0.03286368, 0.02630742, 0.02178191, 0.03570962, 0.03258235, 0.04690608, 0.03357507, 0.02614243, 0.02460777, 0.03526453, 0.03117187, 0.04282772, 0.03178513, 0.02542843, 0.0230369, 0.03380324, 0.0319947, 0.03942223, 0.03199021, 0.02810023, 0.02452258, 0.03576983, 0.03321923, 0.04480953, 0.03117332, 0.02544995, 0.02115539, 0.03482621, 0.0318652, 0.03959683, 0.03145369, 0.02464113, 0.0240683, 0.03437644, 0.03121778, 0.03713112, 0.03154207, 0.02531215, 0.02216597, 0.03357029, 0.0321096, 0.03583267, 0.0294771, 0.02737062, 0.02305103, 0.03549737, 0.0333171, 0.0438094, 0.03104118, 0.02518452, 0.02027576, 0.03482094, 0.0325715, 0.04085896, 0.03170495, 0.02510475, 0.02419937, 0.03485838, 0.03247692, 0.03909064, 0.03204126, 0.02731013, 0.02314933, 0.03369031, 0.03353692, 0.03829136, 0.03204817, 0.02979508, 0.02397466, 0.03623572, 0.0338042, 0.04493876, 0.03117345, 0.02638551, 0.02023032, 0.03503776, 0.03228569, 0.04025502, 0.03136802, 0.02534529, 0.02314686, 0.03429833, 0.03302238, 0.03928644, 0.03160418, 0.02662206, 0.02184682, 0.03389483, 0.03423303, 0.03761251, 0.02961963, 0.02832712, 0.02318999, 0.03658895, 0.03294869, 0.04450386, 0.02974243, 0.024645, 0.01996116, 0.03495213, 0.03227037, 0.0408587, 0.02994113, 0.0243178, 0.02338492, 0.03503111, 0.03163734, 0.03971738, 0.03070795, 0.02588163, 0.02180097, 0.03421425, 0.03328244, 0.03835366, 0.03004518, 0.02864571, 0.02292374, 0.03672145, 0.03254199, 0.04495082, 0.02959905, 0.02553407, 0.02007186, 0.03531979, 0.03203688, 0.0458886, 0.02977424, 0.02511405, 0.02370983, 0.03517065, 0.03150474, 0.03783636, 0.02863528, 0.02565392, 0.02236514, 0.0339085, 0.03246033, 0.03513299, 0.02659526, 0.02764937, 0.02280919, 0.03597952, 0.03242434, 0.04119905, 0.02496963, 0.02360007, 0.01904434, 0.034182, 0.0303867, 0.0370235, 0.02546537, 0.02372515, 0.02203891, 0.0334058, 0.02856785, 0.03434045, 0.02536004, 0.02473611, 0.02015753, 0.03278082, 0.02956612, 0.0340425, 0.02448938, 0.0270764, 0.02158075, 0.03563254, 0.03067698, 0.03830062, 0.02442784, 0.02382922, 0.01814472, 0.03368676, 0.02820823, 0.03674762, 0.02580186, 0.02384319, 0.02160224, 0.03240064, 0.02889184, 0.03475812, 0.02480809, 0.0248227, 0.02003423, 0.03145096, 0.02982389, 0.03123891, 0.02480868, 0.02649296, 0.02121444, 0.03484343, 0.03090729, 0.03710938, 0.02397193, 0.02302038, 0.01805332, 0.03354396, 0.02864192, 0.03659482, 0.02461614, 0.02282192, 0.02109383, 0.03429728, 0.02774846, 0.03365728, 0.02476292, 0.02355546, 0.01939128, 0.03209346, 0.02873582, 0.03196571, 0.02315659, 0.0251436, 0.02045379, 0.03281977, 0.02937875, 0.03610742, 0.02318373, 0.02176962, 0.01751371, 0.03190272, 0.02794084, 0.03496546, 0.02440079, 0.02209151, 0.02130646, 0.03286907, 0.0286154, 0.03375901, 0.02492136, 0.02323207, 0.01940059, 0.03138147, 0.03010674, 0.03152834, 0.02394583, 0.0247067, 0.02040288, 0.03331852, 0.0302181, 0.0368478, 0.02316533, 0.0215556, 0.0178414, 0.03230309, 0.02872118, 0.03444083, 0.02421163, 0.02182711, 0.02153755, 0.03294106, 0.02880003, 0.03242272, 0.02411384, 0.02285346, 0.01954792, 0.03177035, 0.03056363, 0.03087891, 0.02369003, 0.02495735, 0.02065305, 0.03379965, 0.03098958, 0.0359837, 0.02325507, 0.02151724, 0.01759449, 0.03211081, 0.02950645, 0.03298774, 0.02373473, 0.02155931, 0.02125829, 0.03281281, 0.03021896, 0.03182433, 0.02443847, 0.02279253, 0.01942077, 0.03189507, 0.03180618, 0.0306199, 0.02389654, 0.02416755, 0.02002243, 0.0331234, 0.03223777, 0.03579692, 0.02364639, 0.0211922, 0.01731206, 0.03178082, 0.03059094, 0.03294483, 0.02421232, 0.02145526, 0.0205807, 0.03201398, 0.03116199, 0.03130099, 0.02473691, 0.02242699, 0.01886114, 0.03130055, 0.03280659, 0.03010921, 0.02348806, 0.02459856, 0.01982403, 0.03294048, 0.03230206, 0.03610942, 0.0239884, 0.02183768, 0.01707923, 0.03203881, 0.03054234, 0.03413365, 0.02431875, 0.02202397, 0.02049706, 0.03189259, 0.03104109, 0.0327821, 0.02502064, 0.02236246, 0.0187317, 0.03144149, 0.03287105, 0.03102843, 0.02466715, 0.02433898, 0.01954986, 0.03335718, 0.03246908, 0.03565186, 0.02375783, 0.02097592, 0.01654936, 0.03179324, 0.03078246, 0.033314, 0.02448828, 0.0210914, 0.02018098, 0.0316806, 0.03133035, 0.03250161, 0.02540803, 0.02176892, 0.01873347, 0.03135104, 0.03257129, 0.0314154, 0.02504838, 0.02396741, 0.01960072, 0.03368966, 0.03230104, 0.03645823, 0.02435036, 0.02053599, 0.01675775, 0.03220727, 0.03104877, 0.03418274, 0.02529158, 0.02083529, 0.02013679, 0.03199369, 0.03107303, 0.03365348, 0.02634585, 0.02227069, 0.01869178, 0.03151233, 0.0330448, 0.03230511, 0.0256479, 0.02472601, 0.0196002, 0.03411226, 0.03316579, 0.03871693, 0.02530102, 0.02124669, 0.01671003, 0.03177632, 0.03171396, 0.03605701, 0.0252387, 0.02095909, 0.0196446, 0.03149107, 0.03142074, 0.03529266, 0.0265382, 0.02217946, 0.01854521, 0.03149934, 0.03366186, 0.03257062, 0.02649672, 0.02457631, 0.01927674, 0.03316727, 0.0326508, 0.03718911, 0.02487773, 0.02166441, 0.01625944, 0.03136361, 0.03008639, 0.03430361, 0.02519299, 0.02102003, 0.01870476, 0.0305356, 0.02970207, 0.03281789, 0.02511219, 0.02189132, 0.01711778, 0.02964108, 0.03034123, 0.03016509, 0.02289236, 0.02380466, 0.01774844, 0.03168585, 0.02941021, 0.03401133, 0.02166872, 0.02032333, 0.015419, 0.02988512, 0.02811347, 0.03200408, 0.02253989, 0.02033793, 0.01853448, 0.02938561, 0.02856889, 0.02985404, 0.02344487, 0.02154483, 0.01727932, 0.02894474, 0.03124541, 0.03041204, 0.02299442, 0.02356157, 0.01780482, 0.03074353, 0.03110698, 0.03489522, 0.02244185, 0.02090342, 0.01557987, 0.02999965, 0.03046633, 0.03384387, 0.02241345, 0.02154326, 0.01877363, 0.03028866, 0.03087528, 0.0335089, 0.02396538, 0.0240505, 0.0179203, 0.03049118, 0.03260723, 0.03282468, 0.02300788, 0.02717258, 0.01838882, 0.03148959, 0.03151556, 0.03681678, 0.02192065, 0.02193781, 0.01557917, 0.02958728, 0.02966243, 0.03458127, 0.02313349, 0.02179496, 0.01872055, 0.02944667, 0.03021066, 0.0329992, 0.02407707, 0.02234823, 0.01752266, 0.02867565, 0.03162526, 0.03129347, 0.02305963, 0.02405011, 0.01765323, 0.03121836, 0.03090492, 0.03637108, 0.02291736, 0.02081679, 0.01546379, 0.0295562, 0.02954922, 0.03495481, 0.0239753, 0.02075454, 0.01842965, 0.02945031, 0.0295049, 0.03345257, 0.02491218, 0.02191832, 0.01741416, 0.02927405, 0.03166668, 0.03195631, 0.02335766, 0.02384493, 0.01779597, 0.03069591, 0.0302921, 0.03726215, 0.02263218, 0.02041893, 0.01540765, 0.02896303, 0.02875278, 0.03406869, 0.02298781, 0.02010271, 0.01834855, 0.02867542, 0.02835359, 0.03230101, 0.02420823, 0.0212033, 0.01723686, 0.02876037, 0.03099213, 0.03085106, 0.02303879, 0.02251901, 0.01794142, 0.03061437, 0.02964743, 0.03498729, 0.0226968, 0.01919908, 0.01538211, 0.02902174, 0.02911985, 0.03314279, 0.02354033, 0.01959744, 0.01804469, 0.02906249, 0.02964903, 0.03132835, 0.02472538, 0.02080883, 0.0170824, 0.02864878, 0.03066515, 0.03013916, 0.02376864, 0.02250668, 0.01754501, 0.03077604, 0.03055366, 0.03576342, 0.02204519, 0.02079743, 0.01764514, 0.03064481, 0.02992804, 0.03495068, 0.02363225, 0.02147803, 0.01979818, 0.03003208, 0.02918576, 0.03478526, 0.02461957, 0.02292957, 0.01930394, 0.02967807, 0.03071721, 0.0351183, 0.02383098, 0.02504297, 0.01971184, 0.03244727, 0.03105961, 0.04147462, 0.0232554, 0.02197825, 0.01707537, 0.03092209, 0.03004698, 0.04059229, 0.02355045, 0.02251053, 0.02025437, 0.0300118, 0.03065962, 0.03938267, 0.02418367, 0.02397629, 0.01864849, 0.0298766, 0.03209487, 0.03894624, 0.0240923, 0.02562698, 0.01864323, 0.0324058, 0.03063962, 0.04549909, 0.0237381, 0.02232616, 0.01664257, 0.03009952, 0.03005119, 0.04309012, 0.02400888, 0.02275899, 0.01914304, 0.02919601, 0.02925185, 0.03976059, 0.02517416, 0.02401898, 0.01795886, 0.02873666, 0.03038238, 0.03588014, 0.02427035, 0.02558181, 0.01849038, 0.03119118, 0.02945834, 0.04099964, 0.02351079, 0.02176001, 0.01610645, 0.02919453, 0.02863683, 0.0380246, 0.02266693, 0.0217313, 0.0192916, 0.0291126, 0.02874999, 0.03723497, 0.02499634, 0.02293232, 0.01869001, 0.0287099, 0.02838433, 0.03607793, 0.0238904, 0.02528934, 0.01953427, 0.03091234, 0.02793071, 0.04101059, 0.02359691, 0.02160862, 0.01712674, 0.02947695, 0.02745746, 0.03905649, 0.02402149, 0.0225345, 0.02009017, 0.02894142, 0.02734749, 0.03710081, 0.0248878, 0.02337192, 0.01910476, 0.02868058, 0.02809743, 0.03427666, 0.02391241, 0.02549956, 0.02043825, 0.03133483, 0.02721888, 0.03818655, 0.02322725, 0.02166668, 0.01757669, 0.02943576, 0.02665454, 0.03595614, 0.02345584, 0.02232555, 0.02058822, 0.02909517, 0.02674569, 0.03447426, 0.02475085, 0.02313476, 0.01966611, 0.02884833, 0.02799721, 0.03170824, 0.02411263, 0.02500684, 0.02027111, 0.03139447, 0.02763104, 0.03640473, 0.02386422, 0.02138479, 0.0174619, 0.02920729, 0.02680947, 0.03386891, 0.02375889, 0.02148877, 0.02048393, 0.02886156, 0.02738459, 0.03300456, 0.02460375, 0.02204213, 0.01946317, 0.02846179, 0.0283386, 0.03161624, 0.02333752, 0.02435213, 0.02008811, 0.03138448, 0.02786696, 0.03631263, 0.02308211, 0.0212803, 0.01734115, 0.02955129, 0.02769519, 0.03400268, 0.02313955, 0.02192607, 0.02031552, 0.02900076, 0.02758493, 0.03252722, 0.02449604, 0.02289906, 0.01928877, 0.02878449, 0.02856431, 0.03123742, 0.02366617, 0.02509773, 0.02000052, 0.03165413, 0.02809729, 0.03635504, 0.02310239, 0.02153007, 0.01752489, 0.02973454, 0.02776425, 0.03439117, 0.02329987, 0.02257538, 0.02068445, 0.02936892, 0.02774765, 0.03393831, 0.02434427, 0.02346913, 0.0199687, 0.02925033, 0.02860357, 0.03203107, 0.02381315, 0.02537359, 0.02058345, 0.03180776, 0.0283644, 0.0366938, 0.02387232, 0.02260121, 0.01790404, 0.02992836, 0.02772948, 0.03485723, 0.02387607, 0.02275467, 0.020909, 0.02968523, 0.02750007, 0.03334858, 0.02510425, 0.02372253, 0.02011695, 0.02928117, 0.02836651, 0.03164585, 0.02417147, 0.02578841, 0.02076166, 0.03200189, 0.02809444, 0.03624002, 0.0240734, 0.02239147, 0.01815271, 0.02969457, 0.02720341, 0.03411431, 0.02460125, 0.02292183, 0.02116977, 0.02897652, 0.02716281, 0.03287181, 0.02569473, 0.02473621, 0.02039142, 0.02869917, 0.02848664, 0.03140714, 0.02472411, 0.02663892, 0.020984, 0.03177917, 0.02845124, 0.03648593, 0.02457392, 0.0231843, 0.01830074, 0.02983301, 0.02790534, 0.03457741, 0.02403345, 0.02333688, 0.02138147, 0.02935991, 0.02818436, 0.03477033, 0.02546308, 0.02469676, 0.02072716, 0.02897258, 0.02871984, 0.03177426, 0.02410419, 0.02642642, 0.0211081, 0.03168171, 0.02834285, 0.03868194, 0.02454518, 0.02371467, 0.01824218, 0.02982727, 0.02775306, 0.03553279, 0.0239701, 0.02358146, 0.0211266, 0.02917388, 0.02759441, 0.03336364, 0.02488358, 0.02489875, 0.02055387, 0.02909476, 0.0286405, 0.03246661, 0.02373481, 0.02780161, 0.02114874, 0.0321342, 0.02821713, 0.03611169, 0.02327804, 0.02348708, 0.01819404, 0.02994186, 0.02808838, 0.03471216, 0.0233352, 0.02410343, 0.02110996, 0.02938307, 0.02816595, 0.03363672, 0.02479906, 0.02563118, 0.0202624, 0.02929235, 0.02935646, 0.03193342, 0.02369714, 0.02768075, 0.02095004, 0.03312604, 0.02893986, 0.03602543, 0.02411331, 0.02336376, 0.018163, 0.03066722, 0.0283363, 0.0333923, 0.02390652, 0.02423334, 0.02141558, 0.03025008, 0.02792414, 0.03300331, 0.02514517, 0.02605579, 0.02046774, 0.03016408, 0.02866795, 0.03240893, 0.02370825, 0.02811313, 0.02115519, 0.03334769, 0.02831012, 0.03642461, 0.02355661, 0.02404058, 0.01859187, 0.03035945, 0.02782556, 0.03371537, 0.02358247, 0.02312685, 0.02119123, 0.02935882, 0.02766315, 0.03261028, 0.0245284, 0.02509, 0.02073421, 0.0291668, 0.02896652, 0.03143321, 0.02387139, 0.02769798, 0.02142518, 0.03319367, 0.02898969, 0.03876824, 0.02458905, 0.02529564, 0.01972366, 0.03183983, 0.02887901, 0.03735616, 0.02509928, 0.02575172, 0.02283419, 0.03167801, 0.02862022, 0.03407938, 0.02552662, 0.02501629, 0.0203566, 0.02981135, 0.0293677, 0.03144491, 0.02523628, 0.02747518, 0.02111346, 0.03273382, 0.02933586, 0.03573577, 0.02420369, 0.02267256, 0.0177343, 0.02968315, 0.02843995, 0.0338137, 0.02373568, 0.02320747, 0.02087431, 0.02949904, 0.02862055, 0.03175379, 0.02475818, 0.02452125, 0.01981239, 0.03011017, 0.02977324, 0.03088364, 0.02423038, 0.02662172, 0.02033394, 0.03224191, 0.02972722, 0.03599826, 0.02376434, 0.02316858, 0.01776662, 0.02974877, 0.028937, 0.03342238, 0.02375714, 0.0230243, 0.02048445, 0.02864408, 0.02828358, 0.03155062, 0.02470161, 0.02370417, 0.01950681, 0.02849733, 0.02970787, 0.030435, 0.02413041, 0.02576254, 0.02036558, 0.03135396, 0.02947986, 0.03426182, 0.02353184, 0.02231633, 0.01770326, 0.02930148, 0.02861423, 0.03248584, 0.02352358, 0.0228275, 0.02104905, 0.02890088, 0.02821815, 0.03160008, 0.02505548, 0.02417352, 0.02002742, 0.02864553, 0.02934333, 0.03029712, 0.02441186, 0.02622243, 0.02074824, 0.03144715, 0.0292812, 0.03435295, 0.02397638, 0.02261046, 0.01797292, 0.02913182, 0.02848041, 0.03274804, 0.02366759, 0.02259422, 0.0208375, 0.02876737, 0.02847632, 0.03104579, 0.02475964, 0.02404238, 0.02000718, 0.02851903, 0.02934425, 0.03001579, 0.02407099, 0.02606385, 0.02058706, 0.03122908, 0.02926154, 0.03348793, 0.02366177, 0.02268297, 0.01795729, 0.02899895, 0.02854406, 0.03195021, 0.02341981, 0.02277201, 0.02088386, 0.0286997, 0.02879956, 0.03067046, 0.02501656, 0.02421895, 0.01988911, 0.0284828, 0.02995442, 0.02994415, 0.02428604, 0.02855022, 0.02091667, 0.03171906, 0.03024814, 0.0336805, 0.02389406, 0.02306712, 0.01796157, 0.02909916, 0.02918126, 0.03212512, 0.02384812, 0.02324733, 0.02105194, 0.02855016, 0.02928114, 0.0308975, 0.02488615, 0.02467352, 0.01986785, 0.02849428, 0.03015906, 0.02954594, 0.02361948, 0.02646848, 0.02040934, 0.03090643, 0.02979993, 0.03308086, 0.02332262, 0.02321461, 0.01781956, 0.02886757, 0.02951873, 0.03181394, 0.02326093, 0.02356003, 0.02083754, 0.0285394, 0.02941087, 0.03056106, 0.02483629, 0.02553649, 0.02014038, 0.02837738, 0.03017856, 0.02953752, 0.02384415, 0.02729814, 0.02058933, 0.03112149, 0.02973705, 0.03315083, 0.02344377, 0.02369975, 0.01798646, 0.02906059, 0.029427, 0.03219378, 0.02380763, 0.02366489, 0.02113882, 0.02839453, 0.02977812, 0.03095026, 0.02563707, 0.02542142, 0.02034472, 0.0284739, 0.03048655, 0.02993207, 0.02451239, 0.02724484, 0.0206989, 0.03129316, 0.03028829, 0.03393788, 0.02423667, 0.02383813, 0.01791401, 0.02914108, 0.02953224, 0.03221622, 0.02388325, 0.02343008, 0.02076322, 0.02855371, 0.02943487, 0.03078607, 0.02531873, 0.02506275, 0.02016698, 0.02851623, 0.03001237, 0.0294006, 0.02427468, 0.02714809, 0.02062197, 0.03104545, 0.02967004, 0.03327267, 0.02422524, 0.02322135, 0.01792607, 0.02861886, 0.02902991, 0.03165734, 0.02404005, 0.023185, 0.0207903, 0.02810537, 0.02896747, 0.02998105, 0.02543226, 0.02477439, 0.0200623, 0.02795998, 0.02945519, 0.0290756, 0.02439625, 0.02648295, 0.0203191, 0.03067885, 0.02927269, 0.03283369, 0.02417924, 0.0230879, 0.01786901, 0.02878876, 0.02887354, 0.03166987, 0.02392808, 0.02324009, 0.02075096, 0.02785747, 0.02826105, 0.02975093, 0.02492626, 0.02452424, 0.02008246, 0.02781346, 0.02928623, 0.02885053, 0.02429688, 0.0265982, 0.02056061, 0.03035245, 0.02903767, 0.03210625, 0.02395562, 0.02307886, 0.01792095, 0.02813843, 0.0283385, 0.03038884, 0.02385647, 0.02298013, 0.02073191, 0.02773804, 0.02810337, 0.02950121, 0.02501067, 0.02473827, 0.0199753, 0.02768438, 0.02915356, 0.02839306, 0.02413335, 0.0264731, 0.02050411, 0.03010348, 0.02850516, 0.03190599, 0.02387213, 0.02307628, 0.01762867, 0.02790653, 0.0280438, 0.03098468, 0.02384004, 0.02296038, 0.02063641, 0.02739933, 0.02770971, 0.02869602, 0.02485544, 0.02428261, 0.02016143, 0.02742702, 0.02874983, 0.0283513, 0.02379282, 0.02623667, 0.0206358, 0.02961848, 0.02739584, 0.03088332, 0.02363914, 0.02265865, 0.01815518, 0.02757861, 0.0267099, 0.02982025, 0.02370838, 0.02241302, 0.0212954, 0.02689488, 0.02692112, 0.02743652, 0.02454896, 0.02424099, 0.0220903, 0.02733502, 0.02800594, 0.02717387, 0.02408173, 0.02658123, 0.02261389, 0.02974216, 0.02746309, 0.03009332, 0.02362332, 0.02310653, 0.01958385, 0.02761083, 0.02661749, 0.0291222, 0.02354167, 0.0228566, 0.02248213, 0.02693872, 0.02652171, 0.02749003, 0.02444311, 0.02407141, 0.02204032, 0.0270376, 0.02735916, 0.02688352, 0.02370697, 0.02625442, 0.02228038, 0.02949705, 0.02690898, 0.02998496, 0.02325025, 0.02270138, 0.01932186, 0.02726017, 0.02622489, 0.02879922, 0.02326088, 0.02291604, 0.02261675, 0.02678593, 0.02621051, 0.0271014, 0.0244089, 0.02399172, 0.02211818, 0.0269768, 0.02726983, 0.02667207, 0.02381041, 0.02620375, 0.02243631, 0.02932595, 0.02681229, 0.02990724, 0.0234732, 0.02265039, 0.01930191, 0.02739749, 0.0261168, 0.02886413, 0.02328644, 0.02279253, 0.02229098, 0.02679636, 0.02619347, 0.02723442, 0.02416048, 0.02395107, 0.02180169, 0.02707677, 0.02715184, 0.02687399, 0.02381758, 0.02618043, 0.02222595, 0.02938412, 0.02674118, 0.02976581, 0.02336974, 0.02271788, 0.01909343, 0.02715844, 0.02608176, 0.02857042, 0.02324143, 0.02272984, 0.02205675, 0.02651382, 0.02617984, 0.02690925, 0.02445485, 0.02400105, 0.02167832, 0.02682345, 0.02731949, 0.02659323, 0.02380717, 0.02609612, 0.02202973, 0.02939337, 0.02691115, 0.02967843, 0.02348125, 0.02267667, 0.01922508, 0.02722116, 0.02609346, 0.02858143, 0.02342985, 0.02285099, 0.02220096, 0.02668567, 0.0261741, 0.02715181, 0.02464452, 0.02418339, 0.02173062, 0.02693732, 0.02723765, 0.02669742, 0.02416707, 0.02633712, 0.02193633, 0.02937479, 0.02672504, 0.02971061, 0.0236231, 0.02274161, 0.01901416, 0.02726044, 0.02620277, 0.02869825, 0.02382021, 0.02289619, 0.02202029, 0.02684865, 0.02623043, 0.0273419, 0.0247486, 0.02436632, 0.02152544, 0.02703736, 0.02717533, 0.02667297, 0.0242018, 0.02648238, 0.0219645, 0.02946645, 0.02710173, 0.02997651, 0.02383803, 0.02291132, 0.01913107, 0.02737433, 0.02633635, 0.02876505, 0.02361448, 0.02324389, 0.02202404, 0.02681432, 0.02632551, 0.02733193, 0.0248174, 0.02446291, 0.02151708, 0.02701183, 0.02746688, 0.02678935, 0.02400474, 0.02673626, 0.02199774, 0.0294593, 0.0269973, 0.02975591, 0.02340038, 0.02327392, 0.01899101, 0.02707674, 0.0260205, 0.02871926, 0.02332192, 0.02313653, 0.02194576, 0.02654645, 0.02606003, 0.02708133, 0.02435312, 0.02345027, 0.02137449, 0.02676146, 0.02711259, 0.02645065, 0.02374524, 0.02587216, 0.02179568, 0.02930233, 0.026665, 0.02922189, 0.02319082, 0.02251663, 0.01882105, 0.02706431, 0.02605991, 0.02848518, 0.02306865, 0.02248172, 0.02158321, 0.02647612, 0.02614181, 0.02699627, 0.02409239, 0.02364624, 0.02072706, 0.0265815, 0.02711202, 0.02636367, 0.02314089, 0.0255888, 0.02121579, 0.02887087, 0.02654182, 0.02908551, 0.02263806, 0.02201571, 0.01855812, 0.02687643, 0.02615725, 0.02809107, 0.02268215, 0.02215722, 0.02138378, 0.02639851, 0.02594716, 0.02621878, 0.02363686, 0.02266677, 0.02078275, 0.02641736, 0.026995, 0.02605115, 0.02313726, 0.02465353, 0.0212853, 0.02895673, 0.02649278, 0.02870377, 0.02274545, 0.02153124, 0.01854484, 0.02680846, 0.02566964, 0.02764669, 0.0227174, 0.02189809, 0.02122542, 0.02628771, 0.02571899, 0.02643629, 0.02361894, 0.02263944, 0.02075182, 0.02653663, 0.02658364, 0.0259504, 0.02278805, 0.02483906, 0.02129717, 0.02891121, 0.02625802, 0.02875878, 0.02253819, 0.02140277, 0.01846984, 0.02666658, 0.02547668, 0.02783998, 0.02254933, 0.02159592, 0.0209758, 0.02611581, 0.02535938, 0.02625856, 0.02326781, 0.02244547, 0.02041155, 0.02621049, 0.02614349, 0.02588532, 0.02282729, 0.02475308, 0.02119715, 0.02862509, 0.02585956, 0.02845294, 0.02222419, 0.02123681, 0.01822635, 0.02638241, 0.02501192, 0.02754939, 0.02215917, 0.02168373, 0.02100478, 0.02596931, 0.0252806, 0.02607314, 0.02299603, 0.02264163, 0.02022304, 0.0260818, 0.02615669, 0.0257347, 0.02248285, 0.0248869, 0.02098854, 0.02839217, 0.0258278, 0.02849424, 0.021953, 0.02151128, 0.01820222, 0.02642202, 0.02524994, 0.02742907, 0.02198467, 0.02176452, 0.0209715, 0.02609713, 0.0248764, 0.02586345, 0.02297352, 0.02274284, 0.0202093, 0.02616699, 0.02608199, 0.02582403, 0.02222281, 0.02525396, 0.02086307, 0.02844235, 0.02573697, 0.02853597, 0.02180566, 0.02167621, 0.01801775, 0.02628136, 0.02504913, 0.02759625, 0.02153604, 0.02201089, 0.02078383, 0.02582498, 0.02504275, 0.02621388, 0.02292502, 0.02279662, 0.02031608, 0.02626742, 0.02621659, 0.0258265, 0.02223705, 0.02460421, 0.02080808, 0.02822155, 0.0256035, 0.02842946, 0.02177745, 0.02101203, 0.01795812, 0.0263583, 0.02464974, 0.02750647, 0.02154655, 0.02143429, 0.02047951, 0.02592056, 0.02492321, 0.02618476, 0.02278271, 0.02257635, 0.0200747, 0.02619932, 0.02616369, 0.02592355, 0.02222838, 0.02461253, 0.02076254, 0.02822201, 0.02571728, 0.02888886, 0.02184555, 0.0212122, 0.01793736, 0.02631265, 0.02483678, 0.02789475, 0.02164715, 0.02151429, 0.02066006, 0.02598901, 0.02497965, 0.02650671, 0.02233621, 0.02222028, 0.02008275, 0.02612625, 0.02562355, 0.02598525, 0.02201148, 0.02453359, 0.02058964, 0.02820468, 0.02536501, 0.02872796, 0.02152401, 0.0214386, 0.01796534, 0.02623353, 0.02446378, 0.02762814, 0.02148614, 0.02168559, 0.02054381, 0.02579626, 0.02505193, 0.02604066, 0.02237661, 0.0226308, 0.01991595, 0.02599188, 0.02600766, 0.0257108, 0.02171759, 0.02464089, 0.02044023, 0.02819313, 0.0255663, 0.0284765, 0.0210783, 0.02139302, 0.01784302, 0.02613474, 0.02476611, 0.02740193, 0.02112471, 0.02158858, 0.02033687, 0.0255998, 0.02479078, 0.02585212, 0.02200572, 0.02234863, 0.0197877, 0.02568862, 0.02560889, 0.02540359, 0.02173798, 0.02432444, 0.02047135, 0.02786737, 0.02537708, 0.02804668, 0.02123379, 0.02098703, 0.01782683, 0.02591465, 0.02464766, 0.02720324, 0.02135731, 0.02144839, 0.02039777, 0.02555657, 0.02471489, 0.0257798, 0.02230947, 0.02249389, 0.01984126, 0.0257636, 0.0256748, 0.02554198, 0.02174057, 0.02451549, 0.02055538, 0.02795713, 0.02517776, 0.02837649, 0.02123562, 0.02113613, 0.01795226, 0.02600066, 0.02449869, 0.02743632, 0.0210971, 0.02141533, 0.02074309, 0.0256069, 0.02486221, 0.02605897, 0.022025, 0.02233329, 0.02020703, 0.02581396, 0.02585483, 0.02554843, 0.02137379, 0.02419624, 0.02078206, 0.02789674, 0.02530443, 0.02810124, 0.02087311, 0.02087153, 0.01796673, 0.02596802, 0.02450386, 0.02718668, 0.02096486, 0.02121834, 0.02066237, 0.02569883, 0.02455741, 0.02569751, 0.02173098, 0.02190783, 0.02011377, 0.02591658, 0.02556839, 0.02553016, 0.02146432, 0.02422743, 0.02079952, 0.02825687, 0.0252286, 0.02833673, 0.0212761, 0.02093421, 0.01817247, 0.02630307, 0.02432407, 0.02750022, 0.0212074, 0.02120667, 0.02086452, 0.02603424, 0.02439304, 0.02576292, 0.02187104, 0.02217804, 0.02017834, 0.02597034, 0.02532019, 0.02556465, 0.02143636, 0.02418597, 0.0208909, 0.02825867, 0.02497617, 0.02848269, 0.02086931, 0.02101257, 0.01818004, 0.02599502, 0.02407208, 0.02730107, 0.02089117, 0.02117703, 0.02082724, 0.02579772, 0.02439385, 0.02590403, 0.02198171, 0.02233358, 0.02037152, 0.02606946, 0.02567467, 0.02555827, 0.02184077, 0.02428205, 0.02095794, 0.02840154, 0.0254292, 0.02821649, 0.02139964, 0.02106047, 0.018248, 0.02628871, 0.02457796, 0.0273145, 0.02155417, 0.02124568, 0.02097214, 0.02590924, 0.02499357, 0.02584351, 0.02256611, 0.02226456, 0.02035541, 0.02582747, 0.0259895, 0.02543377, 0.02221258, 0.02444633, 0.02105121, 0.02815506, 0.02563929, 0.02837418, 0.02170561, 0.02092781, 0.01821653, 0.02608429, 0.02465329, 0.02753423, 0.02178443, 0.02121064, 0.02077916, 0.02560598, 0.02494112, 0.02591805, 0.02253913, 0.0222938, 0.01993297, 0.02573388, 0.02594683, 0.02564864, 0.02219958, 0.02440149, 0.02062527, 0.02788402, 0.02542238, 0.02858194, 0.02189642, 0.02127589, 0.01784498, 0.0261209, 0.02463119, 0.02789154, 0.02210893, 0.02167095, 0.0204948, 0.02573721, 0.02473656, 0.02642448, 0.02306592, 0.02291553, 0.01992698, 0.02559637, 0.02582101, 0.0261582, 0.02252483, 0.02491466, 0.02073445, 0.02765313, 0.0254884, 0.02898358, 0.02191183, 0.02168713, 0.01768603, 0.02574804, 0.02456797, 0.02844993, 0.02196448, 0.02205467, 0.02047712, 0.02558902, 0.02497195, 0.02721822, 0.02293434, 0.02322215, 0.01972048, 0.02559143, 0.0260249, 0.02690246, 0.02268843, 0.02555157, 0.02075727, 0.02772828, 0.02587594, 0.02951937, 0.02218406, 0.02198634, 0.01788527, 0.02585618, 0.02504445, 0.02869109, 0.02220748, 0.02241362, 0.02081461, 0.02551091, 0.02521955, 0.02709816, 0.0231861, 0.02326243, 0.0199528, 0.02546366, 0.02619452, 0.02647924, 0.02266289, 0.02493292, 0.02081952, 0.02762549, 0.02598391, 0.02942899, 0.02219809, 0.02166796, 0.01795688, 0.02583594, 0.02498458, 0.02860237, 0.02202412, 0.02218658, 0.02097466, 0.02559532, 0.02549765, 0.0270511, 0.02288343, 0.023253, 0.02011804, 0.02570481, 0.02647741, 0.02676746, 0.02267204, 0.02509344, 0.02096687, 0.02788973, 0.02632806, 0.02963052, 0.02220088, 0.02179421, 0.01786329, 0.02632417, 0.02545791, 0.02858238, 0.0221675, 0.02207345, 0.02067716, 0.02607653, 0.02581455, 0.02755789, 0.0235256, 0.0234084, 0.01991618, 0.02610886, 0.02682317, 0.02740376, 0.02273196, 0.02545017, 0.02086005, 0.0281994, 0.02644813, 0.03033615, 0.02228698, 0.02193511, 0.01790752, 0.02612008, 0.02536003, 0.02912885, 0.02210798, 0.02260385, 0.02092472, 0.02585991, 0.02563502, 0.02759239, 0.02331853, 0.02361055, 0.02026826, 0.02590065, 0.02666857, 0.02726613, 0.02299478, 0.02596135, 0.02110255, 0.02828188, 0.02644465, 0.03047841, 0.02263198, 0.02270725, 0.01821074, 0.02627492, 0.0255182, 0.02938746, 0.02263337, 0.02316436, 0.02123148, 0.02605155, 0.02580197, 0.02786164, 0.02381076, 0.02391381, 0.02054414, 0.02613423, 0.0270165, 0.02728605, 0.02314798, 0.02619125, 0.02134433, 0.02834279, 0.02640119, 0.03027601, 0.02271154, 0.02246575, 0.01832343, 0.02621892, 0.02543486, 0.02902958, 0.02251339, 0.02249253, 0.02133254, 0.02592114, 0.02563684, 0.02731784, 0.02364363, 0.0236396, 0.02043174, 0.02584616, 0.02649059, 0.02700042, 0.02319058, 0.02554321, 0.02111167, 0.02811799, 0.02610037, 0.02993697, 0.02268796, 0.02194052, 0.01812694, 0.02628832, 0.02536269, 0.02876616, 0.02245334, 0.02254946, 0.02131869, 0.02657251, 0.0261206, 0.02702002, 0.02322673, 0.02359802, 0.0202647, 0.02672247, 0.02712148, 0.02725538, 0.023056, 0.0264879, 0.02135758, 0.0291566, 0.02675716, 0.03008353, 0.02285742, 0.02369444, 0.01844939, 0.02800819, 0.02602324, 0.02943127, 0.02295367, 0.02346398, 0.02190294, 0.02788458, 0.02613297, 0.02776006, 0.02436203, 0.02563873, 0.02111326, 0.02759261, 0.02696021, 0.02732031, 0.02405063, 0.02759017, 0.02149334, 0.03031141, 0.02668382, 0.03009615, 0.02375768, 0.02470825, 0.01847759, 0.02803725, 0.02574957, 0.02884953, 0.02333501, 0.02433468, 0.02165135, 0.02757421, 0.02593011, 0.02720838, 0.02450964, 0.02585836, 0.02054611, 0.02848874, 0.02715549, 0.02782422, 0.02409796, 0.02932864, 0.02136856, 0.03141825, 0.02729314, 0.03063867, 0.02336565, 0.02524641, 0.01782379, 0.02881796, 0.02572151, 0.02925356, 0.0230841, 0.02471272, 0.02137846, 0.02837709, 0.02587534, 0.02779307, 0.02452552, 0.02608621, 0.02016632, 0.02842207, 0.02699353, 0.02811662, 0.02401636, 0.02831355, 0.02110136, 0.03078807, 0.02701522, 0.03003126, 0.02268328, 0.0243083, 0.017679, 0.02804222, 0.0254907, 0.02867843, 0.0223171, 0.02403695, 0.0205189, 0.028177, 0.02557918, 0.02724142, 0.02325886, 0.02543252, 0.01968383, 0.02828675, 0.02665681, 0.02685834, 0.02269934, 0.0273295, 0.02089241, 0.03047672, 0.02649937, 0.02911589, 0.02191166, 0.02346929, 0.01786787, 0.02840577, 0.02576198, 0.02818821, 0.02203072, 0.02331366, 0.02098638, 0.02732857, 0.02551836, 0.02642392, 0.02348777, 0.02602024, 0.01977385, 0.02686175, 0.02620906, 0.02634449, 0.02285494, 0.02743656, 0.02025294, 0.02855485, 0.0259252, 0.02881767, 0.02234205, 0.02308727, 0.01709698, 0.02698722, 0.02546822, 0.02843952, 0.02216746, 0.02332008, 0.02027586, 0.0263366, 0.02493627, 0.02698025, 0.022882, 0.02402196, 0.01980406, 0.02678802, 0.02650977, 0.02710793, 0.02248192, 0.02596072, 0.02069682, 0.02926587, 0.02643413, 0.02957081, 0.02249287, 0.02248039, 0.0175541, 0.02675796, 0.02500493, 0.02856349, 0.02185141, 0.02271522, 0.02056975, 0.02652667, 0.02540986, 0.02749785, 0.0234759, 0.02409054, 0.01966538, 0.02668804, 0.0266933, 0.02720075, 0.02328079, 0.02641549, 0.0205452, 0.02885024, 0.02661095, 0.02964175, 0.0226955, 0.02300774, 0.01768655, 0.02686843, 0.02497166, 0.02871509, 0.02203767, 0.02255812, 0.02055741, 0.02631733, 0.02470887, 0.02713987, 0.02297358, 0.02411903, 0.0195583, 0.02630772, 0.02610344, 0.02651775, 0.02253052, 0.02616963, 0.02041734, 0.02837389, 0.02589251, 0.0288396, 0.02165327, 0.0221523, 0.01723074, 0.0265468, 0.02473377, 0.02806654, 0.02167696, 0.02260529, 0.02015159, 0.0264432, 0.02477279, 0.02696032, 0.02271863, 0.02370927, 0.01926248, 0.02648175, 0.02598867, 0.02653844, 0.02214726, 0.02600851, 0.02020727, 0.02839826, 0.02595967, 0.02891813, 0.02130199, 0.02247692, 0.01707098, 0.02643086, 0.02476642, 0.02771648, 0.02116905, 0.02257749, 0.01994985, 0.02625082, 0.0247289, 0.02651688, 0.02224366, 0.02403232, 0.01908915, 0.02649089, 0.02588554, 0.02624786, 0.0216385, 0.02587144, 0.02008612, 0.02876924, 0.02585215, 0.02827937, 0.02105764, 0.02236841, 0.01712811, 0.0270239, 0.02455639, 0.02752822, 0.02092973, 0.02201728, 0.02009849, 0.02652262, 0.02439111, 0.0262455, 0.02177247, 0.0231515, 0.01912009, 0.02660281, 0.02574927, 0.02619041, 0.02115476, 0.02454975, 0.02000202, 0.02871567, 0.02551678, 0.02862121, 0.02081824, 0.02137267, 0.01683732, 0.02657402, 0.02424848, 0.02771124, 0.02101968, 0.02164112, 0.01971525, 0.02630001, 0.02406424, 0.02638883, 0.02198024, 0.02265215, 0.01871818, 0.02651642, 0.02538232, 0.02611246, 0.02159231, 0.02463838, 0.01982503, 0.02857984, 0.02535433, 0.02816655, 0.02075342, 0.02129873, 0.01703458, 0.02659392, 0.02438205, 0.0273873, 0.02071927, 0.02175952, 0.02000985, 0.02655165, 0.02437515, 0.02608132, 0.02192443, 0.02298365, 0.01909128, 0.02684064, 0.0257813, 0.02614157, 0.02159382, 0.02519942, 0.01990221, 0.0288998, 0.02542233, 0.02802222, 0.02049709, 0.0218075, 0.01690488, 0.0266427, 0.0241046, 0.02742691, 0.02047207, 0.02197759, 0.01985406, 0.02633648, 0.02402935, 0.02601391, 0.02169726, 0.02319282, 0.01913503, 0.02656616, 0.02522021, 0.02590382, 0.02170855, 0.02579296, 0.02017471, 0.02854441, 0.02491531, 0.02802313, 0.02101158, 0.02209432, 0.01708409, 0.02650272, 0.0237155, 0.02749985, 0.02101195, 0.02259887, 0.02003744, 0.02655266, 0.0238094, 0.02625491, 0.0221956, 0.02404648, 0.01921873, 0.02693761, 0.02545685, 0.02634409, 0.02182771, 0.02636992, 0.02012247, 0.02916489, 0.02520882, 0.02843574, 0.02123883, 0.02278301, 0.01723603, 0.02703718, 0.02406677, 0.02767955, 0.02117538, 0.0229867, 0.02021958, 0.0269599, 0.02392529, 0.02613649, 0.02225326, 0.02418182, 0.019297, 0.02734145, 0.02543446, 0.02607185, 0.02171643, 0.02596525, 0.02022868, 0.02912876, 0.02522304, 0.02796429, 0.02111161, 0.02238915, 0.01713501, 0.02705781, 0.02381765, 0.02711187, 0.02080644, 0.02248759, 0.01991642, 0.02680049, 0.02352806, 0.02547132, 0.02175274, 0.02337772, 0.01907136, 0.02682062, 0.02501545, 0.0256976, 0.02146949, 0.02576277, 0.0201097, 0.02899327, 0.02500352, 0.0276873, 0.02088425, 0.02238666, 0.01709979, 0.02694423, 0.02383162, 0.02703734, 0.02082148, 0.02273715, 0.01995215, 0.02682568, 0.02374903, 0.02556351, 0.02185253, 0.02388185, 0.01918505, 0.02702205, 0.025446, 0.0257977, 0.02223315, 0.02644192, 0.02009433, 0.02994253, 0.02537171, 0.02781374, 0.02126906, 0.02270347, 0.01701652, 0.02794566, 0.02380919, 0.0268014, 0.02105026, 0.02237172, 0.01974345, 0.02722795, 0.02358044, 0.02518731, 0.02204341, 0.02346755, 0.01891059, 0.02730176, 0.02500863, 0.02534549, 0.02163072, 0.02533833, 0.01985901, 0.02943362, 0.02464271, 0.02725266, 0.02101773, 0.02176402, 0.01692149, 0.02727526, 0.02346693, 0.02647473, 0.02087935, 0.02181621, 0.01972278, 0.02678729, 0.02310807, 0.02522139, 0.02201881, 0.02312363, 0.01897002, 0.02696917, 0.02462332, 0.02542181, 0.02180902, 0.02532741, 0.01990702, 0.02888603, 0.02433842, 0.02741394, 0.02116725, 0.02182474, 0.0168995, 0.02688306, 0.02301024, 0.02654191, 0.0208865, 0.02188688, 0.01962878, 0.02650228, 0.02284877, 0.02519022, 0.0219848, 0.02283324, 0.01886166, 0.02689142, 0.02436975, 0.02530394, 0.02170401, 0.02501559, 0.01981309, 0.02896206, 0.02415166, 0.02725981, 0.02100505, 0.02167091, 0.01690168, 0.02699085, 0.02297604, 0.02667687, 0.020987, 0.02177917, 0.01972451, 0.02682946, 0.02291374, 0.02528707, 0.02213031, 0.02278582, 0.0189362, 0.02726389, 0.0243158, 0.02543957, 0.02195901, 0.02480894, 0.01976995, 0.02927164, 0.02397029, 0.02718314, 0.02120414, 0.02111381, 0.01675066, 0.02710395, 0.02280883, 0.02646866, 0.0209294, 0.02159166, 0.01962607, 0.02732757, 0.02289939, 0.02557424, 0.02188369, 0.02267978, 0.0188092, 0.02748081, 0.02425993, 0.02535196, 0.02167058, 0.02466836, 0.0199506, 0.0292282, 0.02411056, 0.02735465, 0.02112601, 0.02123767, 0.01709012, 0.02698653, 0.02291041, 0.02668152, 0.02110183, 0.02159537, 0.02005328, 0.02674128, 0.02277441, 0.02529153, 0.02216187, 0.0226344, 0.01922187, 0.02726543, 0.02426811, 0.0254169, 0.02180924, 0.02483296, 0.0203389, 0.02942334, 0.02408953, 0.0274013, 0.02110784, 0.02113723, 0.0172233, 0.02729046, 0.02310815, 0.02664979, 0.02113193, 0.02124644, 0.02019811, 0.02689024, 0.02295214, 0.0252896, 0.02221777, 0.02210358, 0.0191608, 0.02695238, 0.02419645, 0.02544589, 0.02169416, 0.02416756, 0.02016131, 0.02895006, 0.02380493, 0.02732802, 0.02067555, 0.02059108, 0.01703204, 0.02679817, 0.02276597, 0.02663296, 0.02069402, 0.02077685, 0.0198809, 0.02657795, 0.02264317, 0.02537323, 0.02171074, 0.02191201, 0.01903812, 0.0269452, 0.02407615, 0.02542279, 0.02131467, 0.02412933, 0.01995624, 0.02870472, 0.02383274, 0.0273518, 0.02070034, 0.02091236, 0.01695594, 0.02662492, 0.02300982, 0.02678959, 0.02069235, 0.0211545, 0.01978994, 0.02679731, 0.02298754, 0.02560823, 0.02185564, 0.02216061, 0.01892315, 0.02717528, 0.02449969, 0.02576104, 0.02165065, 0.02441276, 0.0199251, 0.02934398, 0.02418983, 0.02765647, 0.02091153, 0.0210119, 0.01698189, 0.02729121, 0.02326918, 0.02691832, 0.02083843, 0.02124582, 0.01986674, 0.02745445, 0.02314599, 0.02560033, 0.02202291, 0.02219764, 0.01907538, 0.02756465, 0.02442843, 0.02569832, 0.02159682, 0.02456375, 0.02014665, 0.02951637, 0.02421846, 0.02775993, 0.02078771, 0.02097688, 0.01700768, 0.02745832, 0.02310867, 0.02703726, 0.02069459, 0.02123635, 0.01992712, 0.02736472, 0.0229134, 0.02578516, 0.02184326, 0.02231172, 0.01927971, 0.02767247, 0.02436201, 0.02576526, 0.02127095, 0.0245003, 0.02003702, 0.02955624, 0.02397829, 0.02767724, 0.02048032, 0.02104567, 0.01700178, 0.02731306, 0.02285009, 0.02697579, 0.02029864, 0.02136945, 0.01982848, 0.02738464, 0.02281952, 0.02566753, 0.02148162, 0.0222545, 0.01903453, 0.02776544, 0.02435578, 0.02576554, 0.02125733, 0.02454331, 0.01989513, 0.03000288, 0.02399736, 0.02781302, 0.02036163, 0.02095509, 0.01689284, 0.02769854, 0.02299721, 0.02705038, 0.02024532, 0.02121936, 0.01986425, 0.02780209, 0.02313939, 0.02606972, 0.02148977, 0.02253154, 0.01920837, 0.0281889, 0.02469894, 0.02610593, 0.02121243, 0.02488082, 0.02019099, 0.03013415, 0.02417286, 0.02802374, 0.02030389, 0.0211332, 0.01698288, 0.0276129, 0.0226912, 0.02707235, 0.0202571, 0.02131514, 0.01992132, 0.02763406, 0.02278514, 0.02607233, 0.02154957, 0.02227158, 0.01922174, 0.02782751, 0.02432782, 0.02616392, 0.02124074, 0.02440297, 0.02008289, 0.02995354, 0.02415277, 0.02832971, 0.02061349, 0.02107467, 0.01713544, 0.0278746, 0.02336428, 0.02759128, 0.02057355, 0.02130122, 0.02011323, 0.02826466, 0.02316589, 0.02635875, 0.02174034, 0.02266837, 0.01942557, 0.02847264, 0.02468155, 0.02649981, 0.02154199, 0.02506094, 0.02039197, 0.03076152, 0.02437133, 0.02873797, 0.0208271, 0.02158135, 0.01716815, 0.02862513, 0.02308496, 0.02777195, 0.02065047, 0.02167176, 0.02000759, 0.02832478, 0.02308575, 0.02634699, 0.02174234, 0.02292701, 0.01949452, 0.02875392, 0.02510257, 0.02656655, 0.02155543, 0.02520288, 0.02050318, 0.03090692, 0.02441772, 0.02837015, 0.02060775, 0.02192463, 0.01738566, 0.02847516, 0.02319155, 0.02749781, 0.02056304, 0.02179236, 0.0200649, 0.02823217, 0.02310324, 0.0260815, 0.02156213, 0.02233545, 0.01925951, 0.02822221, 0.02449823, 0.02613614, 0.02151519, 0.02474118, 0.02011888, 0.03010694, 0.0240346, 0.02761448, 0.02039013, 0.02100529, 0.01704592, 0.02769185, 0.0230339, 0.02706476, 0.0206317, 0.02138344, 0.02013415, 0.02778446, 0.02299771, 0.02570238, 0.02162151, 0.02243175, 0.01953097, 0.0275866, 0.02406903, 0.02548418, 0.02147035, 0.02473439, 0.0203936, 0.02960558, 0.02361252, 0.02726621, 0.02063546, 0.02112881, 0.01714779, 0.02745843, 0.02270797, 0.02650036, 0.02049241, 0.02133142, 0.02000978, 0.02768674, 0.02276055, 0.02501997, 0.02136921, 0.02238551, 0.01925784, 0.02771925, 0.02445329, 0.02502018, 0.02132847, 0.02474936, 0.02012569, 0.02925469, 0.02392657, 0.02663177, 0.02029414, 0.02103114, 0.01719726, 0.02688032, 0.02280363, 0.02591494, 0.02045767, 0.02123813, 0.01984802, 0.02637856, 0.02269654, 0.02457757, 0.02141661, 0.02204059, 0.01919468, 0.02709066, 0.02431819, 0.02485592, 0.02140613, 0.02425816, 0.02001662, 0.02915885, 0.02376824, 0.02659335, 0.02071896, 0.02115992, 0.01700875, 0.0274187, 0.02286268, 0.02599018, 0.02075499, 0.02122747, 0.01998301, 0.0270387, 0.0227667, 0.02472613, 0.02174077, 0.02185344, 0.01906868, 0.0269438, 0.02407483, 0.02483079, 0.02144687, 0.02399444, 0.02004648, 0.02886446, 0.02353889, 0.02656647, 0.02069835, 0.02075104, 0.01702252, 0.02689383, 0.02263831, 0.02603098, 0.02073621, 0.02118353, 0.0198241, 0.02678384, 0.02272812, 0.02469453, 0.02173586, 0.02199548, 0.0190414, 0.02714732, 0.02405091, 0.02478053, 0.02157181, 0.02440625, 0.02002947, 0.02900596, 0.02375051, 0.02648623, 0.02073339, 0.02093463, 0.01698688, 0.02669205, 0.02273518, 0.02589726, 0.02071061, 0.02102014, 0.01984626, 0.02647658, 0.02267775, 0.02452117, 0.02168317, 0.02194297, 0.01907517, 0.02682761, 0.02411682, 0.02457638, 0.02139615, 0.0240494, 0.01994578, 0.02893113, 0.02386581, 0.02642247, 0.0205528, 0.02084629, 0.01694969, 0.02692569, 0.02303692, 0.02591052, 0.02068518, 0.02108725, 0.01964331, 0.02683505, 0.02297587, 0.02467329, 0.02172106, 0.02206367, 0.01906199, 0.02719778, 0.02452901, 0.02492381, 0.02159225, 0.02447568, 0.02000816, 0.02922705, 0.02427788, 0.0267713, 0.02076622, 0.02110485, 0.01700726, 0.02724559, 0.02328362, 0.02626442, 0.02093009, 0.02143853, 0.01973938, 0.02709766, 0.02320843, 0.02479749, 0.02193665, 0.02230995, 0.01899067, 0.02744008, 0.02468631, 0.02503332, 0.02174735, 0.02453664, 0.0200026, 0.02937994, 0.02440887, 0.02681189, 0.02092009, 0.02110022, 0.01705369, 0.02700181, 0.02344962, 0.02622001, 0.02088779, 0.02139471, 0.01984239, 0.02675262, 0.02324193, 0.02479317, 0.02185665, 0.0222823, 0.01907303, 0.02714635, 0.0247521, 0.02500373, 0.02172284, 0.02454159, 0.0201116, 0.02918672, 0.0243509, 0.02670995, 0.02092903, 0.02111116, 0.01699044, 0.02708162, 0.02329988, 0.02624333, 0.02101723, 0.02142569, 0.019854, 0.0270172, 0.0234029, 0.02486609, 0.02196821, 0.02224375, 0.01912225, 0.02736043, 0.02482382, 0.02501038, 0.02172235, 0.02465254, 0.0201806, 0.0293173, 0.02440369, 0.02672704, 0.02078837, 0.02108796, 0.01710876, 0.02709268, 0.02344668, 0.02613222, 0.02079202, 0.02131198, 0.01987931, 0.02668628, 0.02315407, 0.02462684, 0.0215609, 0.02205571, 0.01906075, 0.02705048, 0.02437846, 0.02479523, 0.02142221, 0.02424486, 0.02010029, 0.0289597, 0.02400899, 0.02662678, 0.02052203, 0.0209397, 0.01710747, 0.02679939, 0.02319048, 0.0260788, 0.02061764, 0.02122654, 0.01979285, 0.02650511, 0.02299687, 0.02479255, 0.02160378, 0.02225883, 0.01936106, 0.02691964, 0.0246255, 0.02512411, 0.02160795, 0.02463637, 0.02038375, 0.02894609, 0.02415837, 0.02701087, 0.02106156, 0.02115329, 0.01724253, 0.02660901, 0.02338044, 0.02642665, 0.02132595, 0.02147595, 0.02013203, 0.02639117, 0.0232296, 0.02488578, 0.02193565, 0.02191631, 0.0194619, 0.02651845, 0.02457774, 0.02507739, 0.02175518, 0.02434909, 0.02040546, 0.02827174, 0.02401542, 0.02680681, 0.02088869, 0.02071881, 0.0170311, 0.02624568, 0.02309976, 0.02640608, 0.02122415, 0.02112669, 0.02002886, 0.02627844, 0.02303781, 0.02502356, 0.02204384, 0.02178012, 0.01918291, 0.0265501, 0.02425783, 0.02517633, 0.021883, 0.02399762, 0.02006292, 0.02836586, 0.02377485, 0.02705721, 0.02086196, 0.02045761, 0.01703777, 0.02619742, 0.0230109, 0.02652556, 0.02115977, 0.0206064, 0.01971259, 0.02586419, 0.02286972, 0.02500808, 0.022054, 0.02130709, 0.01908314, 0.02628315, 0.02425118, 0.02529373, 0.0218787, 0.02360636, 0.0199772, 0.0280221, 0.02382476, 0.0271848, 0.02099819, 0.020368, 0.01701214, 0.02610007, 0.02322038, 0.0266495, 0.02119587, 0.02076978, 0.0197381, 0.02584477, 0.02310272, 0.02496864, 0.02191362, 0.02119558, 0.01902641, 0.02618613, 0.02442903, 0.02514589, 0.02171511, 0.0237055, 0.02001842, 0.02785828, 0.0239482, 0.02688929, 0.02067188, 0.02012728, 0.01700596, 0.02594088, 0.02329705, 0.02647435, 0.02099663, 0.02062368, 0.01973932, 0.02579984, 0.02308679, 0.02483059, 0.02177992, 0.02106364, 0.01893092, 0.02605966, 0.02437403, 0.02489202, 0.02167206, 0.02355933, 0.01987051, 0.02782084, 0.02382161, 0.02670672, 0.02069541, 0.02003757, 0.01687882, 0.02583244, 0.02314727, 0.02629965, 0.0210076, 0.0205739, 0.0195506, 0.02561305, 0.02300529, 0.02490151, 0.02180656, 0.0210772, 0.0186983, 0.02583314, 0.02427462, 0.02494715, 0.02163067, 0.0235172, 0.01962256, 0.0274114, 0.02358291, 0.02655368, 0.02059617, 0.01985029, 0.01663071, 0.02552328, 0.02292574, 0.02624523, 0.02091364, 0.02036843, 0.0193347, 0.02530161, 0.02272259, 0.02464661, 0.0216812, 0.02074195, 0.01847571, 0.02565641, 0.02401235, 0.02476652, 0.02158008, 0.02311214, 0.01946118, 0.02747603, 0.02355224, 0.02667674, 0.02063293, 0.01973108, 0.01656042, 0.02552803, 0.0230293, 0.02622803, 0.02098817, 0.02046349, 0.01927581, 0.02536337, 0.02294646, 0.02464365, 0.02176928, 0.02095838, 0.01852938, 0.02580005, 0.02416261, 0.02468345, 0.0218314, 0.02318742, 0.01952781, 0.02767175, 0.0237356, 0.02655793, 0.02084918, 0.01980835, 0.01658228, 0.02572461, 0.02308798, 0.0261633, 0.02121954, 0.02031146, 0.01919746, 0.02547833, 0.02295046, 0.02464685, 0.02183712, 0.02080917, 0.01839506, 0.02579016, 0.02424034, 0.02487124, 0.02173235, 0.02310587, 0.01935145, 0.0272876, 0.02356353, 0.0265285, 0.02066585, 0.0197759, 0.01650244, 0.02538411, 0.02288256, 0.02618824, 0.02101099, 0.02025608, 0.01925636, 0.02525879, 0.02279691, 0.02463609, 0.02186651, 0.02078676, 0.01848811, 0.0257415, 0.02399784, 0.0247113, 0.02167932, 0.02302231, 0.01950402, 0.02727325, 0.02336523, 0.02649658, 0.02062857, 0.01965264, 0.01657527, 0.02530191, 0.02280621, 0.02606704, 0.02087315, 0.02018832, 0.01925752, 0.02510364, 0.02259193, 0.02444236, 0.02153582, 0.02067335, 0.01844935, 0.02549177, 0.0236428, 0.02467521, 0.02154546, 0.02306339, 0.01944501, 0.02713685, 0.02328295, 0.02653272, 0.02078061, 0.01960926, 0.01666548, 0.02546912, 0.02259619, 0.02616482, 0.020962, 0.02013159, 0.01933142, 0.02540066, 0.02258686, 0.0245317, 0.02158899, 0.02075393, 0.01859039, 0.02556859, 0.02356623, 0.02462725, 0.02140599, 0.02300077, 0.01955217, 0.02720548, 0.02297948, 0.02634915, 0.02065768, 0.01983638, 0.01670688, 0.02522021, 0.02225423, 0.02608997, 0.02070951, 0.0201915, 0.01944938, 0.02511884, 0.02217571, 0.02449304, 0.02183006, 0.02063492, 0.01853699, 0.02540196, 0.02320064, 0.02475269, 0.02148519, 0.02299675, 0.01958109, 0.02697018, 0.02288021, 0.02640341, 0.02086882, 0.01938238, 0.01662248, 0.0254662, 0.02234999, 0.02609608, 0.020792, 0.02007976, 0.01950203, 0.02480701, 0.02216567, 0.02465225, 0.02162453, 0.02083158, 0.01868623, 0.02526258, 0.02319764, 0.02480885, 0.02135837, 0.02277615, 0.01963962, 0.02712592, 0.02281061, 0.02667326, 0.02027855, 0.01952788, 0.01678889, 0.02516679, 0.0223764, 0.02628859, 0.02070924, 0.01987915, 0.01946491, 0.02530077, 0.02260127, 0.02484472, 0.02162207, 0.0202791, 0.01859082, 0.02586326, 0.02382735, 0.02494714, 0.02140904, 0.02246516, 0.01967, 0.0276338, 0.02351951, 0.0265774, 0.02040973, 0.01921816, 0.01679465, 0.02608279, 0.02280281, 0.02626896, 0.02098644, 0.01990116, 0.01945958, 0.02598573, 0.02295532, 0.02470959, 0.02175397, 0.02031185, 0.01863112, 0.02618315, 0.02413918, 0.02494379, 0.02163779, 0.0224688, 0.01972161, 0.02798684, 0.02378695, 0.02668081, 0.02070599, 0.01909264, 0.01691717, 0.02628103, 0.02319212, 0.02642609, 0.02127447, 0.01988079, 0.01966301, 0.02614973, 0.02320033, 0.02476543, 0.02189189, 0.02021842, 0.01870261, 0.02629548, 0.02430919, 0.02496056, 0.02169222, 0.0225554, 0.0198219, 0.02817574, 0.02386721, 0.02662916, 0.02076736, 0.01928101, 0.01695069, 0.02627051, 0.02310789, 0.02634983, 0.02137338, 0.01995068, 0.01963728, 0.02613326, 0.02300057, 0.02480674, 0.02186385, 0.02040359, 0.01868853, 0.02611923, 0.02414018, 0.02507013, 0.0215483, 0.02252764, 0.01966454, 0.02807942, 0.02351089, 0.02674872, 0.02059068, 0.01908532, 0.01676938, 0.02612642, 0.02275332, 0.02644276, 0.02112361, 0.01984278, 0.01948787, 0.02597725, 0.02265464, 0.02483131, 0.02161952, 0.02020805, 0.01861854, 0.02608385, 0.02386462, 0.02504374, 0.02162743, 0.02230083, 0.01957545, 0.02786698, 0.02345601, 0.02676934, 0.02055489, 0.01896654, 0.01654707, 0.02593482, 0.02282356, 0.02657074, 0.0209038, 0.01964071, 0.01912902, 0.0256832, 0.02256542, 0.02488602, 0.02156748, 0.01999698, 0.01838189, 0.02622373, 0.0239123, 0.02533064, 0.02167917, 0.02220487, 0.01956104, 0.027997, 0.02359609, 0.02715868, 0.02076276, 0.01886797, 0.01654873, 0.02643038, 0.02284656, 0.02679151, 0.02101419, 0.01952643, 0.01917581, 0.02638682, 0.0227234, 0.02510048, 0.0220637, 0.01958488, 0.01818404, 0.02669277, 0.02387416, 0.02517278, 0.02176955, 0.02178351, 0.01926922, 0.02864698, 0.02350152, 0.02719351, 0.02116941, 0.01877398, 0.01629806, 0.02661511, 0.02272975, 0.02786283, 0.02146098, 0.01928604, 0.0187088, 0.02638968, 0.02284104, 0.02648347, 0.02273579, 0.01975293, 0.01771866, 0.02674906, 0.02391978, 0.02655677, 0.02258722, 0.02253744, 0.01885669, 0.0288982, 0.02348399, 0.02853437, 0.02154934, 0.01933804, 0.01638248, 0.02727791, 0.02261155, 0.02862541, 0.02206544, 0.02016636, 0.01936939, 0.02691237, 0.02258822, 0.02752123, 0.02323841, 0.02048369, 0.0179359, 0.02665871, 0.02345169, 0.02782921, 0.02296617, 0.0230492, 0.01910704, 0.02880323, 0.02322644, 0.03117735, 0.02210004, 0.02003647, 0.01658852, 0.02690278, 0.02220461, 0.03010041, 0.02213809, 0.02056315, 0.01906698, 0.02684469, 0.02243772, 0.02825689, 0.02324652, 0.02168219, 0.01841743, 0.02617422, 0.02297769, 0.02805094, 0.02301889, 0.02376429, 0.0196645, 0.02849622, 0.02277812, 0.03056132, 0.022168, 0.02046392, 0.01719045, 0.02674257, 0.02190307, 0.0304038, 0.02243772, 0.02108758, 0.01995372, 0.02644709, 0.02220957, 0.02845858, 0.02352592, 0.02168279, 0.0185707, 0.02633172, 0.02311386, 0.0284084, 0.02340836, 0.02382549, 0.01964366, 0.02844356, 0.02289523, 0.03081095, 0.02265757, 0.02060036, 0.01705972, 0.02670047, 0.02214738, 0.03069711, 0.02285784, 0.02122271, 0.01992535, 0.02651643, 0.02222029, 0.02893697, 0.02408787, 0.02191903, 0.01855737, 0.02647317, 0.02305889, 0.02854378, 0.02350685, 0.02387713, 0.01963897, 0.02859302, 0.02288407, 0.03074966, 0.02257018, 0.02050032, 0.01697508, 0.02659957, 0.02191228, 0.030255, 0.02273726, 0.02108557, 0.01989505, 0.02619171, 0.02214739, 0.02823753, 0.02352637, 0.02164349, 0.01842345, 0.02610712, 0.02298885, 0.0281333, 0.02330719, 0.02371701, 0.01943998, 0.02837198, 0.02277875, 0.03037549, 0.02236435, 0.0206336, 0.01689417, 0.02649347, 0.02202665, 0.03010097, 0.02262283, 0.02122897, 0.01978894, 0.02630468, 0.02218603, 0.02848285, 0.02357793, 0.02185459, 0.01837195, 0.02629661, 0.02317882, 0.02838613, 0.0234085, 0.02398273, 0.01942002, 0.02844102, 0.02286519, 0.03078287, 0.02247831, 0.0207721, 0.01686211, 0.02670636, 0.02206783, 0.03052481, 0.02275052, 0.021274, 0.01990346, 0.02646344, 0.02231225, 0.02862249, 0.02374053, 0.02187306, 0.01858171, 0.02642437, 0.02322281, 0.02872556, 0.02351215, 0.02416469, 0.01965805, 0.02858618, 0.02301103, 0.03108221, 0.02250427, 0.02092388, 0.01697895, 0.02671017, 0.02215023, 0.03067232, 0.02270699, 0.02156994, 0.01996786, 0.02634205, 0.02234196, 0.02881323, 0.02370722, 0.02226438, 0.0185927, 0.02620382, 0.02323774, 0.0288031, 0.02348104, 0.02440793, 0.01966626, 0.02844508, 0.02306296, 0.03139791, 0.02254881, 0.02117579, 0.01708863, 0.02669699, 0.0221916, 0.03070326, 0.02276978, 0.02159908, 0.02007925, 0.02633827, 0.0224014, 0.0288282, 0.02370131, 0.02215282, 0.01860748, 0.02629114, 0.02333374, 0.02875804, 0.02361308, 0.02434796, 0.01960403, 0.02845118, 0.02310803, 0.03129864, 0.02262717, 0.0209972, 0.01701581, 0.02664886, 0.0222106, 0.03074371, 0.0227536, 0.02152392, 0.02002839, 0.02634097, 0.0223782, 0.02876788, 0.02388645, 0.02215856, 0.0186378, 0.02630203, 0.02326252, 0.02896644, 0.02363564, 0.02438739, 0.01983447, 0.02851073, 0.02313475, 0.03166981, 0.02285734, 0.02112971, 0.0172513, 0.02671794, 0.02218263, 0.03089603, 0.02311972, 0.02163201, 0.02027944, 0.02633604, 0.02244311, 0.0291431, 0.02411029, 0.02234128, 0.01881492, 0.02629352, 0.02330415, 0.02911263, 0.02377227, 0.024512, 0.0198684, 0.02845863, 0.02317444, 0.03174536, 0.02294197, 0.02127576, 0.01726936, 0.02680151, 0.02226696, 0.03110958, 0.02315048, 0.02166973, 0.02034281, 0.02657267, 0.02249262, 0.02908186, 0.02418954, 0.02229784, 0.01879569, 0.0262847, 0.02331636, 0.02889132, 0.02387692, 0.02433848, 0.01984732, 0.02839837, 0.02304167, 0.03171767, 0.02299851, 0.02108898, 0.01730753, 0.02656946, 0.02215668, 0.03109767, 0.02302052, 0.02155527, 0.02017946, 0.02622192, 0.02240016, 0.02906317, 0.02411852, 0.02219768, 0.01880865, 0.02629462, 0.02327828, 0.02904355, 0.02392863, 0.02436155, 0.01992479, 0.02854433, 0.02309315, 0.03177537, 0.02294205, 0.02110208, 0.01732614, 0.02663388, 0.02215919, 0.03114684, 0.02312581, 0.02159154, 0.02028512, 0.02625668, 0.02234718, 0.02930292, 0.02423688, 0.02226228, 0.01883622, 0.02625145, 0.02328942, 0.02932868, 0.02386842, 0.02435731, 0.01990226, 0.02849548, 0.02306343, 0.03202093, 0.02305286, 0.02107402, 0.01728107, 0.02663977, 0.02216859, 0.03138191, 0.02330957, 0.02154848, 0.02031493, 0.02641231, 0.02243071, 0.02952508, 0.02447259, 0.02219344, 0.01885889, 0.02641378, 0.02325855, 0.02935249, 0.02420441, 0.02420843, 0.0199536, 0.02872173, 0.0230855, 0.03219972, 0.02334728, 0.02104382, 0.0173856, 0.02676038, 0.02220159, 0.03147572, 0.0234481, 0.02152237, 0.02037269, 0.02636599, 0.02242036, 0.02959658, 0.02445705, 0.02219748, 0.01885726, 0.0262852, 0.02332021, 0.02935163, 0.02414001, 0.02422459, 0.02000966, 0.02863192, 0.02317582, 0.0321286, 0.02306967, 0.02104809, 0.017369, 0.02675256, 0.0222469, 0.03134428, 0.02313651, 0.02157547, 0.02036779, 0.02646567, 0.02247027, 0.02948865, 0.0242989, 0.02225236, 0.01894406, 0.02638344, 0.02330373, 0.02935553, 0.02400242, 0.02437859, 0.02003273, 0.02861024, 0.02314105, 0.03225307, 0.02297977, 0.02121566, 0.01745031, 0.02678187, 0.0223109, 0.0317717, 0.02330512, 0.0218745, 0.02039637, 0.02645572, 0.02249004, 0.02984469, 0.02420087, 0.0221282, 0.01881463, 0.02635906, 0.02324717, 0.02970571, 0.02394429, 0.02445373, 0.01992605, 0.02877255, 0.02307084, 0.03252672, 0.02309467, 0.02137651, 0.01735067, 0.02699949, 0.02221049, 0.03200345, 0.02341788, 0.02193489, 0.02032629, 0.02659672, 0.02245583, 0.03013216, 0.02480817, 0.02254122, 0.01888497, 0.02657928, 0.023332, 0.02986712, 0.02423803, 0.02461833, 0.02002451, 0.02900067, 0.0231283, 0.03271639, 0.02336076, 0.02147888, 0.01742438, 0.02710912, 0.02235109, 0.03193345, 0.0234814, 0.02197987, 0.02041154, 0.02680894, 0.02262259, 0.03016587, 0.02464605, 0.02259462, 0.01887716, 0.02688675, 0.0234062, 0.02997967, 0.02408416, 0.0247445, 0.02014929, 0.02952961, 0.02345189, 0.0329879, 0.02328775, 0.02153037, 0.01752955, 0.02748043, 0.02245117, 0.03208115, 0.0232854, 0.02179353, 0.0203113, 0.02712632, 0.02281594, 0.03050001, 0.02453471, 0.02264606, 0.01892911, 0.02718608, 0.02372653, 0.0303155, 0.02438124, 0.02487307, 0.02018825, 0.02953632, 0.02365935, 0.03331822, 0.0235296, 0.02164505, 0.0175845, 0.02773618, 0.02267947, 0.03273978, 0.02385528, 0.02210434, 0.02058163, 0.0274652, 0.02297186, 0.03066355, 0.0250452, 0.02285508, 0.01897889, 0.02748961, 0.02384818, 0.03063887, 0.02428971, 0.02481764, 0.02006428, 0.02967842, 0.02355204, 0.03359191, 0.02340021, 0.02129782, 0.0173262, 0.02776256, 0.02254351, 0.03249467, 0.02350402, 0.02155531, 0.02021407, 0.0274609, 0.02294345, 0.03080569, 0.02465774, 0.02220989, 0.01873812, 0.02730436, 0.02373677, 0.03042374, 0.0242702, 0.02437618, 0.02004209, 0.0295685, 0.02357733, 0.03341207, 0.02350435, 0.02098314, 0.01729911, 0.02750543, 0.02264725, 0.032591, 0.02363404, 0.0215105, 0.02023144, 0.02712858, 0.02295488, 0.03066082, 0.02493199, 0.02231148, 0.01895451, 0.0270677, 0.02387355, 0.03011934, 0.02436441, 0.02427406, 0.02003215, 0.02946352, 0.02360801, 0.03323962, 0.02353444, 0.02105088, 0.01737213, 0.02748416, 0.02278874, 0.03287661, 0.02354439, 0.02157887, 0.02022374, 0.02705277, 0.02307429, 0.03075186, 0.02465474, 0.02217961, 0.01877538, 0.02715932, 0.0240069, 0.03075723, 0.02443898, 0.02454835, 0.02012866, 0.02981974, 0.02392147, 0.03365308, 0.02379798, 0.02131606, 0.01744115, 0.02782094, 0.02299043, 0.03312517, 0.02395327, 0.02173444, 0.02044875, 0.02756559, 0.0232241, 0.03099728, 0.02507394, 0.02248808, 0.01899629, 0.02752564, 0.02402112, 0.03082654, 0.02474479, 0.02468719, 0.02007516, 0.02984603, 0.02405327, 0.03331879, 0.02387347, 0.02131398, 0.01741775, 0.02769355, 0.02299258, 0.03277142, 0.02403679, 0.02180312, 0.02053406, 0.02744456, 0.02350051, 0.03176259, 0.02545006, 0.02259613, 0.01892795, 0.02752066, 0.02442812, 0.03109573, 0.02523282, 0.0250211, 0.020077, 0.02977823, 0.02431439, 0.03382702, 0.02443282, 0.02168421, 0.01732641, 0.02767482, 0.023215, 0.03302885, 0.02428392, 0.02198409, 0.02021616, 0.02738046, 0.02338783, 0.03124589, 0.02546014, 0.02282729, 0.01890967, 0.0273681, 0.02438454, 0.03108046, 0.0250781, 0.02503511, 0.02014474, 0.02982056, 0.02435198, 0.03373491, 0.02404095, 0.02130107, 0.01740073, 0.02756358, 0.02340907, 0.03276988, 0.02408518, 0.02166156, 0.0203766, 0.02729806, 0.02376139, 0.03056554, 0.02517011, 0.02241926, 0.01889103, 0.02737157, 0.02466402, 0.03075966, 0.02485102, 0.02462219, 0.02018082, 0.02974717, 0.02455774, 0.03366002, 0.02414302, 0.02128025, 0.01769842, 0.02777852, 0.02356923, 0.03382986, 0.02437097, 0.02202269, 0.0208491, 0.02765941, 0.02394127, 0.03246688, 0.02538113, 0.02286185, 0.01965067, 0.02786118, 0.02479397, 0.03302716, 0.02506921, 0.02513155, 0.02077164, 0.03061031, 0.02476123, 0.03630797, 0.02437711, 0.02167679, 0.01810813, 0.02854903, 0.02377961, 0.03448458, 0.0244396, 0.02205446, 0.02130625, 0.02787804, 0.02394456, 0.03257301, 0.02571779, 0.02281791, 0.01997918, 0.02827905, 0.02471632, 0.03325586, 0.0255262, 0.0253068, 0.0213245, 0.03081421, 0.02497691, 0.03677196, 0.0249635, 0.02212422, 0.01853294, 0.02861083, 0.0244166, 0.03639843, 0.0261631, 0.02291787, 0.02177661, 0.02844474, 0.02476847, 0.03457901, 0.02655432, 0.02377593, 0.02033565, 0.02845182, 0.02557234, 0.03418266, 0.02651074, 0.0259846, 0.02175963, 0.03278132, 0.02575482, 0.03791209, 0.02570872, 0.02253588, 0.01903144, 0.03026273, 0.02436943, 0.03660145, 0.02620506, 0.02290613, 0.02216083, 0.02908182, 0.0248751, 0.03469583, 0.02783172, 0.02395481, 0.02052813, 0.02931551, 0.02582538, 0.03426855, 0.02736711, 0.0260991, 0.02162101, 0.03236874, 0.02571885, 0.03732101, 0.02624593, 0.02267319, 0.01868306, 0.02999005, 0.02468157, 0.03661052, 0.02624355, 0.02315993, 0.02214491, 0.02992386, 0.02498058, 0.03406718, 0.02719369, 0.02376799, 0.02063894, 0.0294225, 0.02589914, 0.03419445, 0.02723482, 0.02636115, 0.02198561, 0.03223914, 0.02585159, 0.03793529, 0.02615281, 0.02285438, 0.01926276, 0.03000542, 0.02491405, 0.03740228, 0.02620812, 0.0233433, 0.0225948, 0.02993803, 0.02538381, 0.03576616, 0.02773412, 0.02416949, 0.02071038, 0.02990949, 0.02613752, 0.03491404, 0.02708382, 0.02620832, 0.02192374, 0.03187051, 0.02578231, 0.03773132, 0.02583106, 0.02282398, 0.01910901, 0.02937049, 0.02470653, 0.03682075, 0.02587132, 0.02331514, 0.02241359, 0.02917924, 0.02500203, 0.03408107, 0.02793658, 0.02448697, 0.02090867, 0.02938577, 0.02639369, 0.03452664, 0.02793261, 0.02691197, 0.02234126, 0.03295199, 0.02674507, 0.03800752, 0.02704106, 0.0233863, 0.01935229, 0.03078242, 0.02571996, 0.03703162, 0.02680669, 0.02364245, 0.02270649, 0.03016116, 0.02588587, 0.03530742, 0.02842464, 0.02466705, 0.02117362, 0.03031216, 0.02675493, 0.03502581, 0.02817116, 0.02722204, 0.02264626, 0.03353348, 0.02663937, 0.03894706, 0.0270291, 0.02349033, 0.01968145, 0.03109693, 0.02544963, 0.03771239, 0.02698911, 0.02393594, 0.02280485, 0.03028, 0.02588864, 0.03519832, 0.02825348, 0.02478581, 0.02096627, 0.0299743, 0.02666731, 0.03507843, 0.02788347, 0.02718601, 0.02232089, 0.03297027, 0.02637359, 0.03906496, 0.02677088, 0.02355557, 0.01964816, 0.0307312, 0.02563866, 0.03764836, 0.02677745, 0.02396935, 0.02309215, 0.03060647, 0.02606666, 0.03516942, 0.02843675, 0.02495083, 0.0216616, 0.0310663, 0.0271179, 0.03419678, 0.0278019, 0.02698006, 0.02284016, 0.03460146, 0.02718101, 0.03709374, 0.02656155, 0.02369087, 0.01973497, 0.03265902, 0.02630175, 0.03626034, 0.02654586, 0.02394725, 0.02312941, 0.03213183, 0.02681282, 0.034335, 0.02833023, 0.02504396, 0.02147655, 0.03200778, 0.02736384, 0.03382164, 0.02720578, 0.0266734, 0.02237893, 0.03265646, 0.02712759, 0.03741215, 0.02620403, 0.02331233, 0.01961352, 0.03098738, 0.02576926, 0.03582336, 0.02614879, 0.02360749, 0.02284536, 0.03070747, 0.02625433, 0.03392696, 0.02796606, 0.02477336, 0.02134806, 0.03091343, 0.02713436, 0.03429806, 0.02772628, 0.02749888, 0.02273471, 0.03414486, 0.02691805, 0.03957411, 0.02641437, 0.02369593, 0.01965633, 0.03137333, 0.02592338, 0.03800811, 0.02653733, 0.0239721, 0.02312138, 0.03181418, 0.02638796, 0.03592218, 0.02830624, 0.02508589, 0.02158554, 0.03215249, 0.02736943, 0.03583315, 0.02753358, 0.02732771, 0.02280704, 0.03588513, 0.02711096, 0.03951072, 0.02688985, 0.02354136, 0.01999234, 0.03311872, 0.02633682, 0.03772598, 0.02745672, 0.02367685, 0.02353662, 0.03341163, 0.02690014, 0.03590766, 0.02937482, 0.02486743, 0.02200888, 0.03295519, 0.02761306, 0.03552524, 0.02907156, 0.02726941, 0.02338308, 0.03683605, 0.02753342, 0.03956625, 0.02842068, 0.02366132, 0.02056729, 0.03428102, 0.02681561, 0.03841183, 0.02839618, 0.02396999, 0.02417671, 0.03424771, 0.02756969, 0.03624459, 0.02997387, 0.02491778, 0.02248213, 0.03422294, 0.02820421, 0.03587177, 0.02942365, 0.02727392, 0.02370099, 0.03846325, 0.02824747, 0.03966421, 0.02797927, 0.02354877, 0.02048139, 0.03530971, 0.02733991, 0.03827826, 0.02846076, 0.02390252, 0.02463917, 0.03565222, 0.02761601, 0.036143, 0.03022151, 0.02518108, 0.02320778, 0.03587772, 0.02859075, 0.03581783, 0.03002961, 0.02747891, 0.02440764, 0.03958008, 0.02872376, 0.03938796, 0.02867214, 0.02408847, 0.02140864, 0.03685769, 0.02775615, 0.03831352, 0.02839203, 0.02420746, 0.0249766, 0.03674762, 0.02849508, 0.03660247, 0.03054166, 0.02550807, 0.02316317, 0.03645233, 0.02889937, 0.03620022, 0.02991931, 0.02757893, 0.024489, 0.04131601, 0.02865757, 0.04053529, 0.02898272, 0.02404689, 0.02138427, 0.03750854, 0.02778588, 0.03841357, 0.0285612, 0.02437648, 0.02507217, 0.03683275, 0.02826057, 0.0362856, 0.03004786, 0.02529874, 0.02287479, 0.03645541, 0.0289399, 0.0361851, 0.02948858, 0.02753755, 0.02438038, 0.03978814, 0.02874346, 0.03990377, 0.02858617, 0.02401089, 0.02100268, 0.03652854, 0.02766825, 0.03856401, 0.02866209, 0.02419162, 0.0248473, 0.03608041, 0.0279327, 0.03591403, 0.02983158, 0.02514918, 0.02283568, 0.03596426, 0.02862365, 0.03590132, 0.02948808, 0.02728929, 0.02408844, 0.03953777, 0.02871376, 0.03967871, 0.02847878, 0.02389444, 0.02111094, 0.03671932, 0.02801355, 0.03844867, 0.02837819, 0.02432551, 0.02509146, 0.03675723, 0.0290213, 0.03684334, 0.03090826, 0.02548002, 0.02325268, 0.03646903, 0.02930523, 0.03649189, 0.03011282, 0.02760873, 0.0243526, 0.04038493, 0.02945036, 0.03977334, 0.02840897, 0.02363989, 0.02072587, 0.03622596, 0.02804906, 0.03848508, 0.02821187, 0.02431785, 0.02464573, 0.0358724, 0.02869785, 0.03650458, 0.02988638, 0.02533023, 0.02273579, 0.03549254, 0.02909886, 0.03602469, 0.02932942, 0.02740773, 0.02411602, 0.03902112, 0.02907333, 0.03970992, 0.02814638, 0.02401526, 0.02082011, 0.03584794, 0.02776469, 0.03853147, 0.02861996, 0.02442471, 0.0246112, 0.03560213, 0.02806437, 0.03630042, 0.03018337, 0.02536256, 0.02290707, 0.03548712, 0.02870565, 0.03601275, 0.02958857, 0.02767173, 0.02442192, 0.03927863, 0.02884515, 0.03998385, 0.02858649, 0.02419484, 0.02129557, 0.03616739, 0.02779463, 0.03867206, 0.02863262, 0.02467991, 0.02494167, 0.03617261, 0.02836001, 0.03669001, 0.03036549, 0.02595919, 0.02298851, 0.03585332, 0.0289402, 0.03629809, 0.02988731, 0.02814662, 0.02472816, 0.04003328, 0.02900864, 0.04033496, 0.02918433, 0.02460465, 0.02170897, 0.03700851, 0.02815362, 0.03911164, 0.02913414, 0.02492874, 0.02585175, 0.03651564, 0.02863889, 0.03669587, 0.03112729, 0.02620272, 0.0235637, 0.0357836, 0.02931766, 0.0363883, 0.03019366, 0.02825776, 0.024915, 0.03956604, 0.02918733, 0.04007798, 0.02924836, 0.02483799, 0.02169078, 0.03651829, 0.02818969, 0.03881419, 0.02927583, 0.02526665, 0.02555586, 0.03639677, 0.0285409, 0.03676236, 0.03107977, 0.02641917, 0.02347415, 0.03595508, 0.02911408, 0.03643973, 0.03051366, 0.02868237, 0.02495856, 0.04004093, 0.02918577, 0.04045025, 0.02962676, 0.02503207, 0.02166536, 0.03725257, 0.02819701, 0.03932711, 0.02946068, 0.02535872, 0.02554172, 0.03694379, 0.02874374, 0.03723586, 0.03132226, 0.02663467, 0.02365381, 0.0367301, 0.02946183, 0.03686704, 0.03069099, 0.0289183, 0.02504237, 0.04081426, 0.02950855, 0.04110937, 0.02986668, 0.02514153, 0.02193047, 0.03756653, 0.02845997, 0.03972477, 0.02989438, 0.02532604, 0.02581244, 0.03738995, 0.02881644, 0.03770784, 0.03198893, 0.02661128, 0.02394122, 0.03690402, 0.02944705, 0.03718327, 0.03115002, 0.02879444, 0.02535713, 0.04071883, 0.0295031, 0.04155046, 0.03080264, 0.02517635, 0.02202233, 0.03759492, 0.02852558, 0.04048941, 0.03075601, 0.02556171, 0.02602384, 0.03745382, 0.02894034, 0.03821856, 0.03257311, 0.02685382, 0.02433642, 0.03719444, 0.02942724, 0.03714052, 0.03165353, 0.02896633, 0.02558619, 0.04123533, 0.02930265, 0.04125293, 0.0308209, 0.02534056, 0.02251534, 0.03786478, 0.0284206, 0.04002153, 0.03048199, 0.02564304, 0.02644134, 0.03751756, 0.02874032, 0.03791001, 0.03270588, 0.02701231, 0.02428308, 0.03699699, 0.02917165, 0.03740908, 0.03150475, 0.02909192, 0.02557301, 0.04079159, 0.02913799, 0.04165257, 0.03083704, 0.0254689, 0.02267495, 0.0376312, 0.02813983, 0.03984066, 0.0302695, 0.02559411, 0.02631822, 0.03733859, 0.02863826, 0.03804454, 0.03205112, 0.02673363, 0.02430144, 0.036801, 0.02917944, 0.03748281, 0.03121568, 0.02884437, 0.02568375, 0.04076215, 0.02937605, 0.04169759, 0.03043769, 0.02544236, 0.02250005, 0.03751095, 0.02833118, 0.04047859, 0.03021594, 0.02575926, 0.02639286, 0.03743858, 0.02889253, 0.03842122, 0.03261017, 0.02709103, 0.02429055, 0.03702963, 0.02951977, 0.038006, 0.03192143, 0.02935689, 0.02581687, 0.04114014, 0.02962421, 0.04250151, 0.03111747, 0.02564532, 0.02246766, 0.03791317, 0.0284699, 0.04084635, 0.03074822, 0.02586401, 0.0265123, 0.03755445, 0.02891512, 0.03866572, 0.03289085, 0.02726731, 0.02445596, 0.03718932, 0.02952128, 0.03817887, 0.03193986, 0.02942583, 0.02587952, 0.04121125, 0.02966656, 0.04241885, 0.0310414, 0.02586048, 0.02253824, 0.03796625, 0.02864519, 0.04078292, 0.03084545, 0.02602389, 0.02647279, 0.03785557, 0.02915134, 0.03846288, 0.03276343, 0.02706091, 0.02412426, 0.03710678, 0.02951334, 0.03735362, 0.03154027, 0.02899044, 0.02547115, 0.04097858, 0.02944933, 0.04156519, 0.03051096, 0.02517408, 0.02223212, 0.03779294, 0.0286719, 0.04019872, 0.03011118, 0.0255388, 0.02599309, 0.03752802, 0.02911843, 0.03772615, 0.03212399, 0.02678824, 0.02404598, 0.03714772, 0.02970347, 0.03738084, 0.03143796, 0.02914022, 0.02539838, 0.04134363, 0.02987953, 0.04218573, 0.03048554, 0.02534719, 0.02196069, 0.03703884, 0.02861936, 0.04423073, 0.03208059, 0.02592515, 0.02627048, 0.03675004, 0.02921459, 0.0418273, 0.03269098, 0.02738771, 0.02417203, 0.03642515, 0.03016225, 0.03915167, 0.03147062, 0.029278, 0.02550987, 0.04033269, 0.03036747, 0.04344106, 0.03037908, 0.02546038, 0.02216417, 0.03708787, 0.0293787, 0.04149302, 0.03008105, 0.02583334, 0.0262359, 0.03695893, 0.02982872, 0.0392146, 0.03210834, 0.02703181, 0.0244123, 0.03686488, 0.03023973, 0.03854193, 0.03155446, 0.02905609, 0.02565501, 0.04059998, 0.03038719, 0.04301821, 0.03059733, 0.02553491, 0.02239039, 0.03739429, 0.02930413, 0.04103998, 0.03039338, 0.02586205, 0.02625547, 0.03691985, 0.02981898, 0.03891324, 0.03219754, 0.02704678, 0.02405429, 0.03636651, 0.0303618, 0.03809723, 0.03129657, 0.02908764, 0.02533009, 0.04027013, 0.03005966, 0.04251295, 0.03058748, 0.02551477, 0.02224507, 0.03722662, 0.02908541, 0.0416939, 0.03049904, 0.02618236, 0.02644176, 0.0368302, 0.02949082, 0.03903875, 0.03225586, 0.02713748, 0.02434156, 0.03685834, 0.03005639, 0.03832928, 0.03144586, 0.02930221, 0.02567027, 0.04075281, 0.03025431, 0.04318507, 0.03080533, 0.02574294, 0.02245255, 0.03754158, 0.02910595, 0.04171734, 0.03053787, 0.02607618, 0.02649651, 0.03740972, 0.02966086, 0.03952373, 0.0326092, 0.02742019, 0.02450592, 0.03706631, 0.03037414, 0.03857233, 0.03195976, 0.02956634, 0.0259969, 0.04099481, 0.03039022, 0.04308256, 0.03119303, 0.02576209, 0.02259879, 0.03780264, 0.02927416, 0.04139383, 0.03076764, 0.02608379, 0.02664516, 0.03751257, 0.02973525, 0.03938736, 0.0330273, 0.02725572, 0.0244961, 0.03710779, 0.03039088, 0.03879304, 0.03206854, 0.02946344, 0.02591225, 0.04099408, 0.03037898, 0.04321161, 0.03142348, 0.02580296, 0.02257761, 0.03774751, 0.02952845, 0.0418043, 0.03145498, 0.02632581, 0.02678843, 0.03757192, 0.03008613, 0.04020257, 0.0338655, 0.02777409, 0.02500876, 0.03712811, 0.03064441, 0.03935988, 0.03280773, 0.0299697, 0.02629554, 0.04094992, 0.03063085, 0.04390225, 0.03176453, 0.0262714, 0.022909, 0.03762253, 0.02965264, 0.04196974, 0.03160268, 0.02645853, 0.02699216, 0.03724957, 0.02996884, 0.03980324, 0.03372393, 0.02789857, 0.02485903, 0.03683889, 0.03059091, 0.0390253, 0.0328083, 0.03009052, 0.02625211, 0.04079132, 0.0306941, 0.04358283, 0.03189296, 0.0263604, 0.02290306, 0.03746932, 0.02955168, 0.04213664, 0.03156862, 0.02668154, 0.02717224, 0.03740943, 0.03008346, 0.04016228, 0.0337591, 0.02799136, 0.02494374, 0.03693837, 0.03066567, 0.03932038, 0.03262475, 0.03021857, 0.02634856, 0.04092145, 0.03056649, 0.04383703, 0.03174623, 0.02655206, 0.02299083, 0.0376663, 0.02957311, 0.04213498, 0.03135109, 0.02697141, 0.0272594, 0.03790307, 0.03034845, 0.04048653, 0.03390182, 0.02836292, 0.02508839, 0.03734783, 0.03077781, 0.03990555, 0.03292309, 0.03050132, 0.02653029, 0.04133022, 0.03095876, 0.04438958, 0.03229638, 0.02659745, 0.02304741, 0.03791612, 0.03002417, 0.04282946, 0.0318413, 0.02680938, 0.02703487, 0.03781589, 0.03050524, 0.04015793, 0.03386988, 0.02806896, 0.02481146, 0.03728798, 0.03096085, 0.03918196, 0.03286018, 0.03023654, 0.02617188, 0.04123787, 0.03109946, 0.04381959, 0.03206656, 0.02657126, 0.02278497, 0.03777482, 0.02994481, 0.04218069, 0.03172987, 0.02679904, 0.02688987, 0.03755186, 0.0303756, 0.03991495, 0.0338484, 0.02814644, 0.02490273, 0.0371834, 0.03095832, 0.03939163, 0.0329828, 0.03045203, 0.02646099, 0.04125568, 0.03100469, 0.04455195, 0.03241679, 0.02666624, 0.02289005, 0.03783266, 0.02988015, 0.04270981, 0.03215665, 0.02688766, 0.02689656, 0.03762236, 0.03031653, 0.04041956, 0.03392174, 0.02770336, 0.02424343, 0.03618833, 0.03001952, 0.03657122, 0.02977118, 0.02799407, 0.02495921, 0.03758316, 0.02903702, 0.03928879, 0.02873568, 0.02459421, 0.02167457, 0.03476187, 0.0284885, 0.03779832, 0.02842133, 0.02504623, 0.02573123, 0.03533839, 0.02882277, 0.0364319, 0.03119584, 0.02651381, 0.02391013, 0.03573393, 0.02984717, 0.03616355, 0.0307311, 0.02859078, 0.02502979, 0.03903016, 0.02990808, 0.04043135, 0.02968031, 0.02504059, 0.02186741, 0.03611484, 0.02902246, 0.03944964, 0.02992609, 0.02544104, 0.02575507, 0.03610496, 0.02930449, 0.03712348, 0.03153389, 0.02647725, 0.02365549, 0.03562749, 0.02983281, 0.03656731, 0.03031682, 0.02841126, 0.02476557, 0.03919063, 0.02970955, 0.0408303, 0.02963291, 0.02496502, 0.02156521, 0.03600292, 0.02864598, 0.03926396, 0.02924131, 0.02489282, 0.02518939, 0.03527362, 0.02873506, 0.03671131, 0.03071062, 0.02584315, 0.02303874, 0.0346336, 0.0293434, 0.0359033, 0.03012435, 0.02782965, 0.02443914, 0.03817668, 0.02959606, 0.03974596, 0.02912434, 0.02431884, 0.02106059, 0.03531442, 0.02869693, 0.03900148, 0.02915975, 0.02460552, 0.02512997, 0.03457482, 0.0291523, 0.03696183, 0.03050413, 0.02542506, 0.02294633, 0.03492667, 0.02973873, 0.03763617, 0.0299446, 0.02763667, 0.02419008, 0.03803618, 0.02977477, 0.04123998, 0.02853272, 0.02396321, 0.02096527, 0.03455393, 0.02921514, 0.04126118, 0.02878729, 0.02436373, 0.02468452, 0.03442505, 0.02948422, 0.03807154, 0.03048703, 0.02545623, 0.02291724, 0.03351958, 0.02996129, 0.03730065, 0.03008883, 0.02753671, 0.02430733, 0.03715527, 0.02994942, 0.04164081, 0.02939796, 0.02398506, 0.02111998, 0.03398314, 0.02890946, 0.04034941, 0.03034856, 0.02439839, 0.02471733, 0.03641425, 0.02949601, 0.03663351, 0.03079171, 0.02568403, 0.0230189, 0.0361483, 0.02949709, 0.03648619, 0.03033569, 0.02708667, 0.02368483, 0.03648786, 0.02894371, 0.03955169, 0.0283774, 0.02345699, 0.02069536, 0.03398447, 0.02749159, 0.03779807, 0.02804455, 0.0235249, 0.02422786, 0.03338434, 0.02795563, 0.0356379, 0.02990644, 0.02466776, 0.02279724, 0.03355753, 0.02843772, 0.03518565, 0.02924485, 0.0266638, 0.02392507, 0.03643448, 0.02834622, 0.03887722, 0.02829868, 0.0231991, 0.02087145, 0.03354133, 0.02740333, 0.03780136, 0.02806045, 0.02356222, 0.02465669, 0.0333459, 0.02763954, 0.03526068, 0.02977305, 0.0245093, 0.02306277, 0.03343554, 0.02806468, 0.03485004, 0.0290853, 0.02672938, 0.02422468, 0.03659411, 0.02806708, 0.03841315, 0.02799045, 0.02295206, 0.02093173, 0.03332337, 0.026844, 0.03722969, 0.02783405, 0.0232837, 0.02447098, 0.03269846, 0.02697139, 0.03484654, 0.02946941, 0.02408659, 0.02276198, 0.03306312, 0.02766587, 0.03473522, 0.02932493, 0.02659824, 0.02443101, 0.03697808, 0.02779901, 0.03846096, 0.02833304, 0.02334912, 0.02133646, 0.03504308, 0.02693164, 0.03759831, 0.02852726, 0.02370898, 0.025369, 0.03534345, 0.0273401, 0.03556047, 0.03030555, 0.0245929, 0.0234186, 0.03488472, 0.02796414, 0.03505271, 0.02931319, 0.02680448, 0.02471309, 0.03838737, 0.02787743, 0.03876403, 0.02855749, 0.02341463, 0.02182475, 0.03505348, 0.02697848, 0.03799109, 0.02839768, 0.02382165, 0.02555726, 0.03503527, 0.02722043, 0.03543663, 0.03022045, 0.02480694, 0.02367877, 0.03506819, 0.02804487, 0.03501805, 0.02959535, 0.02690198, 0.02521296, 0.0384433, 0.02824272, 0.03863745, 0.02809139, 0.02308546, 0.02164689, 0.03526512, 0.02718058, 0.03691052, 0.02797831, 0.02362693, 0.0253055, 0.03501704, 0.02756066, 0.03473721, 0.02977554, 0.02507892, 0.02335962, 0.0351149, 0.02756072, 0.03402833, 0.02876694, 0.0266787, 0.02443091, 0.0374031, 0.02759871, 0.03756509, 0.02760586, 0.02332776, 0.02117482, 0.03419816, 0.02646936, 0.03617906, 0.02714022, 0.02355443, 0.0248289, 0.03382207, 0.02678857, 0.03403267, 0.02863306, 0.02451985, 0.02304371, 0.03372211, 0.02735057, 0.0337759, 0.02817315, 0.02682148, 0.02421591, 0.03687644, 0.02744425, 0.03720068, 0.0272184, 0.02339108, 0.02102549, 0.03394731, 0.02626384, 0.03592847, 0.02697082, 0.02355397, 0.0246047, 0.03380483, 0.02663595, 0.03378585, 0.02848767, 0.02444569, 0.02279005, 0.03395142, 0.0272128, 0.03344989, 0.02790869, 0.02655126, 0.02409837, 0.0374421, 0.02738691, 0.036858, 0.02699155, 0.02310523, 0.02088183, 0.03449351, 0.02619639, 0.03592492, 0.02690687, 0.02357992, 0.02450372, 0.03433015, 0.02646228, 0.03394131, 0.02839966, 0.0244682, 0.02280696, 0.03417313, 0.02709295, 0.0337381, 0.02793055, 0.02665903, 0.02425197, 0.03764019, 0.02720632, 0.03720322, 0.02702429, 0.02320113, 0.02094373, 0.03458083, 0.02623965, 0.03599219, 0.02687348, 0.02351655, 0.02451309, 0.03401326, 0.02663006, 0.03321437, 0.02743081, 0.02396604, 0.02249359, 0.0336565, 0.02733372, 0.03323551, 0.02726358, 0.02623685, 0.02352816, 0.0364946, 0.0274023, 0.03678772, 0.02651512, 0.02275579, 0.02071027, 0.03426816, 0.026326, 0.03574624, 0.02688549, 0.02342106, 0.02436331, 0.03428567, 0.02665564, 0.03377394, 0.02853705, 0.02434787, 0.02277903, 0.03436885, 0.02735831, 0.03358559, 0.0281571, 0.02726072, 0.02405617, 0.03773014, 0.02740487, 0.0372232, 0.02674524, 0.02342556, 0.02101373, 0.03479429, 0.02631727, 0.03573795, 0.02689355, 0.02395665, 0.02446548, 0.03456777, 0.02665811, 0.03374689, 0.02848017, 0.0247648, 0.02288962, 0.0347943, 0.02736779, 0.0335122, 0.02805723, 0.02770079, 0.02417846, 0.03843296, 0.02758856, 0.03715092, 0.02780485, 0.02444568, 0.0213417, 0.03536712, 0.02662053, 0.03616244, 0.02731801, 0.02442369, 0.02495495, 0.03521708, 0.02690288, 0.03399118, 0.02843341, 0.02617018, 0.02329885, 0.03558177, 0.02758524, 0.0338337, 0.02818486, 0.02921759, 0.02459786, 0.03915351, 0.02784505, 0.0377474, 0.02695083, 0.02517388, 0.02139938, 0.03573822, 0.02666906, 0.03611534, 0.02694008, 0.02538441, 0.02495801, 0.03538586, 0.02690521, 0.03427453, 0.02838112, 0.0265273, 0.02321627, 0.03540868, 0.02756979, 0.03433465, 0.02862459, 0.02878116, 0.02471489, 0.03950584, 0.02769072, 0.03825962, 0.02803608, 0.02567535, 0.02182022, 0.03675019, 0.02684987, 0.03709173, 0.02850712, 0.02566946, 0.02581815, 0.03652087, 0.02709508, 0.03490846, 0.03031087, 0.02676611, 0.02388395, 0.03636783, 0.02777908, 0.03512915, 0.03084764, 0.02893965, 0.02532317, 0.04038864, 0.02796191, 0.03970275, 0.02979749, 0.02504079, 0.02220889, 0.03692862, 0.02693353, 0.03950027, 0.02975025, 0.02543798, 0.02606214, 0.03636411, 0.02731869, 0.03656395, 0.0310476, 0.02652412, 0.02436395, 0.03660895, 0.02773057, 0.0357763, 0.03043464, 0.02900515, 0.02548402, 0.03979176, 0.02791616, 0.03969791, 0.02988932, 0.02527867, 0.02206022, 0.03652171, 0.02678923, 0.03818706, 0.02943439, 0.02538763, 0.02564803, 0.03643735, 0.02721755, 0.03597308, 0.03094377, 0.0263223, 0.02364011, 0.03596885, 0.02771717, 0.03528661, 0.03069168, 0.0285925, 0.02518372, 0.03945912, 0.02785252, 0.03933642, 0.03013436, 0.02482395, 0.02209911, 0.0364977, 0.02663209, 0.03710238, 0.02878687, 0.02523654, 0.02581364, 0.0374251, 0.02696665, 0.03431084, 0.03030671, 0.02661329, 0.02470224, 0.03846058, 0.02793633, 0.03441828, 0.02984788, 0.02881857, 0.02603414, 0.04227499, 0.02800362, 0.03800965, 0.02952269, 0.02534562, 0.02281064, 0.03892767, 0.02703465, 0.03691503, 0.02946918, 0.02593498, 0.02665135, 0.03866056, 0.02703803, 0.03425727, 0.03123619, 0.027011, 0.0242454, 0.03762908, 0.0275357, 0.03400102, 0.03020541, 0.029336, 0.02569733, 0.04059852, 0.02766756, 0.0376125, 0.02948827, 0.02557408, 0.02227867, 0.03809724, 0.02657084, 0.03683279, 0.02950031, 0.02587003, 0.0261322, 0.03808249, 0.02699709, 0.03431031, 0.031186, 0.02717402, 0.0241624, 0.03728962, 0.02758491, 0.0339528, 0.03078614, 0.02962, 0.02569424, 0.0421034, 0.02793937, 0.03792677, 0.02989052, 0.02592086, 0.02232368, 0.03822928, 0.02699013, 0.03647822, 0.02928191, 0.0260974, 0.02614157, 0.03813991, 0.02740408, 0.03460436, 0.03148562, 0.02773517, 0.02444737, 0.03843458, 0.02789636, 0.03449012, 0.03135169, 0.02975903, 0.02616311, 0.04241793, 0.02792864, 0.03832306, 0.03029159, 0.02554834, 0.02205193, 0.03835614, 0.02656327, 0.0373233, 0.02987912, 0.02563781, 0.02619492, 0.03797908, 0.0267917, 0.03504313, 0.03155185, 0.0267317, 0.02396654, 0.03743949, 0.02758319, 0.03481741, 0.03104937, 0.02894371, 0.02530622, 0.04143574, 0.02754298, 0.03864298, 0.02994041, 0.02526657, 0.02202201, 0.03769372, 0.02681888, 0.03727578, 0.02979274, 0.02539285, 0.02569082, 0.03743447, 0.02725804, 0.03509371, 0.03130954, 0.02655445, 0.0237647, 0.03706342, 0.0279378, 0.03464797, 0.03041243, 0.02884459, 0.02518839, 0.04117291, 0.02800059, 0.03843158, 0.02981944, 0.02531911, 0.02191436, 0.03759672, 0.02671521, 0.03736025, 0.02956427, 0.02560548, 0.02565542, 0.03732127, 0.02702, 0.03503376, 0.03113038, 0.0267356, 0.02390521, 0.03733858, 0.02764982, 0.03485038, 0.03052444, 0.02873182, 0.02538556, 0.04128837, 0.02773145, 0.03879514, 0.02968745, 0.02525945, 0.02203591, 0.03786194, 0.02657217, 0.03758387, 0.02946729, 0.02558499, 0.02596849, 0.03810424, 0.02697991, 0.03593846, 0.03152714, 0.02705115, 0.0241776, 0.03806762, 0.02778582, 0.0358654, 0.03087515, 0.0291109, 0.02568141, 0.04177211, 0.02794036, 0.03962737, 0.0302491, 0.0255886, 0.02246275, 0.03844095, 0.02679314, 0.03819941, 0.02977866, 0.02600055, 0.02654512, 0.03882159, 0.02717825, 0.03569148, 0.03130882, 0.0275701, 0.02472163, 0.03898802, 0.02788073, 0.03526729, 0.03090799, 0.02992815, 0.02609789, 0.04345098, 0.02803291, 0.03910208, 0.03003662, 0.02613318, 0.02260404, 0.03957686, 0.02696515, 0.03784428, 0.02994048, 0.02625409, 0.02652258, 0.03959203, 0.02739094, 0.03568839, 0.03172252, 0.02769072, 0.02449555, 0.03928187, 0.02796965, 0.03535773, 0.03108869, 0.02972161, 0.02579794, 0.0433271, 0.02803963, 0.03888948, 0.03025249, 0.02623162, 0.02251726, 0.03964992, 0.0268784, 0.03784949, 0.03005578, 0.02635268, 0.02638122, 0.03952418, 0.02720723, 0.03540085, 0.03222004, 0.02774537, 0.0245381, 0.03912215, 0.02775869, 0.03501128, 0.03121951, 0.02984287, 0.02610196, 0.04304897, 0.02796765, 0.03875168, 0.03069816, 0.02629087, 0.02280988, 0.03952652, 0.02684055, 0.0376461, 0.0300689, 0.02616916, 0.02656312, 0.03910703, 0.02717978, 0.03546436, 0.03188375, 0.0275067, 0.02473882, 0.03908467, 0.027815, 0.03539778, 0.03133368, 0.02986251, 0.02645627, 0.04244785, 0.028012, 0.03884512, 0.03115867, 0.02632572, 0.0232791, 0.03866313, 0.02678726, 0.03773583, 0.0310886, 0.02665183, 0.02755378, 0.03828424, 0.02724522, 0.03565363, 0.03317021, 0.0280606, 0.02583, 0.03811182, 0.02795562, 0.03537948, 0.03253492, 0.02999688, 0.02703065, 0.0416988, 0.02801604, 0.03885868, 0.03223555, 0.02633709, 0.02340861, 0.03883232, 0.02697178, 0.03782533, 0.0315765, 0.0263617, 0.02751816, 0.03904033, 0.02734931, 0.03569536, 0.03364465, 0.02772082, 0.02540779, 0.0392771, 0.02793928, 0.03516355, 0.0330442, 0.03006786, 0.02714596, 0.04309509, 0.0280382, 0.03892738, 0.03190837, 0.02624349, 0.02343371, 0.03978098, 0.0267373, 0.03773887, 0.03141395, 0.02637864, 0.02724423, 0.04061285, 0.02732468, 0.03650499, 0.0334449, 0.02749139, 0.02467558, 0.04015934, 0.0280892, 0.03620931, 0.03251548, 0.02967933, 0.02652231, 0.04252943, 0.02827032, 0.04028004, 0.03162468, 0.02603735, 0.02337968, 0.03932089, 0.02682517, 0.03788514, 0.0313536, 0.02613488, 0.02760317, 0.03944573, 0.02709508, 0.03579727, 0.03395833, 0.02768188, 0.0251393, 0.03928219, 0.02830605, 0.03639024, 0.03116781, 0.02812753, 0.02584869, 0.04091393, 0.02779824, 0.03872303, 0.02913714, 0.02427885, 0.02215318, 0.03737496, 0.02669415, 0.03759212, 0.0289534, 0.02446661, 0.02579259, 0.03680108, 0.02700225, 0.03521546, 0.03035994, 0.02532537, 0.02367174, 0.03620529, 0.02754286, 0.03475018, 0.0297678, 0.02764327, 0.02534468, 0.04022872, 0.02765807, 0.03834788, 0.02894347, 0.02417161, 0.02204529, 0.03710103, 0.0265408, 0.03747699, 0.02889358, 0.02433624, 0.02604659, 0.03710373, 0.02687427, 0.03523633, 0.03088223, 0.02510678, 0.02397299, 0.03683732, 0.02748462, 0.03473999, 0.03013386, 0.02737249, 0.02553046, 0.04025487, 0.02759033, 0.03833453, 0.02920416, 0.02388933, 0.0222123, 0.03711645, 0.02647307, 0.03750255, 0.02916146, 0.02429441, 0.0260813, 0.03663715, 0.02677402, 0.03512597, 0.03048836, 0.02528688, 0.02419027, 0.0369359, 0.02754573, 0.03477766, 0.02991034, 0.02748731, 0.02563906, 0.04033776, 0.0277157, 0.03826292, 0.02870655, 0.02381536, 0.02224205, 0.03699818, 0.02666338, 0.03716178, 0.02861068, 0.02422452, 0.02592563, 0.0369201, 0.02697452, 0.03468581, 0.03021892, 0.0250887, 0.02391067, 0.03670561, 0.02769272, 0.0342887, 0.0298254, 0.02744984, 0.02546531, 0.04021834, 0.02773428, 0.03774163, 0.02893287, 0.02391265, 0.02219833, 0.03718929, 0.02657169, 0.03701935, 0.02869861, 0.02421134, 0.02594933, 0.03698061, 0.02690125, 0.0347798, 0.03027402, 0.02508838, 0.02390003, 0.03691613, 0.02768792, 0.03451914, 0.02983047, 0.02737306, 0.02539817, 0.04023111, 0.02772287, 0.0381223, 0.02892725, 0.02375768, 0.0220571, 0.03695501, 0.02664469, 0.03710645, 0.02871105, 0.02409561, 0.02587468, 0.03679886, 0.02703974, 0.03472253, 0.03042026, 0.02506035, 0.02386302, 0.03679878, 0.0277623, 0.03447495, 0.02997233, 0.02736343, 0.02538249, 0.04040153, 0.02787685, 0.03808286, 0.02918808, 0.02383124, 0.02205474, 0.03705423, 0.02673541, 0.03717626, 0.02887092, 0.02403956, 0.02584193, 0.03676895, 0.02715547, 0.03490381, 0.03057632, 0.02499121, 0.02382674, 0.03673939, 0.02784682, 0.03467749, 0.03006931, 0.02731655, 0.02540209, 0.04030292, 0.02787281, 0.03791806, 0.029042, 0.02381171, 0.02206387, 0.03711042, 0.02677248, 0.036984, 0.02876259, 0.02406223, 0.02594549, 0.0369818, 0.02726127, 0.0348597, 0.03094961, 0.02503959, 0.02378559, 0.0367099, 0.02796028, 0.03435434, 0.02996547, 0.02714081, 0.02532388, 0.04053482, 0.02795284, 0.03784848, 0.0289311, 0.02354885, 0.02190727, 0.03696905, 0.02678871, 0.03705782, 0.02958829, 0.02405842, 0.02588598, 0.0372338, 0.02747216, 0.03475408, 0.03130204, 0.02504074, 0.02370568, 0.03700153, 0.02803794, 0.03443524, 0.03093102, 0.02722811, 0.02524225, 0.04053175, 0.028145, 0.0379477, 0.02986073, 0.0236688, 0.02211658, 0.03741054, 0.02701171, 0.03733185, 0.02971739, 0.02397084, 0.02590292, 0.03733282, 0.02744144, 0.03528419, 0.03126819, 0.02510293, 0.0239955, 0.03717935, 0.02822929, 0.03499503, 0.03080782, 0.02745295, 0.02562355, 0.04076255, 0.0283058, 0.03858864, 0.03022444, 0.02384169, 0.02233637, 0.0374166, 0.02721862, 0.03781584, 0.02969542, 0.02416149, 0.02617889, 0.03729034, 0.02755781, 0.03514368, 0.03159781, 0.02509126, 0.02403759, 0.03729267, 0.028311, 0.03489271, 0.03113631, 0.02745885, 0.02563366, 0.04081023, 0.02833563, 0.03823503, 0.02988323, 0.02385409, 0.02225697, 0.03738476, 0.02720088, 0.03752586, 0.02986406, 0.02414899, 0.02620623, 0.03760833, 0.02771929, 0.03511553, 0.03181053, 0.0250562, 0.02418276, 0.03741212, 0.02814309, 0.03475673, 0.03074917, 0.0275212, 0.02598054, 0.04123385, 0.02834495, 0.03827491, 0.03024358, 0.02391234, 0.02256423, 0.03762417, 0.02708841, 0.03739065, 0.02988788, 0.02419458, 0.02643163, 0.03757256, 0.02737783, 0.03482507, 0.03162702, 0.02521748, 0.02437565, 0.03751288, 0.02806824, 0.03473482, 0.03117428, 0.02765401, 0.02595178, 0.04112513, 0.02820721, 0.03803516, 0.03028117, 0.02400017, 0.02260295, 0.03761685, 0.02715982, 0.0372015, 0.03011822, 0.02440235, 0.02649438, 0.03766148, 0.02757409, 0.03499489, 0.03163235, 0.02548808, 0.02440685, 0.03766437, 0.02819178, 0.03485361, 0.03091261, 0.02774612, 0.02597215, 0.04117519, 0.02832146, 0.03818444, 0.02989567, 0.02409074, 0.0225317, 0.03761856, 0.02710405, 0.03727977, 0.02970588, 0.02440616, 0.02648331, 0.03759126, 0.02755441, 0.03508203, 0.03137694, 0.0253331, 0.02441622, 0.03755012, 0.02821297, 0.03465834, 0.03082111, 0.02770539, 0.02599182, 0.04113508, 0.02830192, 0.03831883, 0.03005645, 0.02401675, 0.02258835, 0.03764536, 0.0270449, 0.03752455, 0.02972606, 0.02431337, 0.02670741, 0.03742177, 0.02760306, 0.03548772, 0.03167303, 0.02527978, 0.02453731, 0.03740725, 0.02833814, 0.03516176, 0.03109933, 0.02762594, 0.02617498, 0.0409326, 0.028382, 0.03850549, 0.02977381, 0.02394622, 0.02252875, 0.03761732, 0.02728135, 0.03735908, 0.02942975, 0.02411281, 0.02638454, 0.037486, 0.0275292, 0.03518551, 0.03090936, 0.02512994, 0.02440082, 0.03699118, 0.02822432, 0.03479716, 0.03090852, 0.02740903, 0.02599294, 0.04086618, 0.02838411, 0.03851637, 0.03010736, 0.02380408, 0.02261157, 0.03747965, 0.02727556, 0.03738575, 0.02982376, 0.02417726, 0.02672837, 0.03760723, 0.02771375, 0.03507651, 0.03171042, 0.02530404, 0.02452068, 0.03719738, 0.02832397, 0.03480387, 0.03107687, 0.02752423, 0.02603424, 0.04059617, 0.02827308, 0.03853525, 0.03033984, 0.02389152, 0.02244616, 0.03712673, 0.02738389, 0.03819422, 0.03070294, 0.02414077, 0.02643656, 0.03716445, 0.02790724, 0.03508694, 0.0318411, 0.0248303, 0.02421497, 0.03700121, 0.02858022, 0.03458302, 0.03112653, 0.02721305, 0.02594393, 0.04050593, 0.0285334, 0.03816369, 0.02999892, 0.02359851, 0.02242762, 0.03719422, 0.02751398, 0.0368425, 0.02969224, 0.02399109, 0.02634546, 0.03682273, 0.02768239, 0.03423973, 0.03149071, 0.02481935, 0.02432816, 0.03653388, 0.0284578, 0.03404653, 0.03110229, 0.02733337, 0.02590008, 0.04031232, 0.02831399, 0.03782328, 0.02975639, 0.0235506, 0.02267391, 0.03768631, 0.02759498, 0.03723802, 0.0299658, 0.02406571, 0.02642669, 0.0373091, 0.02785839, 0.03515136, 0.03172629, 0.02505846, 0.02446198, 0.0369494, 0.02839952, 0.0350739, 0.03166866, 0.02751929, 0.02653842, 0.04087054, 0.02871435, 0.0384303, 0.03042391, 0.02396178, 0.02256148, 0.03740098, 0.02745885, 0.03724325, 0.0305326, 0.02459475, 0.02666925, 0.03748017, 0.02809322, 0.0357512, 0.03275865, 0.0255357, 0.02452728, 0.0375854, 0.02895827, 0.03535936, 0.0319774, 0.02826347, 0.02607739, 0.04062883, 0.0287902, 0.03878483, 0.03015557, 0.02456703, 0.0223949, 0.0374331, 0.0279203, 0.03738568, 0.02973673, 0.02490496, 0.02631542, 0.03741812, 0.02821082, 0.03465631, 0.03125054, 0.02602127, 0.02426852, 0.03700364, 0.02889926, 0.03436159, 0.03096126, 0.02861292, 0.02601101, 0.04041933, 0.02899396, 0.03786045, 0.03039484, 0.02471208, 0.02235839, 0.03714246, 0.02792693, 0.03704946, 0.02966987, 0.02498518, 0.02640953, 0.03715498, 0.02783694, 0.03454547, 0.0308159, 0.02599907, 0.0241499, 0.0365451, 0.02854136, 0.03417632, 0.03018626, 0.02827534, 0.02588789, 0.04030741, 0.02859536, 0.03741034, 0.02898054, 0.02441719, 0.02231599, 0.03699173, 0.02778726, 0.03695692, 0.02879004, 0.02495002, 0.02620146, 0.03731044, 0.02807856, 0.03442899, 0.03059308, 0.02599483, 0.02392724, 0.03686094, 0.02871622, 0.03393234, 0.0298913, 0.02825006, 0.02535537, 0.04059712, 0.02867565, 0.03705541, 0.02845372, 0.02444139, 0.02188164, 0.03758617, 0.02772388, 0.0366545, 0.02896103, 0.02495365, 0.02610538, 0.03791292, 0.02803751, 0.03443767, 0.03046397, 0.02580912, 0.02379423, 0.03725414, 0.02861701, 0.03425727, 0.02967356, 0.0280851, 0.0254691, 0.04058552, 0.02866521, 0.0374767, 0.02858548, 0.02440997, 0.02179098, 0.03696949, 0.02794929, 0.03659829, 0.02847966, 0.02464738, 0.02573126, 0.03697788, 0.02791206, 0.03436195, 0.03017258, 0.02588359, 0.02368706, 0.03666867, 0.02870934, 0.03398873, 0.02984482, 0.02840514, 0.02536379, 0.04043922, 0.02859014, 0.03726197, 0.02874683, 0.02458072, 0.02205191, 0.03719876, 0.02805487, 0.03660471, 0.02869106, 0.02506755, 0.02616558, 0.0370215, 0.02811609, 0.03421161, 0.03012331, 0.02573071, 0.02372041, 0.03659433, 0.02840808, 0.03386233, 0.02918467, 0.02815341, 0.02531387, 0.03993885, 0.02803457, 0.03683574, 0.02874719, 0.02458951, 0.02231023, 0.03671956, 0.02716765, 0.03638174, 0.02849322, 0.02492922, 0.02611494, 0.03645723, 0.02747639, 0.03438557, 0.03005543, 0.02643062, 0.02440931, 0.03671079, 0.02817447, 0.03415428, 0.02980692, 0.02908329, 0.02607822, 0.04030034, 0.02823306, 0.03758199, 0.02908006, 0.02528742, 0.02265273, 0.03703836, 0.02737612, 0.03682642, 0.0286024, 0.02552671, 0.02662368, 0.0368614, 0.02761956, 0.03412919, 0.03008023, 0.0266671, 0.02452611, 0.03652856, 0.02821386, 0.03397367, 0.02941212, 0.02889779, 0.02596131, 0.03990702, 0.02802632, 0.03706328, 0.02810256, 0.02493698, 0.02262022, 0.0367687, 0.02730916, 0.03645265, 0.02807811, 0.02521894, 0.02641496, 0.03658098, 0.0276103, 0.03399695, 0.02945023, 0.02617353, 0.02419213, 0.03656684, 0.02826775, 0.03414669, 0.02903957, 0.02871998, 0.02607452, 0.04008246, 0.02830774, 0.03736885, 0.02821383, 0.02486729, 0.02235104, 0.03685045, 0.02737291, 0.03654578, 0.02798289, 0.02532136, 0.0269574, 0.03684043, 0.02765285, 0.03436578, 0.02937592, 0.02628149, 0.02471873, 0.03648863, 0.02823891, 0.03389564, 0.02876374, 0.02861021, 0.02627719, 0.03971582, 0.02828247, 0.03723155, 0.02790536, 0.02484275, 0.02277124, 0.03658323, 0.02755093, 0.03642051, 0.02774942, 0.02525024, 0.02694584, 0.03654581, 0.02757108, 0.0341567, 0.02929295, 0.02641121, 0.02475212, 0.03638164, 0.02829718, 0.0339899, 0.02890203, 0.02873677, 0.02622813, 0.03973114, 0.02825785, 0.03725028, 0.02787286, 0.02488589, 0.02264834, 0.03662139, 0.02754944, 0.03655311, 0.02797061, 0.02510837, 0.02646171, 0.03645539, 0.0276166, 0.03420657, 0.02910846, 0.02609685, 0.02437598, 0.03623874, 0.02803741, 0.03395001, 0.02875646, 0.02852764, 0.02589829, 0.03991901, 0.02811827, 0.0375062, 0.02788424, 0.02493227, 0.02251685, 0.03701511, 0.0274948, 0.03704363, 0.02805456, 0.02521267, 0.0264094, 0.03667424, 0.02766218, 0.03456023, 0.02911218, 0.0261127, 0.02409025, 0.03627808, 0.02819344, 0.03408971, 0.02880967, 0.02849387, 0.02562357, 0.03968533, 0.02804351, 0.03708298, 0.02768711, 0.02484612, 0.02223366, 0.03680503, 0.02743661, 0.03646616, 0.02791278, 0.02528959, 0.0263041, 0.03675378, 0.02778007, 0.03431097, 0.02905387, 0.02636705, 0.02419003, 0.03636816, 0.02822756, 0.03400354, 0.02874564, 0.02884207, 0.02582773, 0.04008696, 0.02824378, 0.03688981, 0.02757226, 0.02488587, 0.02250642, 0.03671413, 0.02747175, 0.03687464, 0.02793093, 0.02537096, 0.02632938, 0.03640289, 0.02775268, 0.03455587, 0.02970122, 0.02651554, 0.02446473, 0.03651226, 0.02824601, 0.03417714, 0.02919485, 0.02891767, 0.02605256, 0.04010395, 0.02842053, 0.03768606, 0.02813563, 0.02513532, 0.02253307, 0.03688906, 0.02758384, 0.03689307, 0.02797451, 0.02553778, 0.02651335, 0.03685784, 0.02789034, 0.03470309, 0.02949839, 0.02657075, 0.0245475, 0.03637727, 0.02843753, 0.03453058, 0.02937884, 0.02905051, 0.02616188, 0.03997995, 0.02853826, 0.03795761, 0.02814372, 0.02522708, 0.02257874, 0.03681694, 0.02765717, 0.03727227, 0.02818199, 0.02543325, 0.0264233, 0.03662889, 0.02802037, 0.03492497, 0.02983456, 0.02652171, 0.02435156, 0.03621892, 0.02854637, 0.03437053, 0.02925478, 0.02883231, 0.02598911, 0.03951754, 0.02857895, 0.03775792, 0.02812063, 0.02479947, 0.02236501, 0.0362446, 0.02777775, 0.03723896, 0.02808573, 0.02515039, 0.02630959, 0.03620214, 0.02801182, 0.03482962, 0.02940626, 0.02618179, 0.02416727, 0.03602647, 0.02860731, 0.03445226, 0.02917909, 0.02853977, 0.02590048, 0.0394436, 0.0286393, 0.03759966, 0.02814299, 0.02485708, 0.02237242, 0.03626929, 0.02765644, 0.03670453, 0.02802027, 0.02522058, 0.02643392, 0.03614917, 0.02792, 0.0344557, 0.02935585, 0.02625665, 0.02436707, 0.03601971, 0.0284671, 0.03398998, 0.02886486, 0.02857147, 0.02586764, 0.03946041, 0.02848123, 0.0372503, 0.02798357, 0.0249483, 0.02242208, 0.03641056, 0.02780453, 0.03669228, 0.02780288, 0.02524837, 0.02632042, 0.0362142, 0.02780815, 0.0342318, 0.02889272, 0.02624344, 0.02409067, 0.03589397, 0.02823067, 0.03390591, 0.02853737, 0.0286134, 0.02580993, 0.03962185, 0.02829218, 0.03720183, 0.02770602, 0.0249126, 0.02236051, 0.03638166, 0.02761775, 0.03711815, 0.02793633, 0.02526451, 0.02619619, 0.0360857, 0.02768819, 0.03423259, 0.02885858, 0.02636337, 0.02423804, 0.03575522, 0.02817964, 0.03385575, 0.02847332, 0.02886513, 0.02588239, 0.03909067, 0.02855625, 0.03743513, 0.02773359, 0.02497199, 0.02238398, 0.03619476, 0.02730966, 0.03621628, 0.02720454, 0.02522546, 0.02620416, 0.0360301, 0.02751787, 0.03389036, 0.02855108, 0.02620628, 0.02409627, 0.03577504, 0.02796977, 0.03362315, 0.02811786, 0.02842931, 0.02556907, 0.03895406, 0.02788117, 0.0367455, 0.02715415, 0.02450184, 0.02201578, 0.0359471, 0.02708224, 0.03628827, 0.02707649, 0.02496043, 0.0260202, 0.03588749, 0.0273616, 0.03386537, 0.02821471, 0.02600817, 0.0239312, 0.03570411, 0.02785806, 0.03343283, 0.02807061, 0.02828112, 0.02551309, 0.0388833, 0.02781866, 0.0367448, 0.02718117, 0.02448919, 0.02200582, 0.03586825, 0.02712685, 0.03617155, 0.02723223, 0.02484701, 0.02590654, 0.03568212, 0.0272772, 0.03369984, 0.0284794, 0.02563663, 0.02383895, 0.03549178, 0.02781006, 0.0335233, 0.02829002, 0.02807513, 0.02564199, 0.03883638, 0.02781316, 0.0366472, 0.02715648, 0.02428099, 0.02202376, 0.03592442, 0.02708968, 0.03597082, 0.02718559, 0.02444098, 0.02600485, 0.03560348, 0.02722815, 0.03364155, 0.02855528, 0.02537622, 0.02401346, 0.03535811, 0.02783573, 0.03346075, 0.02829451, 0.02768746, 0.02557483, 0.03883772, 0.02794038, 0.03681524, 0.02725971, 0.02403711, 0.02221495, 0.03591887, 0.02715695, 0.03633343, 0.02741875, 0.02447972, 0.02601972, 0.0358397, 0.02726737, 0.03407599, 0.02857997, 0.02527927, 0.02374001, 0.03555915, 0.0278874, 0.03371223, 0.02832674, 0.0277069, 0.02528251, 0.03893255, 0.0279573, 0.03716813, 0.02734522, 0.02404974, 0.02185486, 0.03608085, 0.02726414, 0.03664118, 0.02738575, 0.02428787, 0.02555518, 0.03560286, 0.02739925, 0.03414895, 0.02849454, 0.02514649, 0.02374125, 0.03548724, 0.02802936, 0.03378141, 0.02811123, 0.02773642, 0.02521001, 0.03894505, 0.02788779, 0.03718922, 0.02728627, 0.02404409, 0.02178602, 0.03593154, 0.02720216, 0.0366423, 0.02743563, 0.02440864, 0.02569772, 0.03552762, 0.02729958, 0.03411328, 0.02844561, 0.02526609, 0.02380535, 0.03511164, 0.02786518, 0.03375998, 0.02819541, 0.02758965, 0.02539539, 0.0385564, 0.02785165, 0.03691415, 0.02720136, 0.02395405, 0.02195917, 0.03592899, 0.02721673, 0.03624123, 0.02718813, 0.02427952, 0.02581802, 0.03557424, 0.02726041, 0.03385621, 0.02852229, 0.02519746, 0.02385842, 0.03547223, 0.02788097, 0.0336413, 0.02816138, 0.02764249, 0.02537485, 0.03883222, 0.02777528, 0.03676904, 0.02713068, 0.02400601, 0.02188011, 0.03563723, 0.02715308, 0.03633646, 0.02726285, 0.02439048, 0.02577573, 0.03556855, 0.0273198, 0.03397302, 0.02853364, 0.02526519, 0.02378057, 0.03532753, 0.02788999, 0.03351769, 0.02820233, 0.02761359, 0.02531679, 0.03861904, 0.02778078, 0.03662067, 0.02711895, 0.02402712, 0.02189744, 0.03575831, 0.02712473, 0.03623981, 0.02722579, 0.02427735, 0.02590458, 0.03561808, 0.02728847, 0.03372574, 0.02831854, 0.02522541, 0.02378221, 0.03537779, 0.02787653, 0.03350424, 0.02800046, 0.0276549, 0.02531894, 0.03876613, 0.02781435, 0.03640124, 0.02687196, 0.02410207, 0.02203499, 0.035702, 0.02716498, 0.03620528, 0.02706835, 0.02437296, 0.02576048, 0.03546289, 0.02728005, 0.03382175, 0.02843797, 0.02538678, 0.02376903, 0.03526858, 0.02782794, 0.03374871, 0.02821433, 0.02783496, 0.02538359, 0.0387218, 0.02786878, 0.03689509, 0.0272544, 0.02418574, 0.0219249, 0.03576164, 0.02718171, 0.03633665, 0.02720841, 0.02449412, 0.02582016, 0.03554244, 0.02726863, 0.03376849, 0.02838245, 0.02530732, 0.02366438, 0.03516079, 0.02781664, 0.03342946, 0.02792074, 0.02760048, 0.0252733, 0.03850674, 0.02773912, 0.03657331, 0.02690496, 0.02400295, 0.02184473, 0.03562145, 0.02715348, 0.03614547, 0.02706089, 0.02432535, 0.0257067, 0.03542479, 0.0272008, 0.03378837, 0.02825583, 0.0252097, 0.02366977, 0.03517893, 0.02778402, 0.03337244, 0.02783123, 0.02761768, 0.0252926, 0.03857856, 0.0278285, 0.03662882, 0.026896, 0.02402345, 0.02192489, 0.03574073, 0.02709077, 0.03619892, 0.02709992, 0.02430004, 0.0258024, 0.03560045, 0.02717967, 0.03384122, 0.02823541, 0.02520065, 0.02372012, 0.03526762, 0.02777929, 0.03347717, 0.02791645, 0.02755134, 0.02524455, 0.03852284, 0.02775203, 0.03673774, 0.02692197, 0.02395197, 0.02180261, 0.03566443, 0.02713604, 0.03615852, 0.0270238, 0.02431113, 0.02562906, 0.03552216, 0.02717275, 0.03376029, 0.02814857, 0.02513378, 0.02359866, 0.0352829, 0.02772443, 0.03349086, 0.02784948, 0.02759939, 0.02521533, 0.0385837, 0.02767909, 0.0366507, 0.02693149, 0.02393479, 0.02181411, 0.03561449, 0.02705891, 0.036329, 0.02707177, 0.02435566, 0.02566835, 0.03546672, 0.02711924, 0.03392213, 0.02840964, 0.02530147, 0.02377637, 0.03535138, 0.02779472, 0.03375889, 0.0279621, 0.02774958, 0.02526274, 0.0385961, 0.02782615, 0.03685173, 0.02692205, 0.02403608, 0.02178026, 0.03557497, 0.02710002, 0.03637509, 0.02705648, 0.02439106, 0.02572881, 0.03553033, 0.0273215, 0.03407306, 0.02831928, 0.02542524, 0.02392095, 0.0352635, 0.02795356, 0.03383587, 0.02792181, 0.02777092, 0.02533003, 0.03863592, 0.02779206, 0.03690779, 0.02691709, 0.02427247, 0.02200297, 0.03576104, 0.02715366, 0.03636614, 0.02701458, 0.02457187, 0.02581316, 0.03535597, 0.02727252, 0.03420233, 0.02846164, 0.02557161, 0.02386752, 0.03536094, 0.02786379, 0.03380746, 0.02791348, 0.0279389, 0.02548502, 0.03896667, 0.02783208, 0.03723805, 0.0269165, 0.02417993, 0.02185163, 0.03600381, 0.02713867, 0.03633618, 0.02693614, 0.02453942, 0.025793, 0.0361526, 0.02734439, 0.03397799, 0.02816984, 0.02587836, 0.0239089, 0.03609182, 0.02800334, 0.03364851, 0.02777182, 0.02818348, 0.02547033, 0.03937181, 0.02788587, 0.03687447, 0.02677066, 0.02426723, 0.02196857, 0.03615269, 0.0273018, 0.03636802, 0.02691365, 0.02463374, 0.02585811, 0.03612427, 0.02741839, 0.03417265, 0.02814048, 0.02585481, 0.02380191, 0.03572842, 0.0279815, 0.03375513, 0.02786431, 0.02793602, 0.02544962, 0.03947339, 0.02781938, 0.03676008, 0.02676532, 0.02426672, 0.0219131, 0.03620776, 0.02736757, 0.03694765, 0.02707498, 0.02456264, 0.02576524, 0.03608169, 0.02735312, 0.03434784, 0.02822894, 0.02570156, 0.02387472, 0.0360718, 0.02785826, 0.03384095, 0.02758778, 0.02817922, 0.02535262, 0.03953161, 0.02790037, 0.03732727, 0.02697643, 0.02456445, 0.02202579, 0.03630399, 0.02749284, 0.03679524, 0.02726737, 0.02478133, 0.02601911, 0.03623123, 0.02732822, 0.0339633, 0.02802544, 0.0256494, 0.02384926, 0.03589102, 0.02797924, 0.03367888, 0.02776596, 0.02819896, 0.02547172, 0.03952556, 0.02793836, 0.0368982, 0.02693968, 0.02447828, 0.02206708, 0.03665084, 0.02730437, 0.03614992, 0.02709507, 0.02486228, 0.02592546, 0.03624813, 0.02744141, 0.03371021, 0.02834774, 0.02596208, 0.02374205, 0.03598868, 0.02805011, 0.03359469, 0.02795226, 0.02812613, 0.02535661, 0.03944816, 0.02790922, 0.03704843, 0.02699208, 0.02446339, 0.02205431, 0.03645501, 0.0273644, 0.03625349, 0.02720158, 0.02479897, 0.02597151, 0.03610685, 0.02742203, 0.03377479, 0.02841874, 0.02578136, 0.02375978, 0.03557086, 0.02800501, 0.0335892, 0.02807821, 0.02822825, 0.02529517, 0.03900625, 0.02811146, 0.03686441, 0.02716988, 0.02451358, 0.02192035, 0.0363659, 0.02749475, 0.03624871, 0.02717009, 0.02505839, 0.02600052, 0.03634863, 0.02762653, 0.03401395, 0.02834309, 0.02610691, 0.0239617, 0.03607809, 0.02832574, 0.03362308, 0.02783147, 0.02847429, 0.02539551, 0.03901444, 0.02810231, 0.03679182, 0.0269688, 0.02471636, 0.02200292, 0.03617646, 0.02751281, 0.03654453, 0.02729217, 0.02537811, 0.02620299, 0.03599419, 0.02788393, 0.03395403, 0.02840087, 0.0267237, 0.02411337, 0.03613711, 0.02862184, 0.0338369, 0.02816031, 0.02864057, 0.02553527, 0.03951417, 0.02853005, 0.03680161, 0.02712774, 0.02496934, 0.0222711, 0.03659097, 0.02798455, 0.03642568, 0.02724, 0.0253841, 0.02620385, 0.03656096, 0.02795251, 0.03428291, 0.02825451, 0.02655798, 0.02407695, 0.03622497, 0.02879001, 0.03405761, 0.02814532, 0.02885232, 0.02564612, 0.03975818, 0.02857627, 0.03696384, 0.02681627, 0.02508832, 0.02229471, 0.03671759, 0.02778829, 0.03629457, 0.02688048, 0.02532107, 0.02622628, 0.03679448, 0.02795033, 0.03402484, 0.02789136, 0.02626122, 0.0241592, 0.03658694, 0.0284792, 0.0339211, 0.02754387, 0.02877211, 0.02573496, 0.03972834, 0.02826569, 0.03670802, 0.02648472, 0.02483404, 0.02232273, 0.03674082, 0.02761652, 0.03608223, 0.02662426, 0.02533303, 0.0263641, 0.03680422, 0.02795441, 0.03406657, 0.02787578, 0.02635669, 0.02418446, 0.03665303, 0.02853507, 0.03356446, 0.02748289, 0.02868251, 0.025778, 0.03991209, 0.02818899, 0.03647188, 0.02636151, 0.02490089, 0.02223013, 0.03674307, 0.02761983, 0.03630873, 0.02658446, 0.02521883, 0.02628838, 0.03688775, 0.02784956, 0.03408412, 0.02774455, 0.02626671, 0.02421539, 0.03667292, 0.02845452, 0.0337719, 0.02747599, 0.02875815, 0.02579037, 0.04018288, 0.02823947, 0.03679907, 0.02638974, 0.02493497, 0.02227728, 0.03678521, 0.02752828, 0.03629338, 0.02659422, 0.02521298, 0.02603268, 0.03652342, 0.02762899, 0.03395504, 0.02773417, 0.02632959, 0.02403237, 0.03643531, 0.02832574, 0.03367006, 0.0274743, 0.02871915, 0.02564495, 0.03996877, 0.02829514, 0.03688673, 0.026615, 0.02517859, 0.02218476, 0.03696112, 0.02769768, 0.03640729, 0.02676548, 0.02534014, 0.0263324, 0.03680105, 0.02783387, 0.03419371, 0.02802614, 0.02647417, 0.0242022, 0.03662479, 0.02848096, 0.03384933, 0.0277038, 0.02882058, 0.02582458, 0.0399698, 0.0285073, 0.03711309, 0.02685565, 0.02519983, 0.02262982, 0.03691137, 0.02769423, 0.03630902, 0.02688684, 0.02545998, 0.02657397, 0.03678876, 0.02781701, 0.03436631, 0.02833461, 0.02695236, 0.02475903, 0.03654197, 0.02844609, 0.03369053, 0.02762846, 0.02895355, 0.02601944, 0.03998939, 0.02839894, 0.03674796, 0.02671344, 0.0253709, 0.02267565, 0.03680264, 0.02743421, 0.03610682, 0.02686136, 0.02595662, 0.02682003, 0.03700998, 0.02783107, 0.0338966, 0.02806213, 0.02733186, 0.02507821, 0.03729581, 0.02861486, 0.03376881, 0.02769166, 0.02965412, 0.02653593, 0.04066738, 0.02857343, 0.03682441, 0.02668992, 0.0261248, 0.02344578, 0.03714016, 0.02791082, 0.03635169, 0.02691635, 0.02583973, 0.0271289, 0.03665527, 0.0280174, 0.03421506, 0.02812674, 0.02682685, 0.02490295, 0.03643636, 0.02873203, 0.03390147, 0.02771065, 0.02936531, 0.02659526, 0.03979865, 0.02845631, 0.03693967, 0.02673858, 0.02560699, 0.0234396, 0.0368728, 0.02774096, 0.03626972, 0.02699014, 0.02599827, 0.02747443, 0.0369499, 0.02780454, 0.03400495, 0.02813053, 0.02707496, 0.02546168, 0.03666909, 0.02858153, 0.03375855, 0.02776009, 0.02954251, 0.02711732, 0.04007658, 0.02840561, 0.03691673, 0.02689508, 0.02578461, 0.02377127, 0.03707518, 0.02780458, 0.03637324, 0.02699047, 0.02615851, 0.02828309, 0.03709857, 0.02787959, 0.0340029, 0.02818616, 0.02739957, 0.02593402, 0.03683224, 0.02862922, 0.03382226, 0.02783026, 0.02989196, 0.02747477, 0.04036993, 0.02840722, 0.03702459, 0.02674582, 0.02591617, 0.02378288, 0.03670111, 0.02757372, 0.03635285, 0.02685132, 0.02624608, 0.02822945, 0.03656096, 0.02778658, 0.03419133, 0.02801092, 0.02730868, 0.02604755, 0.03647367, 0.02837313, 0.03412082, 0.02771522, 0.02990898, 0.02772442, 0.03981398, 0.02830066, 0.03721686, 0.02682865, 0.02607593, 0.02401258, 0.03670251, 0.02760503, 0.0364248, 0.02699572, 0.02634951, 0.02833362, 0.03666518, 0.02791207, 0.03433928, 0.02825204, 0.02747114, 0.02602904, 0.03654755, 0.02856211, 0.03429445, 0.02785034, 0.02987345, 0.02761306, 0.03981894, 0.02831331, 0.03701211, 0.02681885, 0.025955, 0.02401848, 0.03668749, 0.02771014, 0.03641529, 0.0268502, 0.02605784, 0.0283744, 0.03662775, 0.02782145, 0.03403756, 0.02810942, 0.02728161, 0.02609927, 0.0363924, 0.02844688, 0.03372817, 0.02775346, 0.02973394, 0.02767098, 0.03985718, 0.02823609, 0.03683798, 0.02681138, 0.02580479, 0.0238742, 0.03638171, 0.02749941, 0.03613415, 0.02681009, 0.02588143, 0.02800899, 0.03624873, 0.02749837, 0.03404926, 0.0278667, 0.02694028, 0.02569104, 0.03614754, 0.02830886, 0.03367725, 0.02752645, 0.02933927, 0.02725251, 0.03949983, 0.02822961, 0.0366548, 0.02655186, 0.02547984, 0.02373417, 0.0363965, 0.02752362, 0.03597909, 0.02663062, 0.02558225, 0.02763284, 0.03617937, 0.02755496, 0.03371263, 0.02780034, 0.02674138, 0.02555183, 0.03597836, 0.02831249, 0.03363477, 0.02755042, 0.02938437, 0.02764729, 0.03967798, 0.02837404, 0.03691569, 0.02643382, 0.02556685, 0.02433977, 0.03659717, 0.02789975, 0.03615825, 0.0268164, 0.02602325, 0.02894505, 0.03700529, 0.02815877, 0.03395597, 0.02783424, 0.02709485, 0.02635351, 0.0365053, 0.02869311, 0.03369771, 0.02748085, 0.02941488, 0.02793596, 0.04005453, 0.02873311, 0.0369727, 0.02659898, 0.02580729, 0.02448274, 0.03677742, 0.02790795, 0.03628933, 0.02667006, 0.02601036, 0.02853778, 0.03674743, 0.02824804, 0.03401311, 0.02786677, 0.02726991, 0.02618565, 0.03652953, 0.02903623, 0.03399935, 0.02789634, 0.02980245, 0.02784624, 0.04016005, 0.02903409, 0.03745579, 0.02724437, 0.02635725, 0.02434026, 0.03704902, 0.02841061, 0.0366224, 0.02729115, 0.02623095, 0.02858022, 0.03674455, 0.02843301, 0.03439347, 0.02821144, 0.02715346, 0.02609823, 0.03669418, 0.02910713, 0.03418037, 0.02773379, 0.02965834, 0.02781502, 0.04006325, 0.02894299, 0.03757462, 0.02687867, 0.02582535, 0.02425206, 0.03676229, 0.02835435, 0.03665444, 0.0269612, 0.02596499, 0.02867129, 0.03664729, 0.02859975, 0.03436057, 0.02802061, 0.02724909, 0.02646087, 0.03651609, 0.0293101, 0.03406194, 0.02792441, 0.02973517, 0.02797563, 0.03985901, 0.02913639, 0.03714813, 0.02656523, 0.02567387, 0.02433045, 0.03657976, 0.02794106, 0.03617938, 0.02685805, 0.0262459, 0.02897403, 0.03641913, 0.02830047, 0.03430052, 0.02818398, 0.02765508, 0.02672509, 0.03638468, 0.02897715, 0.03396346, 0.02772155, 0.03031158, 0.02872314, 0.03955597, 0.02892329, 0.03710197, 0.02718538, 0.02653638, 0.02481425, 0.03604111, 0.02776045, 0.03611022, 0.02699878, 0.02665852, 0.02928467, 0.03589818, 0.02826132, 0.03446625, 0.02878763, 0.02815265, 0.02717501, 0.03589953, 0.02898089, 0.03404841, 0.02870059, 0.0306574, 0.02867873, 0.03936761, 0.02876165, 0.03740604, 0.02753909, 0.02655081, 0.0249906, 0.03598676, 0.0280553, 0.03654228, 0.02739149, 0.0266865, 0.02977316, 0.0360782, 0.0282177, 0.03463758, 0.02862416, 0.02786496, 0.02727322, 0.03568149, 0.02888571, 0.03418011, 0.02813972, 0.03027794, 0.02860883, 0.03903065, 0.02876332, 0.03715381, 0.0270668, 0.02616844, 0.02475387, 0.03583803, 0.02794697, 0.03615202, 0.02731937, 0.02649529, 0.02954611, 0.035709, 0.0281873, 0.03409049, 0.02865659, 0.02770057, 0.02704899, 0.03561642, 0.02881593, 0.03382674, 0.02816448, 0.0301063, 0.02866908, 0.03894154, 0.02877358, 0.03705082, 0.02722283, 0.02608094, 0.02489896, 0.03592754, 0.02797925, 0.03614304, 0.02735843, 0.0263496, 0.02922539, 0.03577727, 0.02814829, 0.03395465, 0.02870857, 0.02755152, 0.02682222, 0.03556754, 0.02874933, 0.03351044, 0.02817555, 0.02983463, 0.02827068, 0.03894345, 0.02860368, 0.03666598, 0.02711796, 0.02593186, 0.02458315, 0.03591461, 0.02788122, 0.03595148, 0.02721025, 0.02620066, 0.02909741, 0.03580699, 0.02812743, 0.03387281, 0.02865548, 0.02754072, 0.02678077, 0.03579368, 0.0289285, 0.03368957, 0.0281277, 0.02983799, 0.02837936, 0.03920819, 0.02879084, 0.03671331, 0.02713617, 0.02584047, 0.02458603, 0.03611767, 0.02812117, 0.03585248, 0.02734496, 0.02601787, 0.02907033, 0.03584122, 0.02807445, 0.03382693, 0.02855116, 0.02721193, 0.0268062, 0.03565651, 0.02876089, 0.03355317, 0.0280604, 0.02946369, 0.02832007, 0.03895737, 0.02862108, 0.0368452, 0.02727602, 0.02583792, 0.02471057, 0.03606458, 0.02795053, 0.03624234, 0.02743285, 0.02605459, 0.02921064, 0.03604545, 0.02829425, 0.03398603, 0.02860788, 0.02727589, 0.0268778, 0.03598943, 0.02897807, 0.03378451, 0.02811389, 0.02986568, 0.02869752, 0.03917383, 0.02873657, 0.03663403, 0.02714269, 0.02594443, 0.02492729, 0.03616009, 0.02789741, 0.03579896, 0.02726089, 0.02608816, 0.02960888, 0.03591913, 0.02816279, 0.03378304, 0.02860758, 0.02734254, 0.02730974, 0.03581449, 0.02890887, 0.03353964, 0.02819457, 0.02980208, 0.02876294, 0.03922153, 0.02883833, 0.03672933, 0.02731636, 0.02594011, 0.02509076, 0.03601443, 0.0279379, 0.0358777, 0.02755836, 0.02629711, 0.02984043, 0.03574921, 0.02791383, 0.03376766, 0.02881603, 0.02761752, 0.0275638, 0.03550158, 0.02869228, 0.03358554, 0.02857338, 0.03010036, 0.0292406, 0.03878485, 0.02853495, 0.03658267, 0.02752416, 0.02586936, 0.02504172, 0.03559855, 0.0276171, 0.03582013, 0.0273777, 0.02619785, 0.0296383, 0.03552591, 0.02769173, 0.03371468, 0.02856389, 0.0273899, 0.02736887, 0.03537436, 0.02839558, 0.03327973, 0.02818624, 0.02973796, 0.02893865, 0.03847379, 0.02830131, 0.03633969, 0.02710135, 0.02584771, 0.0250942, 0.03545461, 0.02738582, 0.03549911, 0.02695394, 0.02594094, 0.0298363, 0.03536749, 0.02766665, 0.0336556, 0.02827057, 0.02720848, 0.02740947, 0.03539221, 0.02843523, 0.03331897, 0.02804302, 0.02959291, 0.0289924, 0.0386735, 0.02825608, 0.03649619, 0.02698514, 0.02574547, 0.02535903, 0.03563647, 0.02745276, 0.03558138, 0.02704955, 0.02587795, 0.02981075, 0.0354847, 0.02760688, 0.03367315, 0.02846996, 0.02730694, 0.02754712, 0.03538121, 0.02833721, 0.03368257, 0.02860255, 0.0302795, 0.02919221, 0.03890481, 0.02821407, 0.03745526, 0.02805428, 0.02640345, 0.02518709, 0.03597816, 0.02762289, 0.03727126, 0.02808112, 0.02652257, 0.0300489, 0.03615071, 0.02775316, 0.03476509, 0.02939978, 0.02860768, 0.02792182, 0.03624282, 0.02863017, 0.03491491, 0.02893296, 0.03134708, 0.02996127, 0.03957137, 0.02856518, 0.03850032, 0.02818993, 0.02733705, 0.02552343, 0.03619856, 0.02775248, 0.03699065, 0.02793786, 0.02712425, 0.03015503, 0.03582482, 0.02786506, 0.03456688, 0.02920062, 0.02821242, 0.02754271, 0.03555263, 0.02846333, 0.03425115, 0.02895494, 0.03070989, 0.02920212, 0.03896634, 0.02835029, 0.03782007, 0.02807939, 0.02729381, 0.02564964, 0.03605531, 0.02770385, 0.03706949, 0.02811367, 0.02742886, 0.03029292, 0.03599553, 0.02781395, 0.03484772, 0.02921968, 0.02836587, 0.02786643, 0.03584512, 0.02849733, 0.03425244, 0.0287161, 0.0308291, 0.02938051, 0.03914475, 0.02837167, 0.03758785, 0.02798144, 0.02691439, 0.0255945, 0.03599416, 0.02768728, 0.03706424, 0.02811002, 0.02709775, 0.03034391, 0.03590307, 0.02785811, 0.03570106, 0.03092637, 0.02989264, 0.02854324, 0.03606032, 0.02899463, 0.03576456, 0.0296702, 0.03159148, 0.02983337, 0.03919242, 0.02857555, 0.03909001, 0.02855952, 0.02770892, 0.02601394, 0.03618979, 0.02791709, 0.03808061, 0.02853144, 0.02772745, 0.03073755, 0.03595395, 0.02804529, 0.03567364, 0.02960896, 0.02896924, 0.02822044, 0.03592643, 0.02873248, 0.03540464, 0.02914928, 0.03169965, 0.03016137, 0.03950591, 0.02866376, 0.03967189, 0.02852542, 0.02792439, 0.02653991, 0.03644734, 0.0278953, 0.03829528, 0.02849556, 0.02793852, 0.03128125, 0.03624743, 0.02813913, 0.03629238, 0.02987661, 0.02932693, 0.0284361, 0.03606867, 0.02884284, 0.03538817, 0.0292548, 0.03159886, 0.03032534, 0.03954267, 0.02871777, 0.0390199, 0.02838451, 0.02736919, 0.02614976, 0.0363578, 0.02791785, 0.03795293, 0.02829809, 0.02756798, 0.0306404, 0.0361132, 0.02805848, 0.03577302, 0.02988038, 0.02888443, 0.02833468, 0.03599732, 0.02878935, 0.03512296, 0.02934178, 0.03135964, 0.03009502, 0.03943287, 0.02871933, 0.03805421, 0.02824668, 0.02708889, 0.02616066, 0.03631967, 0.02795696, 0.03726573, 0.0283735, 0.02744276, 0.03083595, 0.03615804, 0.02816365, 0.03527277, 0.03005679, 0.02880855, 0.02840658, 0.03607912, 0.02883897, 0.03493961, 0.02941447, 0.03111177, 0.02996972, 0.03924004, 0.02860015, 0.03792091, 0.02836632, 0.02679987, 0.02600289, 0.03611829, 0.02794922, 0.03715137, 0.02833881, 0.02736549, 0.03078447, 0.03599811, 0.02811157, 0.03512509, 0.02984805, 0.02857405, 0.02815672, 0.03570495, 0.02882579, 0.03458014, 0.02932759, 0.03094742, 0.02993558, 0.03910942, 0.02865163, 0.0381578, 0.02816896, 0.02674341, 0.02604765, 0.0361523, 0.02792868, 0.03707843, 0.02836865, 0.02674035, 0.0303536, 0.03572685, 0.02812035, 0.03471246, 0.02965821, 0.02808071, 0.02782143, 0.03568812, 0.0287994, 0.03451555, 0.02926287, 0.03034667, 0.02951415, 0.0389716, 0.02879505, 0.03799056, 0.02824862, 0.02642439, 0.02549787, 0.03599804, 0.02828327, 0.03704042, 0.02821581, 0.02667559, 0.03026077, 0.03596814, 0.02848492, 0.03522072, 0.02952796, 0.02800681, 0.02793476, 0.03600523, 0.02954487, 0.03491262, 0.02939349, 0.03031006, 0.02963145, 0.03970552, 0.02922168, 0.03792726, 0.02830445, 0.02637525, 0.0254776, 0.03656729, 0.02875241, 0.03743766, 0.02835565, 0.0266081, 0.03024765, 0.03670118, 0.02921326, 0.03534548, 0.02976293, 0.02803971, 0.0278225, 0.03648563, 0.02967678, 0.03471067, 0.02923114, 0.03040602, 0.0296322, 0.03984917, 0.02961689, 0.03817969, 0.02822266, 0.0264944, 0.02578842, 0.03658226, 0.02879115, 0.03707281, 0.02842051, 0.02668881, 0.03048423, 0.03636448, 0.02894766, 0.03537937, 0.029902, 0.02807115, 0.02833893, 0.03628207, 0.0297473, 0.03467724, 0.02934897, 0.0305014, 0.03012139, 0.03988866, 0.02979962, 0.03808791, 0.02833382, 0.02666814, 0.02614474, 0.03673135, 0.02917791, 0.03738069, 0.02833834, 0.02680532, 0.03075278, 0.03656657, 0.02930609, 0.03536986, 0.02975017, 0.02810507, 0.02813059, 0.03644205, 0.02997265, 0.03491045, 0.02934531, 0.03063515, 0.03005584, 0.0399322, 0.02975326, 0.03826105, 0.0285298, 0.02667788, 0.02588674, 0.03665483, 0.02923149, 0.0377232, 0.02857515, 0.02699517, 0.03043312, 0.03651543, 0.02956545, 0.0356488, 0.02996391, 0.02835308, 0.02814468, 0.03640322, 0.03015814, 0.03498345, 0.02956991, 0.03089734, 0.03002949, 0.04037499, 0.03036522, 0.03879176, 0.02859226, 0.02692521, 0.02579378, 0.03701661, 0.02943399, 0.03789117, 0.02875705, 0.0271124, 0.0304819, 0.03684983, 0.0299179, 0.03591721, 0.03024651, 0.02853917, 0.02822893, 0.0366843, 0.03061804, 0.03540303, 0.02996885, 0.03123524, 0.03018635, 0.04005769, 0.03024846, 0.03853245, 0.02866584, 0.02684608, 0.02611869, 0.03687669, 0.02956159, 0.03775827, 0.02884708, 0.02727839, 0.03092485, 0.03674907, 0.029695, 0.03535452, 0.03002442, 0.02823006, 0.02823565, 0.03658146, 0.03038188, 0.03481343, 0.02973511, 0.03064611, 0.03015778, 0.04043438, 0.03020268, 0.03849981, 0.02872004, 0.02669413, 0.02629197, 0.03729495, 0.0294766, 0.03766798, 0.02885634, 0.02689542, 0.03112052, 0.03699706, 0.02966846, 0.03567697, 0.03018188, 0.02830088, 0.02857136, 0.03686612, 0.03031498, 0.0350725, 0.02981717, 0.03079511, 0.03032443, 0.04022796, 0.02999202, 0.0383231, 0.02868787, 0.02693273, 0.02659472, 0.03719832, 0.02925404, 0.037526, 0.02874798, 0.02708458, 0.03140157, 0.03696125, 0.02950585, 0.03536635, 0.03018475, 0.02848871, 0.02868687, 0.03688798, 0.03015203, 0.03487034, 0.02987106, 0.03083623, 0.03050342, 0.04039541, 0.02995817, 0.03825568, 0.02852386, 0.02674857, 0.02610005, 0.0369023, 0.02935608, 0.03746489, 0.02857927, 0.02714821, 0.03110605, 0.03668965, 0.02948011, 0.03543281, 0.02990535, 0.02858848, 0.02856618, 0.03657638, 0.03003647, 0.03469466, 0.02943407, 0.03101678, 0.03034812, 0.0400457, 0.02973792, 0.03783537, 0.02829059, 0.02708111, 0.02645785, 0.03689722, 0.02908924, 0.03699187, 0.02832114, 0.02655732, 0.03059455, 0.03679091, 0.02930646, 0.03453656, 0.02960318, 0.02801249, 0.02826712, 0.03668045, 0.02997007, 0.03413882, 0.02937358, 0.03055465, 0.03020408, 0.04017906, 0.02968752, 0.03733739, 0.02809719, 0.02647764, 0.02611066, 0.03684872, 0.02894874, 0.03655104, 0.02833951, 0.02666739, 0.03100732, 0.03663168, 0.02923123, 0.03456851, 0.02973198, 0.02821338, 0.02886486, 0.0365809, 0.03006331, 0.03427301, 0.02961512, 0.03073345, 0.03063397, 0.04000413, 0.02985756, 0.03738708, 0.02839565, 0.0267741, 0.02652265, 0.03672142, 0.02912666, 0.03659735, 0.02849251, 0.02694647, 0.03144873, 0.03659613, 0.02945477, 0.03477155, 0.03001869, 0.0282464, 0.02882339, 0.03648803, 0.03007467, 0.03425697, 0.02960335, 0.03067298, 0.03057719, 0.03984664, 0.02969358, 0.03753096, 0.02849605, 0.0266367, 0.02632739, 0.03668211, 0.02904375, 0.0365582, 0.02860262, 0.02688341, 0.03133571, 0.03658523, 0.02936596, 0.03462228, 0.03011795, 0.02827003, 0.02878019, 0.03634183, 0.03003591, 0.03421907, 0.02980478, 0.03080464, 0.03047661, 0.03976856, 0.02983251, 0.03734281, 0.02870636, 0.02672821, 0.02643711, 0.03662662, 0.02908529, 0.03664336, 0.02884729, 0.02663696, 0.03084671, 0.03650565, 0.02953508, 0.03464426, 0.03029188, 0.02790314, 0.02836565, 0.0364719, 0.03020118, 0.03411295, 0.0298747, 0.03040551, 0.03014603, 0.03989888, 0.02993053, 0.03733041, 0.02874991, 0.02654249, 0.02616583, 0.03675695, 0.02916934, 0.03660737, 0.02885044, 0.02673078, 0.03103353, 0.03653356, 0.02948995, 0.03459571, 0.03031657, 0.02812828, 0.02851802, 0.03642768, 0.0300526, 0.03432245, 0.03011243, 0.03060376, 0.03028243, 0.0400454, 0.02994812, 0.03757342, 0.02914762, 0.02668277, 0.02638901, 0.03699804, 0.02926263, 0.0369203, 0.02922249, 0.02687233, 0.03121689, 0.03687303, 0.02955332, 0.03497907, 0.03048495, 0.02824603, 0.02852602, 0.03663983, 0.03024341, 0.03466619, 0.03030566, 0.03063282, 0.03027967, 0.04001093, 0.02985217, 0.03785452, 0.02911143, 0.02662212, 0.02627655, 0.03675577, 0.02909299, 0.03703817, 0.02911074, 0.02685671, 0.03111365, 0.0367608, 0.02957611, 0.03512887, 0.03066875, 0.02814345, 0.02851, 0.03671271, 0.03015189, 0.03459595, 0.03043036, 0.03064311, 0.03025315, 0.04021079, 0.02990722, 0.03775732, 0.02925575, 0.0264971, 0.02605377, 0.03708269, 0.02924242, 0.03713757, 0.02923197, 0.02663646, 0.03078818, 0.03677044, 0.02956015, 0.03495384, 0.03063589, 0.02801171, 0.02817402, 0.0365393, 0.0302461, 0.03449889, 0.03030671, 0.03040102, 0.02984188, 0.04001294, 0.02995862, 0.03772083, 0.0291173, 0.02648865, 0.02590587, 0.03690122, 0.02931326, 0.03679997, 0.02901047, 0.02668715, 0.03076901, 0.03679378, 0.02963414, 0.03472001, 0.03040926, 0.02807781, 0.02814934, 0.0364724, 0.03027233, 0.03435691, 0.02998194, 0.03052788, 0.02993166, 0.03990829, 0.03007322, 0.03757518, 0.02895783, 0.02653272, 0.02590217, 0.03677937, 0.02930471, 0.03686271, 0.02893219, 0.0267376, 0.03065043, 0.03670665, 0.02955414, 0.03485099, 0.03037407, 0.02809964, 0.02828665, 0.03662478, 0.03020228, 0.03439039, 0.03006741, 0.03053025, 0.03006142, 0.04008652, 0.02990592, 0.03762168, 0.02898741, 0.0265423, 0.02620035, 0.03687675, 0.02936853, 0.03706316, 0.02911667, 0.02675748, 0.03120387, 0.03677715, 0.02973181, 0.03512512, 0.03056948, 0.02802834, 0.02856439, 0.03661972, 0.03049087, 0.03478722, 0.03022177, 0.03061298, 0.03040431, 0.04013534, 0.03025107, 0.0380807, 0.02914774, 0.02667733, 0.02643894, 0.03704191, 0.0295541, 0.03725101, 0.02906511, 0.02688898, 0.03139615, 0.03695222, 0.02980103, 0.0351491, 0.03051137, 0.02815561, 0.02875615, 0.03673427, 0.03032479, 0.03475839, 0.0302244, 0.03056063, 0.03031034, 0.04016637, 0.03012965, 0.03815663, 0.02913295, 0.02673097, 0.0263259, 0.03701692, 0.02951897, 0.03731124, 0.02920174, 0.02689235, 0.03121187, 0.0368956, 0.02979532, 0.0354507, 0.03070031, 0.02815492, 0.02878863, 0.03658651, 0.03036323, 0.03475187, 0.03027225, 0.03059201, 0.03069073, 0.04014301, 0.03020566, 0.03819637, 0.02918503, 0.02671435, 0.02658979, 0.03694667, 0.02943331, 0.03733224, 0.02917511, 0.02704953, 0.03154415, 0.03682277, 0.02979275, 0.03516966, 0.03057861, 0.02836266, 0.02903438, 0.03658124, 0.03041881, 0.03480334, 0.03026919, 0.03074731, 0.03086835, 0.04014737, 0.03029348, 0.03831137, 0.02906015, 0.02684164, 0.02677479, 0.03695834, 0.02943202, 0.03736261, 0.02920667, 0.0269459, 0.03156177, 0.03679575, 0.02961977, 0.03532304, 0.03053376, 0.02837131, 0.02879684, 0.03663823, 0.03033382, 0.03479112, 0.03028259, 0.03105364, 0.03068476, 0.04019721, 0.0301297, 0.03819507, 0.02896368, 0.02681673, 0.02654252, 0.03693294, 0.0294285, 0.03731552, 0.0290795, 0.02704673, 0.03143441, 0.03699885, 0.02974692, 0.03531524, 0.03046324, 0.02827118, 0.02875494, 0.03682181, 0.03040391, 0.03514684, 0.03013817, 0.03073123, 0.03070158, 0.04037902, 0.03014821, 0.0385638, 0.02904485, 0.02677256, 0.02657598, 0.03706452, 0.02929988, 0.0373584, 0.02911513, 0.02706381, 0.031528, 0.03682128, 0.02967356, 0.03518142, 0.03044618, 0.02831464, 0.02880305, 0.03675518, 0.03031564, 0.03495234, 0.0300997, 0.03077706, 0.03050175, 0.04023398, 0.03009799, 0.03820122, 0.02899176, 0.02674877, 0.02639114, 0.0368936, 0.02943322, 0.03730379, 0.02903368, 0.02691972, 0.03113059, 0.0368873, 0.02974086, 0.03537278, 0.03030164, 0.02823324, 0.02863139, 0.03669376, 0.03042285, 0.0348912, 0.03008134, 0.03074891, 0.03051898, 0.0402591, 0.03038279, 0.03821553, 0.02872582, 0.02682203, 0.02640608, 0.03697606, 0.02967145, 0.03732684, 0.02874997, 0.02693327, 0.03119046, 0.03679491, 0.02997712, 0.03519726, 0.03025307, 0.0284128, 0.02885014, 0.0367187, 0.03055795, 0.03497216, 0.03012549, 0.03147354, 0.03095351, 0.04027104, 0.03038707, 0.03815862, 0.02895909, 0.02733851, 0.0269516, 0.03704506, 0.02970001, 0.03744275, 0.02906348, 0.02758673, 0.03157278, 0.03707946, 0.03013158, 0.03531502, 0.03058458, 0.02885432, 0.0287781, 0.03682046, 0.03065658, 0.03471482, 0.03052492, 0.03139255, 0.03109382, 0.04046844, 0.03070403, 0.03820757, 0.02955791, 0.02763614, 0.02686313, 0.03723148, 0.02995244, 0.03734097, 0.02935134, 0.02737794, 0.03130518, 0.03719033, 0.03023904, 0.0354164, 0.03085373, 0.02873211, 0.02872487, 0.03698251, 0.03091706, 0.03535395, 0.03071631, 0.03112358, 0.03034492, 0.04067364, 0.03074531, 0.0381109, 0.02918178, 0.02670544, 0.02611136, 0.0372412, 0.02989402, 0.03676734, 0.02948354, 0.02675514, 0.03090848, 0.0371525, 0.03003931, 0.03469542, 0.03115906, 0.02784032, 0.02822589, 0.03690778, 0.03067062, 0.03429086, 0.03075601, 0.03028481, 0.03006839, 0.0405193, 0.03044032, 0.03765228, 0.02964668, 0.02643025, 0.02594123, 0.03749701, 0.0299795, 0.03709437, 0.02983221, 0.02657977, 0.03082949, 0.03726654, 0.03003688, 0.03464416, 0.03087059, 0.02772773, 0.02803682, 0.03697179, 0.03086768, 0.03479095, 0.03066941, 0.03039604, 0.02982576, 0.04048581, 0.03054982, 0.03806407, 0.02963735, 0.02637642, 0.02581498, 0.03711989, 0.02992564, 0.03735916, 0.0297164, 0.02662411, 0.03065383, 0.03700105, 0.03007293, 0.03507427, 0.03101404, 0.02766388, 0.02813747, 0.03692155, 0.03089281, 0.0347104, 0.03067342, 0.03025385, 0.03000916, 0.04054875, 0.03059302, 0.03817299, 0.02965284, 0.02649665, 0.0263505, 0.03757356, 0.03002572, 0.03719464, 0.02952659, 0.02658328, 0.03082553, 0.03731335, 0.03038738, 0.03496706, 0.03098987, 0.02779091, 0.02826532, 0.0370218, 0.03105319, 0.03478365, 0.03064216, 0.03030656, 0.03006903, 0.04043834, 0.03071646, 0.03803883, 0.02962488, 0.02643425, 0.02604377, 0.03706507, 0.02999767, 0.03704807, 0.02982642, 0.0267137, 0.03111811, 0.03711449, 0.03010775, 0.03489878, 0.0311128, 0.02798287, 0.02840368, 0.03666998, 0.03102691, 0.03428736, 0.0309999, 0.03043198, 0.03041651, 0.04031427, 0.03083326, 0.03780552, 0.029738, 0.02650187, 0.02621547, 0.03690679, 0.03024779, 0.0370429, 0.03012421, 0.02680976, 0.03116899, 0.03689001, 0.0305408, 0.03528318, 0.03130156, 0.02787361, 0.02831228, 0.03657537, 0.03100026, 0.035096, 0.03121768, 0.03032287, 0.03023683, 0.04025211, 0.03096231, 0.03829083, 0.0305209, 0.02635576, 0.02602642, 0.03697672, 0.0303348, 0.03747153, 0.03065424, 0.02674925, 0.03114791, 0.03671177, 0.03044255, 0.03594702, 0.03208467, 0.0279991, 0.02841329, 0.03656086, 0.0314122, 0.03506248, 0.03199742, 0.03058393, 0.03040341, 0.03995672, 0.03086782, 0.03849148, 0.03094156, 0.02640292, 0.02613851, 0.03673711, 0.03036756, 0.03797085, 0.03096835, 0.02677479, 0.0311835, 0.03685299, 0.030698, 0.03566696, 0.03235296, 0.02800108, 0.0281936, 0.03653519, 0.03144642, 0.03529171, 0.0319539, 0.03075681, 0.03026591, 0.04025686, 0.03123509, 0.03876031, 0.03067882, 0.02667814, 0.02600892, 0.03713403, 0.03082933, 0.03797702, 0.03067413, 0.02657595, 0.0305164, 0.03698257, 0.03094574, 0.03587663, 0.03230886, 0.02773762, 0.02772038, 0.03659841, 0.03156435, 0.03542351, 0.03182528, 0.03024739, 0.0293048, 0.04005817, 0.03103277, 0.03919263, 0.03124755, 0.02649504, 0.02551172, 0.03750615, 0.03053316, 0.0381862, 0.0308189, 0.02668829, 0.03005746, 0.03680645, 0.03045618, 0.03559552, 0.03264047, 0.02755323, 0.02756448, 0.0368981, 0.03148348, 0.03528865, 0.03282317, 0.03031378, 0.02958381, 0.04045906, 0.0310551, 0.03905621, 0.03162679, 0.02644207, 0.02538305, 0.03731461, 0.03052773, 0.03779697, 0.03126387, 0.02660232, 0.03007254, 0.03699804, 0.03071553, 0.03566095, 0.03251689, 0.02755542, 0.02742929, 0.0367314, 0.03130472, 0.03497296, 0.03200674, 0.03016221, 0.02920375, 0.0402494, 0.03103398, 0.03860348, 0.03083373, 0.02633586, 0.02535154, 0.0370927, 0.03065447, 0.03789916, 0.03102518, 0.02666559, 0.02995451, 0.03693711, 0.03089111, 0.0356756, 0.03266871, 0.027783, 0.02735353, 0.03657551, 0.03143202, 0.03528618, 0.03231996, 0.03039473, 0.0292497, 0.04012406, 0.03113092, 0.03873673, 0.03136535, 0.02645158, 0.0254349, 0.0369634, 0.03047742, 0.03784925, 0.03122155, 0.0267038, 0.02999318, 0.03674111, 0.03084558, 0.03556876, 0.0329189, 0.0278718, 0.02745207, 0.03642521, 0.03140085, 0.03504829, 0.0327707, 0.03050498, 0.02946371, 0.03992331, 0.03098337, 0.03832565, 0.03157341, 0.02647212, 0.0255848, 0.03679946, 0.03040172, 0.03773138, 0.03133902, 0.02667519, 0.0301946, 0.03657369, 0.03041649, 0.03581442, 0.03285538, 0.02771746, 0.02760639, 0.03663953, 0.03143763, 0.03493287, 0.03202987, 0.0301245, 0.02929525, 0.03995315, 0.03106898, 0.03780266, 0.03055416, 0.02617643, 0.0253958, 0.03667376, 0.03045854, 0.03695548, 0.03071074, 0.02645779, 0.03011277, 0.03655612, 0.03032038, 0.03487339, 0.03259961, 0.02780779, 0.02773795, 0.03633777, 0.03121394, 0.0345821, 0.03236967, 0.0304143, 0.02953936, 0.03992247, 0.03084741, 0.03778883, 0.03102546, 0.02627093, 0.02569088, 0.03711757, 0.03058055, 0.03708804, 0.03133973, 0.02680823, 0.03072714, 0.03675542, 0.03048005, 0.03496626, 0.03295392, 0.02805153, 0.02802062, 0.03651615, 0.03101126, 0.03460425, 0.03265021, 0.03055555, 0.02976384, 0.0401113, 0.03094457, 0.03815815, 0.03135354, 0.0264911, 0.02586373, 0.03706848, 0.03055253, 0.03755075, 0.03081676, 0.0266923, 0.03066497, 0.03683909, 0.03066031, 0.03534803, 0.03242311, 0.02788619, 0.02825676, 0.03671341, 0.0313406, 0.03487545, 0.03246019, 0.03038823, 0.03017232, 0.04045468, 0.03091448, 0.03833602, 0.03140865, 0.02643983, 0.02595779, 0.03705333, 0.03057111, 0.03782939, 0.03135949, 0.02680199, 0.03084526, 0.03686632, 0.03090439, 0.03542738, 0.03304605, 0.02794234, 0.02836516, 0.03675571, 0.03155455, 0.03510932, 0.03281946, 0.03046871, 0.03040398, 0.04024404, 0.0309824, 0.03841091, 0.03160014, 0.02639467, 0.02646955, 0.03694564, 0.03044288, 0.0376179, 0.0315114, 0.02672049, 0.03145403, 0.03694852, 0.03081077, 0.03550042, 0.03327748, 0.02799444, 0.02899328, 0.03689688, 0.03135758, 0.03521714, 0.03303257, 0.03055873, 0.03101363, 0.04024506, 0.03123224, 0.03891235, 0.0318976, 0.0264543, 0.02703357, 0.03718152, 0.03087755, 0.03810587, 0.03184293, 0.02685009, 0.03177715, 0.03684615, 0.0307893, 0.03582704, 0.03359571, 0.02780577, 0.02908326, 0.03658286, 0.03119045, 0.0349359, 0.03311323, 0.03033391, 0.03080349, 0.04034897, 0.03115956, 0.03855264, 0.03195988, 0.02648157, 0.02663545, 0.0374947, 0.03052384, 0.03771722, 0.03185867, 0.02684539, 0.03158914, 0.03721248, 0.03096344, 0.03548007, 0.03386083, 0.02799038, 0.02884503, 0.03692254, 0.03166259, 0.03507109, 0.03335063, 0.03073243, 0.03045839, 0.04040143, 0.03113627, 0.0382526, 0.0321756, 0.02640323, 0.02639856, 0.03708959, 0.03058075, 0.03744853, 0.03201383, 0.0267611, 0.03119272, 0.03692587, 0.03088806, 0.03562267, 0.03385732, 0.02791505, 0.02865563, 0.03671414, 0.03153151, 0.03494633, 0.03341286, 0.03057248, 0.0305046, 0.04078165, 0.03131311, 0.03838632, 0.03214621, 0.02652196, 0.02639042, 0.03709648, 0.03065387, 0.03767234, 0.03215903, 0.02677596, 0.03121891, 0.03672472, 0.0306538, 0.03540773, 0.03374422, 0.02810033, 0.02865297, 0.03663281, 0.03125442, 0.03516686, 0.03333835, 0.03069702, 0.0306836, 0.04051337, 0.03100945, 0.03851599, 0.03211219, 0.02658057, 0.02670677, 0.03719088, 0.03024805, 0.03784788, 0.03220928, 0.02681407, 0.03152339, 0.03724568, 0.03070312, 0.03593757, 0.03420962, 0.02820865, 0.02896874, 0.03741401, 0.03144421, 0.03566417, 0.03388323, 0.03066538, 0.03066372, 0.04089984, 0.03111862, 0.03921105, 0.03256835, 0.02674047, 0.02676099, 0.03752512, 0.03054587, 0.03834231, 0.03218804, 0.02688007, 0.0315442, 0.03730442, 0.03079705, 0.03635652, 0.03425223, 0.02799584, 0.02894265, 0.03727567, 0.03127061, 0.03588936, 0.03374254, 0.03064175, 0.03087689, 0.04077093, 0.03101162, 0.03957535, 0.03249349, 0.02671304, 0.02681901, 0.03791705, 0.0305906, 0.03826855, 0.03242077, 0.02691559, 0.0316878, 0.03762127, 0.03089592, 0.03591909, 0.03432639, 0.0281759, 0.02919169, 0.03755829, 0.03133542, 0.03551898, 0.03373921, 0.03068719, 0.03090971, 0.04106629, 0.03090768, 0.03883487, 0.03253353, 0.02680323, 0.0267313, 0.03758079, 0.03042344, 0.03809295, 0.03229954, 0.02706884, 0.03162697, 0.03726648, 0.03063398, 0.0360109, 0.03428215, 0.02845504, 0.02901236, 0.03722079, 0.03116209, 0.03568206, 0.03366015, 0.03091699, 0.03071868, 0.04092406, 0.03107944, 0.0393085, 0.03253866, 0.02691938, 0.02657731, 0.0374976, 0.0307157, 0.03831418, 0.03248694, 0.02716295, 0.03166451, 0.03731723, 0.03091654, 0.03595818, 0.03463417, 0.02833909, 0.02888945, 0.03721637, 0.03135537, 0.03581493, 0.0339015, 0.03077652, 0.03027781, 0.04052916, 0.03084103, 0.03884551, 0.03230533, 0.02671059, 0.02592392, 0.03713752, 0.03016122, 0.03803806, 0.03222448, 0.02698588, 0.03041246, 0.03691951, 0.03054895, 0.03557841, 0.03421588, 0.02811664, 0.02783274, 0.03671078, 0.03115398, 0.03532809, 0.0335235, 0.03058594, 0.02965379, 0.04008928, 0.0306908, 0.03872703, 0.03208018, 0.02664018, 0.02563288, 0.03725594, 0.03042905, 0.03822303, 0.03215302, 0.0269088, 0.0301027, 0.03704547, 0.03054325, 0.03618232, 0.03407198, 0.02811289, 0.02766592, 0.03678696, 0.03097199, 0.03524503, 0.03335479, 0.03054618, 0.02943652, 0.04019091, 0.03068418, 0.03848686, 0.032194, 0.02658307, 0.02561508, 0.03656934, 0.03008247, 0.03796004, 0.0322053, 0.02687446, 0.0302888, 0.03611792, 0.0300875, 0.0359106, 0.03412379, 0.02828497, 0.02764271, 0.03568071, 0.03082718, 0.03535181, 0.0326368, 0.0305439, 0.02936439, 0.03899713, 0.03008643, 0.03767446, 0.03115046, 0.02651654, 0.02539292, 0.03615233, 0.02987186, 0.03730632, 0.03115056, 0.02681771, 0.03007996, 0.03593257, 0.03033001, 0.03522083, 0.0337315, 0.02813026, 0.02764, 0.03579979, 0.03071754, 0.03449136, 0.0327813, 0.03053669, 0.02926349, 0.03905964, 0.03055408, 0.03772334, 0.0316135, 0.02658979, 0.02540375, 0.03617658, 0.02992762, 0.03622187, 0.0310234, 0.02684313, 0.03009676, 0.03596388, 0.02995682, 0.03441597, 0.03305215, 0.02806283, 0.0274744, 0.03557959, 0.03023463, 0.0337869, 0.03215877, 0.03048979, 0.02924345, 0.03934292, 0.03023518, 0.03654851, 0.03139656, 0.02647538, 0.02537515, 0.03625453, 0.02980645, 0.03654663, 0.03108061, 0.02687998, 0.03018944, 0.03606442, 0.03024637, 0.03445075, 0.03333976, 0.02807239, 0.02777573, 0.03592197, 0.03061287, 0.03377468, 0.03220363, 0.03052708, 0.02931988, 0.03913288, 0.02964978, 0.03670972, 0.03140145, 0.02647064, 0.02550981, 0.03633099, 0.02970601, 0.03611095, 0.0311108, 0.0267914, 0.03026314, 0.03624434, 0.02975718, 0.03402971, 0.03264913, 0.02803782, 0.02800683, 0.03675682, 0.03024987, 0.03361942, 0.03205255, 0.03049688, 0.02939728, 0.03932875, 0.02987952, 0.03694913, 0.03110972, 0.02657549, 0.02542991, 0.0360923, 0.02941734, 0.03605394, 0.03112934, 0.0268863, 0.03047588, 0.03618032, 0.02975748, 0.03415214, 0.033377, 0.02819104, 0.02774034, 0.03601433, 0.03071059, 0.03377884, 0.03262826, 0.03060521, 0.0296739, 0.03946533, 0.03023298, 0.03688185, 0.03126053, 0.02648453, 0.02559132, 0.03632248, 0.02967377, 0.03608096, 0.03146816, 0.02693635, 0.03032847, 0.03607557, 0.02983359, 0.03429024, 0.03343483, 0.02817209, 0.02756041, 0.03602764, 0.03053815, 0.03372971, 0.03216587, 0.03042527, 0.02919721, 0.03932457, 0.03014517, 0.03677213, 0.03154882, 0.02645831, 0.02507584, 0.03610186, 0.02974269, 0.03550267, 0.03119067, 0.02667766, 0.0299964, 0.03593419, 0.02998084, 0.03378562, 0.03302891, 0.02784053, 0.02733003, 0.03587403, 0.03047215, 0.0336888, 0.03236554, 0.03025428, 0.02939896, 0.03945755, 0.03017557, 0.03641058, 0.03103871, 0.02628747, 0.02536198, 0.03628226, 0.02969263, 0.03570182, 0.03078919, 0.02653554, 0.03001406, 0.03599369, 0.02958583, 0.03360205, 0.0326437, 0.02776966, 0.02775671, 0.03601517, 0.03025671, 0.03354101, 0.03187049, 0.03023477, 0.02948097, 0.0391914, 0.02971218, 0.03641897, 0.03055228, 0.02629152, 0.02532214, 0.03603787, 0.02932836, 0.03567881, 0.03052118, 0.02648693, 0.02998298, 0.03585976, 0.0293627, 0.03350806, 0.03220908, 0.02768479, 0.02749907, 0.03567299, 0.03007333, 0.03333149, 0.03152714, 0.03016191, 0.02912694, 0.03905112, 0.02957558, 0.03622045, 0.03050061, 0.02623495, 0.02527431, 0.03604009, 0.0291497, 0.03553275, 0.03037711, 0.02647058, 0.03005126, 0.03588575, 0.02938936, 0.03350957, 0.03200702, 0.02775538, 0.02751271, 0.03570522, 0.03001298, 0.03318938, 0.03144196, 0.03019402, 0.02916189, 0.03911126, 0.02971688, 0.03617517, 0.03038726, 0.02633224, 0.02522243, 0.03600137, 0.02919035, 0.03556235, 0.03038804, 0.02655525, 0.03000668, 0.03582515, 0.02937992, 0.03342265, 0.03195242, 0.02775569, 0.02749606, 0.03565557, 0.03002153, 0.03317771, 0.03146856, 0.03022557, 0.02911148, 0.03906046, 0.02970018, 0.03605954, 0.03037015, 0.02624779, 0.02502269, 0.03568083, 0.0290828, 0.03505383, 0.03038699, 0.02633097, 0.02966345, 0.03547651, 0.02909222, 0.03282762, 0.03188346, 0.02753216, 0.02727167, 0.03532394, 0.02965726, 0.03269431, 0.03124604, 0.02997737, 0.02912793, 0.03867175, 0.02964512, 0.03584837, 0.03059444, 0.02623041, 0.02530702, 0.03584893, 0.02916201, 0.03528084, 0.03036286, 0.0264391, 0.02997042, 0.03571979, 0.02954102, 0.03346074, 0.03244316, 0.02770811, 0.0274667, 0.03543729, 0.03004088, 0.03293414, 0.03160067, 0.03011242, 0.02909493, 0.0387303, 0.02965121, 0.03595337, 0.03046905, 0.02610827, 0.02516436, 0.03598494, 0.0292213, 0.03512892, 0.03032309, 0.02632261, 0.02965897, 0.03555986, 0.02922971, 0.03322562, 0.03197334, 0.02746413, 0.02717988, 0.03544948, 0.02997398, 0.03295959, 0.0314718, 0.02983158, 0.02883468, 0.0388584, 0.02960038, 0.03547325, 0.03045868, 0.02593417, 0.02503981, 0.03577457, 0.02925511, 0.03484453, 0.03026579, 0.02610989, 0.02963791, 0.03539907, 0.02922401, 0.0326613, 0.03178502, 0.02740292, 0.02711368, 0.03530056, 0.02975227, 0.03248376, 0.03123482, 0.02979848, 0.02873661, 0.0384511, 0.02942163, 0.03499022, 0.03023493, 0.02584801, 0.02487209, 0.03526888, 0.02875848, 0.03444263, 0.03017328, 0.02603939, 0.02947995, 0.03517832, 0.02900317, 0.03253583, 0.03222407, 0.02729538, 0.02704686, 0.03505035, 0.02968277, 0.0324972, 0.03153698, 0.0296917, 0.02888848, 0.03849208, 0.02959037, 0.03534115, 0.03032334, 0.02582662, 0.02498438, 0.03549691, 0.02922331, 0.03451525, 0.03021949, 0.02589143, 0.02963016, 0.03515327, 0.02914102, 0.03232833, 0.03190433, 0.02712465, 0.02707378, 0.03514241, 0.02971521, 0.03196027, 0.03101309, 0.0295307, 0.02851718, 0.03824672, 0.02930172, 0.03479801, 0.03009828, 0.02567807, 0.02462463, 0.03517561, 0.02874305, 0.03426773, 0.03005613, 0.02588455, 0.02916704, 0.03493039, 0.02883125, 0.03244295, 0.03159776, 0.02703373, 0.02693972, 0.03504689, 0.02951013, 0.0320514, 0.03097394, 0.02944189, 0.02855062, 0.03832028, 0.0291681, 0.03482495, 0.02995297, 0.02560903, 0.02458075, 0.03543228, 0.02862491, 0.03420981, 0.02980351, 0.02588318, 0.02914541, 0.03502983, 0.02878419, 0.03232193, 0.03137456, 0.02693293, 0.02682536, 0.03510949, 0.02949524, 0.03223658, 0.03085116, 0.02948488, 0.02854172, 0.0382545, 0.02917823, 0.03507269, 0.02964087, 0.0256428, 0.02462997, 0.03530677, 0.02891281, 0.03423548, 0.02975135, 0.02573015, 0.02899846, 0.03486851, 0.02906523, 0.03230748, 0.0312413, 0.0269547, 0.02669964, 0.03499991, 0.02978318, 0.03199333, 0.03054307, 0.02936682, 0.0282404, 0.03802485, 0.02945944, 0.03471905, 0.02934394, 0.02566156, 0.02426982, 0.0351192, 0.02878242, 0.03416976, 0.02906374, 0.02572419, 0.02876393, 0.03454303, 0.02867161, 0.03180959, 0.03050776, 0.02674474, 0.02646935, 0.0347266, 0.02952495, 0.03155869, 0.02995002, 0.02919179, 0.02812001, 0.03793278, 0.02911926, 0.03452257, 0.0289936, 0.02549979, 0.02435914, 0.03499932, 0.02875338, 0.0334981, 0.02886729, 0.0255592, 0.02876708, 0.0345358, 0.02892179, 0.03153021, 0.03034519, 0.02662594, 0.02653433, 0.03474726, 0.02970662, 0.03133446, 0.02985367, 0.02899084, 0.02820382, 0.03792382, 0.02934587, 0.03399755, 0.02891511, 0.0252231, 0.02434168, 0.03507137, 0.02841458, 0.03320514, 0.02867397, 0.02529818, 0.02873135, 0.03453336, 0.02890119, 0.03140077, 0.03015842, 0.02642976, 0.02648181, 0.03470519, 0.02952677, 0.03118701, 0.02970844, 0.02896138, 0.02825824, 0.03778207, 0.02927138, 0.03393102, 0.02889062, 0.02518769, 0.02443508, 0.03505765, 0.02854889, 0.03313261, 0.02881669, 0.02547279, 0.02886069, 0.03475143, 0.02876221, 0.0316539, 0.03042939, 0.02661606, 0.02660931, 0.03487671, 0.02944193, 0.03152799, 0.03041493, 0.02912175, 0.02857668, 0.03818186, 0.02940466, 0.03465672, 0.02975641, 0.0255308, 0.02476312, 0.03526304, 0.02898562, 0.03395665, 0.02956073, 0.02565751, 0.02931261, 0.0346784, 0.029092, 0.03201029, 0.0310422, 0.02685655, 0.02703902, 0.03497418, 0.03000741, 0.03178739, 0.0306826, 0.02937615, 0.02874124, 0.03790803, 0.02955664, 0.03454527, 0.02956421, 0.02552798, 0.02477551, 0.03494735, 0.02882677, 0.03372297, 0.02932046, 0.02565647, 0.02935283, 0.03463531, 0.02904973, 0.03189475, 0.03093329, 0.0268532, 0.02701303, 0.03469219, 0.02975327, 0.03157005, 0.03034264, 0.02926717, 0.02871157, 0.03784655, 0.02936858, 0.03427441, 0.02931368, 0.02557727, 0.02482747, 0.03501785, 0.02881771, 0.0336353, 0.02932632, 0.02563426, 0.02926505, 0.03466643, 0.0290437, 0.03178195, 0.03099503, 0.02686681, 0.02701101, 0.03470419, 0.02968841, 0.03157901, 0.03042367, 0.02926994, 0.02869082, 0.03787819, 0.02936287, 0.03421444, 0.02944788, 0.02554361, 0.02480035, 0.03503454, 0.02884369, 0.03354613, 0.02944093, 0.025796, 0.02938605, 0.03469947, 0.02898031, 0.03172355, 0.03089978, 0.02688162, 0.02699667, 0.03467305, 0.0295497, 0.03142348, 0.03039605, 0.0293481, 0.02875791, 0.03782681, 0.02927865, 0.03415369, 0.02949663, 0.02564316, 0.02490328, 0.03503932, 0.02874529, 0.03360688, 0.02929775, 0.0258963, 0.02935973, 0.03463694, 0.02885872, 0.03166415, 0.0307762, 0.02707352, 0.02701488, 0.03469824, 0.02960559, 0.0314861, 0.03019241, 0.02953767, 0.02859906, 0.03772738, 0.02923346, 0.03418814, 0.02920337, 0.02565393, 0.02482354, 0.03488307, 0.02863808, 0.03351978, 0.02928071, 0.02566145, 0.02939596, 0.03455137, 0.02881489, 0.03158569, 0.03073581, 0.0267474, 0.02695769, 0.03462292, 0.02959648, 0.03143136, 0.03033307, 0.02919499, 0.02865088, 0.03764557, 0.02932277, 0.03418426, 0.02939466, 0.02547432, 0.02472636, 0.03483828, 0.02865452, 0.03356462, 0.02938021, 0.02563215, 0.02925246, 0.03443612, 0.0288057, 0.03159213, 0.03111231, 0.02671914, 0.02689742, 0.03453808, 0.02952494, 0.03147427, 0.03046111, 0.02916915, 0.02866694, 0.03765544, 0.02928809, 0.03430459, 0.02960264, 0.02555071, 0.02483189, 0.03489937, 0.02878105, 0.03347477, 0.02945339, 0.02560597, 0.02926997, 0.03444992, 0.02886354, 0.03161591, 0.03094566, 0.02671883, 0.02682298, 0.03461991, 0.02950388, 0.03138313, 0.03033886, 0.02906374, 0.0284233, 0.03774728, 0.02909519, 0.03411585, 0.02928088, 0.02529028, 0.02460897, 0.03485791, 0.02848371, 0.03351789, 0.02927246, 0.02535698, 0.02911191, 0.03435418, 0.0285866, 0.0317014, 0.03082691, 0.0265027, 0.02676861, 0.03450223, 0.02948014, 0.03156029, 0.03026203, 0.02903141, 0.02850431, 0.03766426, 0.02915113, 0.03414313, 0.02921404, 0.02537071, 0.02464589, 0.03486134, 0.02858945, 0.03346614, 0.02920759, 0.02556414, 0.02912736, 0.03436285, 0.0287224, 0.03160559, 0.03073351, 0.02672309, 0.02682341, 0.03441197, 0.02939799, 0.03140156, 0.03021849, 0.02914577, 0.02859874, 0.03759875, 0.02925183, 0.03409906, 0.02930101, 0.02545857, 0.02468576, 0.0347036, 0.02844735, 0.03328412, 0.02906046, 0.0255779, 0.02913241, 0.03433526, 0.02875928, 0.03156295, 0.03039151, 0.0266373, 0.0268229, 0.0343763, 0.02941534, 0.03143018, 0.02971675, 0.02911767, 0.02851238, 0.03746041, 0.02895551, 0.03394355, 0.02900487, 0.02552421, 0.02477736, 0.03451061, 0.02839291, 0.03339246, 0.02893494, 0.02564569, 0.02940253, 0.03429379, 0.02864525, 0.03150764, 0.03053533, 0.02688004, 0.02693858, 0.03444147, 0.0292692, 0.03128627, 0.02998802, 0.02935552, 0.0286476, 0.03770644, 0.02902063, 0.03406509, 0.02907864, 0.02568124, 0.0248147, 0.03487936, 0.02843819, 0.03327536, 0.02893291, 0.02573383, 0.0294314, 0.03450519, 0.02866003, 0.03146889, 0.0306199, 0.02694944, 0.02706696, 0.03455502, 0.02936088, 0.03133095, 0.03006441, 0.02935573, 0.02866252, 0.03775954, 0.02920152, 0.03401123, 0.02909117, 0.02564056, 0.02488923, 0.03479978, 0.02858006, 0.03333268, 0.02901906, 0.02574715, 0.02950625, 0.03444726, 0.02872879, 0.0316249, 0.03067659, 0.02697564, 0.02715299, 0.03459784, 0.02949779, 0.03143667, 0.03018125, 0.02945461, 0.02886112, 0.03772179, 0.02912267, 0.03409785, 0.02911271, 0.02570827, 0.02493694, 0.03474572, 0.02865574, 0.03339969, 0.02914245, 0.02582182, 0.02952326, 0.03442456, 0.02897002, 0.03165163, 0.03085035, 0.02713468, 0.02716405, 0.03450394, 0.02965086, 0.03148475, 0.03040831, 0.02952474, 0.02890234, 0.0375647, 0.02933189, 0.03412721, 0.02944348, 0.02570479, 0.02496254, 0.03480592, 0.02876959, 0.03337413, 0.02933252, 0.0257391, 0.02969309, 0.03441941, 0.02885969, 0.03158017, 0.03099199, 0.0269496, 0.0272314, 0.03451305, 0.0295411, 0.0313839, 0.03035938, 0.02934535, 0.02892878, 0.03758907, 0.02920644, 0.03391938, 0.02925739, 0.02565826, 0.02493924, 0.03454354, 0.02850344, 0.03319677, 0.02921976, 0.0257562, 0.02961644, 0.03426661, 0.02867566, 0.03151055, 0.03078401, 0.02698137, 0.0272158, 0.03442112, 0.02934013, 0.03083385, 0.03033537, 0.02926205, 0.02891574, 0.0374854, 0.02903018, 0.03363362, 0.02927328, 0.02556431, 0.02498346, 0.03456009, 0.02836082, 0.03296465, 0.0290375, 0.02562857, 0.02968742, 0.03415081, 0.02851663, 0.03114433, 0.03066023, 0.02689456, 0.02716626, 0.03414373, 0.02917254, 0.03104925, 0.03001395, 0.02929087, 0.02874354, 0.0373215, 0.02884096, 0.03352681, 0.02917084, 0.02553475, 0.02505531, 0.03456413, 0.02839868, 0.03290569, 0.02908291, 0.02570221, 0.02961904, 0.03425796, 0.02860917, 0.03117297, 0.03072817, 0.02690513, 0.02715517, 0.03431752, 0.0294192, 0.03107358, 0.03037869, 0.02935863, 0.0289488, 0.03756452, 0.02920894, 0.03368018, 0.02934762, 0.02562702, 0.02507294, 0.0346172, 0.02850973, 0.03298652, 0.02923264, 0.02569013, 0.02960044, 0.03424004, 0.02861651, 0.0311611, 0.03081295, 0.02691564, 0.02712727, 0.03423621, 0.029322, 0.03105178, 0.03028871, 0.0294183, 0.02880807, 0.03744858, 0.02901623, 0.03356088, 0.02932352, 0.0256351, 0.02495176, 0.03456936, 0.02838667, 0.03294113, 0.02924384, 0.02579294, 0.02959778, 0.03428768, 0.02867403, 0.03114377, 0.03096145, 0.02703307, 0.02714497, 0.03425637, 0.02939104, 0.0309594, 0.03041672, 0.02942907, 0.0289336, 0.03733273, 0.02908127, 0.03356651, 0.02955237, 0.02568277, 0.02506066, 0.03454046, 0.02842131, 0.03280604, 0.02933793, 0.02578255, 0.02958948, 0.03420616, 0.02829324, 0.03086489, 0.03070134, 0.02698365, 0.0271563, 0.03428321, 0.02908401, 0.03085176, 0.03028422, 0.02934602, 0.02879229, 0.03738214, 0.02891955, 0.03360004, 0.02954584, 0.02570743, 0.02497087, 0.03458269, 0.02816528, 0.03282215, 0.02955353, 0.02588873, 0.02965731, 0.03417439, 0.02851611, 0.03095883, 0.03111766, 0.0270936, 0.02709277, 0.03416123, 0.02926818, 0.03093443, 0.0304859, 0.02943576, 0.02888081, 0.03742368, 0.02903847, 0.03351926, 0.02945083, 0.02556737, 0.02498332, 0.03463881, 0.02847566, 0.03298192, 0.02931352, 0.02575316, 0.02953244, 0.03428286, 0.02856894, 0.03115371, 0.03068542, 0.0271739, 0.02722747, 0.03430927, 0.02927876, 0.0309722, 0.03010565, 0.02950552, 0.02891235, 0.03747103, 0.02902743, 0.03358045, 0.02922338, 0.02578961, 0.02491876, 0.03457657, 0.02835708, 0.03283158, 0.02904397, 0.02589242, 0.0293849, 0.03407336, 0.0285291, 0.03106298, 0.03049636, 0.0271029, 0.02710967, 0.0341626, 0.02920017, 0.0308947, 0.03014628, 0.02957818, 0.02899862, 0.03740809, 0.02892287, 0.03342073, 0.02912735, 0.02576994, 0.02507083, 0.0345458, 0.0282548, 0.03275324, 0.02904044, 0.02587431, 0.02960313, 0.03409318, 0.02840274, 0.03095905, 0.03046073, 0.02710458, 0.02716658, 0.03418154, 0.029049, 0.03088583, 0.03014821, 0.02954002, 0.02886592, 0.03742353, 0.02892502, 0.03341547, 0.02912672, 0.02583462, 0.02507016, 0.03461673, 0.02817147, 0.03275966, 0.02897817, 0.02598894, 0.02964091, 0.03424266, 0.02834173, 0.03100136, 0.03054376, 0.02719915, 0.02723933, 0.03425982, 0.02914267, 0.03085641, 0.03007341, 0.02952961, 0.0288363, 0.03740122, 0.02882513, 0.03340364, 0.02917898, 0.02581242, 0.02499874, 0.03454681, 0.02821833, 0.03270765, 0.02903129, 0.025967, 0.02962823, 0.03422182, 0.0283918, 0.03090761, 0.03056072, 0.02725417, 0.02712222, 0.03430234, 0.02907211, 0.03077964, 0.03000795, 0.02964647, 0.02889134, 0.03741173, 0.02897266, 0.03337076, 0.02907089, 0.02592169, 0.02500734, 0.03465687, 0.02818382, 0.03268654, 0.02890607, 0.0259723, 0.02959286, 0.0342499, 0.02834179, 0.03087822, 0.03051222, 0.02723677, 0.0271375, 0.03419943, 0.02906413, 0.03074846, 0.02995777, 0.02959459, 0.02880008, 0.03736926, 0.02893314, 0.03336576, 0.02905277, 0.0258241, 0.02497724, 0.03457635, 0.02812718, 0.03263122, 0.02886369, 0.0259644, 0.02955214, 0.03416323, 0.028256, 0.03082651, 0.03048918, 0.02728266, 0.02706816, 0.03420966, 0.0289942, 0.03073118, 0.02984708, 0.02962598, 0.02877756, 0.03736813, 0.02879116, 0.03327146, 0.0289744, 0.02579734, 0.02488699, 0.03451952, 0.02808746, 0.03260427, 0.02889712, 0.02589399, 0.02943586, 0.03423941, 0.02832596, 0.03084913, 0.03051358, 0.0272166, 0.02702292, 0.03422037, 0.02900251, 0.03073117, 0.02993192, 0.02958051, 0.02868992, 0.03740219, 0.02882758, 0.03317984, 0.02896959, 0.02584679, 0.02490532, 0.03462197, 0.02811357, 0.03262061, 0.0289325, 0.02597527, 0.02942106, 0.03421228, 0.02825095, 0.03082809, 0.03042703, 0.02718487, 0.02701783, 0.03426656, 0.02897309, 0.03066092, 0.02989646, 0.02962723, 0.02866859, 0.03732035, 0.02874156, 0.03326184, 0.02895431, 0.02582769, 0.02481112, 0.03450087, 0.02804422, 0.03258199, 0.028909, 0.02592627, 0.02929852, 0.03408642, 0.02813024, 0.03088406, 0.03043551, 0.02724702, 0.02697396, 0.03415112, 0.02896739, 0.03070198, 0.02987788, 0.0296704, 0.02864534, 0.03713195, 0.02873405, 0.03317603, 0.02894945, 0.02585466, 0.02465574, 0.03432652, 0.02795039, 0.03246493, 0.02894793, 0.02592938, 0.02917585, 0.03399535, 0.02821974, 0.0307863, 0.03038752, 0.0271957, 0.02675767, 0.03394032, 0.02878263, 0.03069098, 0.02979267, 0.02963387, 0.02845792, 0.03699835, 0.02868305, 0.03309479, 0.02890816, 0.02581479, 0.02466179, 0.03426588, 0.02787092, 0.03251757, 0.02882958, 0.02593713, 0.02912644, 0.0338154, 0.02811768, 0.03074109, 0.0303451, 0.02715106, 0.02672669, 0.03381293, 0.02874144, 0.03058336, 0.0297186, 0.02952629, 0.02832797, 0.03687232, 0.02865922, 0.03325404, 0.02884112, 0.02572354, 0.02460675, 0.03420131, 0.02793806, 0.03261958, 0.02867708, 0.02582326, 0.02916181, 0.0338608, 0.02812556, 0.03080662, 0.03023092, 0.0270894, 0.02671586, 0.03385951, 0.02874353, 0.03064635, 0.02961284, 0.02950896, 0.02838077, 0.03697098, 0.02846069, 0.03314326, 0.0284388, 0.0257728, 0.02451175, 0.03420037, 0.02771488, 0.03239029, 0.02832671, 0.02587001, 0.02907561, 0.03382263, 0.028101, 0.03074684, 0.02980418, 0.02713355, 0.02666432, 0.03378966, 0.02876858, 0.03053411, 0.0293, 0.02944843, 0.02836029, 0.03690895, 0.02870377, 0.0330791, 0.02829788, 0.02565349, 0.02459799, 0.03415732, 0.02795894, 0.03249739, 0.02837245, 0.02583713, 0.02909895, 0.03381786, 0.02809317, 0.03070843, 0.02991061, 0.02707056, 0.02674291, 0.03388511, 0.02870348, 0.03058357, 0.02938197, 0.02939594, 0.02824913, 0.03689288, 0.02860292, 0.0331124, 0.02838725, 0.02565704, 0.02454422, 0.03419135, 0.02786984, 0.03241831, 0.02827421, 0.02580961, 0.02899762, 0.0338078, 0.02799051, 0.03056497, 0.02968528, 0.026966, 0.02660138, 0.03390337, 0.02871116, 0.03037643, 0.02903668, 0.02937375, 0.0281335, 0.03695513, 0.0284829, 0.03299116, 0.02804618, 0.02565319, 0.02443401, 0.034271, 0.0278814, 0.03242332, 0.02813482, 0.02574108, 0.028924, 0.03395197, 0.02806912, 0.03072274, 0.02954612, 0.02689439, 0.02656326, 0.0337656, 0.02880393, 0.03057949, 0.02903809, 0.0291674, 0.02817379, 0.03684133, 0.02856582, 0.03308804, 0.02811627, 0.0254582, 0.02445973, 0.03415799, 0.02791184, 0.03257243, 0.02815171, 0.02561801, 0.02884415, 0.03376628, 0.02802723, 0.03075686, 0.02961001, 0.02673462, 0.02656884, 0.03385827, 0.02879025, 0.03058727, 0.02918298, 0.02913456, 0.02833893, 0.03705051, 0.02869392, 0.03322063, 0.02826212, 0.02546682, 0.02456431, 0.03440048, 0.02799079, 0.03263251, 0.02825585, 0.02567955, 0.02916825, 0.0340235, 0.02808444, 0.03086397, 0.02968429, 0.02672602, 0.02671237, 0.03396776, 0.02875868, 0.03080641, 0.02920268, 0.02918882, 0.02832056, 0.03718803, 0.02868742, 0.03337723, 0.02830203, 0.02552915, 0.02458535, 0.03440868, 0.02787741, 0.03251263, 0.02822241, 0.02566083, 0.02913145, 0.03400952, 0.0281355, 0.03093164, 0.02970907, 0.02687645, 0.02674924, 0.03399482, 0.02880271, 0.03075979, 0.02912493, 0.02917559, 0.02836783, 0.03714916, 0.02876226, 0.03334045, 0.02811195, 0.02548767, 0.02468902, 0.03447609, 0.02801809, 0.03266159, 0.02827157, 0.02567995, 0.0293009, 0.03408958, 0.02829157, 0.0310498, 0.02976379, 0.02689165, 0.02691982, 0.03404965, 0.02896187, 0.03087001, 0.02931728, 0.02928319, 0.02866078, 0.03718934, 0.02887917, 0.03351914, 0.02841497, 0.02559003, 0.0248146, 0.03449694, 0.02822548, 0.0329373, 0.02857451, 0.02568003, 0.02944001, 0.03414276, 0.02843831, 0.03110804, 0.03010797, 0.02687812, 0.02711737, 0.0341347, 0.02910102, 0.03087987, 0.02962997, 0.02934655, 0.02875162, 0.03725701, 0.02902175, 0.03342472, 0.02863967, 0.02565862, 0.02492771, 0.03448396, 0.02820764, 0.03276961, 0.02857537, 0.02572355, 0.02953389, 0.03405266, 0.02829144, 0.03097858, 0.02983369, 0.02702304, 0.02706953, 0.03399131, 0.02895427, 0.03078006, 0.02933634, 0.02928847, 0.02869716, 0.03712236, 0.02886545, 0.03358877, 0.02840821, 0.02550835, 0.02486621, 0.03433563, 0.02807781, 0.03287085, 0.0284479, 0.02567704, 0.02943245, 0.03395236, 0.02812795, 0.03102404, 0.02989196, 0.02681114, 0.02714351, 0.03395464, 0.02877255, 0.03087449, 0.02917618, 0.02920276, 0.02885762, 0.03709319, 0.02865038, 0.03338712, 0.028219, 0.02544617, 0.02505869, 0.03430276, 0.0278798, 0.03278876, 0.02830364, 0.02559857, 0.0297165, 0.03392753, 0.0279855, 0.0308512, 0.02962516, 0.0267321, 0.02728769, 0.03387716, 0.02872861, 0.03068232, 0.02914002, 0.02911492, 0.02871693, 0.03705052, 0.028531, 0.03358163, 0.02830412, 0.02552709, 0.02488136, 0.0343033, 0.02757693, 0.03261987, 0.02850918, 0.0255662, 0.02934803, 0.03384404, 0.02744599, 0.03054821, 0.02949284, 0.0268391, 0.02688255, 0.0338995, 0.02855746, 0.03065835, 0.02936564, 0.02937522, 0.02864655, 0.03715207, 0.02872374, 0.03349129, 0.02880451, 0.02561779, 0.02464849, 0.03432013, 0.02788456, 0.0327654, 0.02816485, 0.02558764, 0.02917638, 0.03400477, 0.02803416, 0.03084821, 0.02911198, 0.02671136, 0.02654527, 0.03380219, 0.02858255, 0.03054762, 0.02872989, 0.02921871, 0.02819517, 0.03688192, 0.02865767, 0.03303849, 0.02782778, 0.02542312, 0.02444406, 0.03412013, 0.02784801, 0.03211064, 0.02785373, 0.0255016, 0.02875653, 0.03360735, 0.02767215, 0.03035515, 0.02902391, 0.02665366, 0.02652603, 0.03363748, 0.02854541, 0.03030346, 0.02870975, 0.02914854, 0.02812831, 0.03677496, 0.02863602, 0.03290058, 0.02776398, 0.02531089, 0.02432765, 0.03405262, 0.0276253, 0.03249189, 0.02783511, 0.02543782, 0.02885959, 0.03364391, 0.02768947, 0.03040691, 0.02885232, 0.02653825, 0.02660527, 0.03380491, 0.02835526, 0.03022422, 0.02853022, 0.02899318, 0.02818795, 0.03685652, 0.02843996, 0.03270429, 0.02752931, 0.02534527, 0.0244141, 0.03409106, 0.02761572, 0.03209937, 0.02745056, 0.02540455, 0.02876534, 0.03361724, 0.02765245, 0.03047069, 0.02885832, 0.02659906, 0.02646284, 0.03371357, 0.02835663, 0.03025509, 0.02843867, 0.02899982, 0.02817806, 0.03675473, 0.02833866, 0.03268211, 0.02752544, 0.02529649, 0.024407, 0.03408053, 0.02740126, 0.03191993, 0.02761628, 0.0254686, 0.02884337, 0.03360743, 0.0277605, 0.03029383, 0.02894287, 0.02661724, 0.02652789, 0.03366249, 0.02847436, 0.03017932, 0.0286015, 0.02905159, 0.02805472, 0.0367883, 0.02847805, 0.03268038, 0.02755778, 0.02537344, 0.02435617, 0.03411005, 0.02761554, 0.03209101, 0.0275818, 0.02547588, 0.02886377, 0.03372101, 0.0278697, 0.03042298, 0.02892331, 0.02672446, 0.02645396, 0.03379286, 0.02858328, 0.03031404, 0.02861808, 0.02911715, 0.02802909, 0.03686174, 0.02842975, 0.03274011, 0.02763084, 0.02548816, 0.0244013, 0.0341948, 0.02769581, 0.03207264, 0.02770629, 0.02561318, 0.02893133, 0.0337212, 0.02795903, 0.03040859, 0.02904879, 0.02676522, 0.02652194, 0.0337043, 0.02866475, 0.03030241, 0.02860325, 0.02925779, 0.02808571, 0.03675998, 0.02853988, 0.03270477, 0.02761961, 0.02556112, 0.0244102, 0.03415549, 0.02770728, 0.03209339, 0.02778579, 0.02570351, 0.02893831, 0.03370602, 0.02792566, 0.03042747, 0.02907538, 0.02683285, 0.02662156, 0.03376397, 0.02873381, 0.03029824, 0.02879735, 0.02932599, 0.02814525, 0.03679913, 0.0285969, 0.03275619, 0.02769887, 0.02551655, 0.02441625, 0.03413156, 0.0277762, 0.03210568, 0.02782371, 0.0256777, 0.02889428, 0.03369519, 0.02796416, 0.03045822, 0.02917973, 0.02683458, 0.02658598, 0.03376034, 0.02871168, 0.03028196, 0.02881542, 0.02930811, 0.02807865, 0.03685557, 0.02862394, 0.03266201, 0.02791897, 0.02561707, 0.02448301, 0.03419057, 0.02776559, 0.03221637, 0.02801165, 0.02572536, 0.02902067, 0.03386503, 0.02803524, 0.03051637, 0.02938137, 0.0268741, 0.0267338, 0.0338891, 0.02869947, 0.03028615, 0.02901264, 0.02925973, 0.02811429, 0.03701168, 0.02862001, 0.03284206, 0.02787451, 0.02554576, 0.02435598, 0.03428143, 0.02785667, 0.03221253, 0.02794063, 0.02565748, 0.02887016, 0.03384862, 0.02802492, 0.03050284, 0.02932245, 0.0268209, 0.02649702, 0.03387913, 0.02876935, 0.03026898, 0.02895807, 0.02932368, 0.02814092, 0.03701055, 0.02869702, 0.03284954, 0.02798961, 0.02559574, 0.02444859, 0.03429664, 0.02790753, 0.03208074, 0.02810074, 0.02576269, 0.02896546, 0.03385874, 0.02810008, 0.03029971, 0.02930507, 0.02692979, 0.02651877, 0.03390907, 0.02883444, 0.03012949, 0.02884466, 0.02923233, 0.02805998, 0.03689343, 0.02870234, 0.03258814, 0.02789591, 0.02553796, 0.02437608, 0.03423065, 0.02794871, 0.03211757, 0.02794967, 0.02565304, 0.02894996, 0.03385668, 0.02807155, 0.03032651, 0.02931196, 0.02684702, 0.02655244, 0.03386192, 0.02879179, 0.03034617, 0.02892434, 0.02927155, 0.02810853, 0.03695697, 0.02890199, 0.03275976, 0.02806342, 0.02557475, 0.02437452, 0.03433486, 0.02797933, 0.03218771, 0.02809586, 0.02572072, 0.02887653, 0.0339008, 0.02819291, 0.0305092, 0.02936431, 0.02686357, 0.02661921, 0.03394749, 0.02887123, 0.03041978, 0.02893996, 0.0293477, 0.02811986, 0.03702209, 0.02863529, 0.03276837, 0.02791157, 0.02558203, 0.02432141, 0.03429781, 0.02778895, 0.03218114, 0.0279206, 0.02575175, 0.02883032, 0.03391332, 0.02801212, 0.03047246, 0.02930322, 0.02690675, 0.02648849, 0.03395085, 0.02879235, 0.03038171, 0.02880502, 0.0293291, 0.02802256, 0.03704485, 0.02860151, 0.03290053, 0.02784953, 0.02555449, 0.02427154, 0.03438534, 0.02788198, 0.03232269, 0.02788678, 0.02571365, 0.02879686, 0.03394137, 0.02801647, 0.03050534, 0.02940765, 0.02683042, 0.02650098, 0.03390407, 0.02880112, 0.03039865, 0.02895512, 0.02919794, 0.02803397, 0.03698487, 0.02854586, 0.03275255, 0.02791695, 0.02549359, 0.02428208, 0.03420525, 0.02775452, 0.03218519, 0.0282117, 0.0256225, 0.02890666, 0.03388352, 0.02773392, 0.03040805, 0.0295836, 0.0267418, 0.02655235, 0.03384616, 0.02849398, 0.03020062, 0.02902881, 0.02925187, 0.02827502, 0.03699739, 0.02831842, 0.03262907, 0.02829765, 0.02555078, 0.02460399, 0.03435687, 0.02764704, 0.03211181, 0.0283248, 0.02576676, 0.02913581, 0.03386434, 0.02778936, 0.03021937, 0.02973467, 0.02697089, 0.02689906, 0.03399156, 0.0285245, 0.03027357, 0.02936796, 0.02940176, 0.02840939, 0.03715699, 0.02854264, 0.03279773, 0.02837365, 0.02567271, 0.02466144, 0.03447995, 0.02769023, 0.03224526, 0.02834371, 0.02573747, 0.0292694, 0.03409783, 0.02785247, 0.03055079, 0.02983598, 0.02696502, 0.02691816, 0.03409634, 0.02865597, 0.030367, 0.02946766, 0.02944591, 0.02844946, 0.0373454, 0.02860742, 0.03284556, 0.02865633, 0.02558528, 0.02467004, 0.03479369, 0.02786148, 0.03225149, 0.02855715, 0.02568615, 0.02943343, 0.03438927, 0.02818264, 0.03055552, 0.02994732, 0.02694008, 0.02707689, 0.03422048, 0.02856248, 0.03021935, 0.02948146, 0.02940738, 0.028636, 0.0373468, 0.02847314, 0.03267295, 0.02860811, 0.02566156, 0.02496363, 0.03457221, 0.02758787, 0.03215813, 0.02874564, 0.02582962, 0.02972784, 0.03426112, 0.02808785, 0.03060021, 0.03018285, 0.02693865, 0.02739536, 0.03435812, 0.02869038, 0.03037814, 0.02964996, 0.02945239, 0.02884966, 0.03741817, 0.02875048, 0.03305218, 0.02882614, 0.02573211, 0.02515772, 0.03454692, 0.02802412, 0.03234045, 0.02885693, 0.02587526, 0.02985984, 0.03419188, 0.02797728, 0.03047688, 0.03030192, 0.02706462, 0.02762565, 0.03429854, 0.0287212, 0.03031748, 0.02995408, 0.02946159, 0.0291062, 0.03744848, 0.02865093, 0.03285211, 0.02905928, 0.02577763, 0.02547198, 0.03478619, 0.02796215, 0.03222024, 0.02885445, 0.02587397, 0.03011926, 0.03421968, 0.02804632, 0.03048103, 0.03022624, 0.0270305, 0.02783377, 0.03427535, 0.02885527, 0.03056231, 0.02981105, 0.02941304, 0.02935566, 0.03741137, 0.02869952, 0.03316629, 0.02884485, 0.02579709, 0.0255513, 0.03467115, 0.02795708, 0.03259293, 0.02885284, 0.02583197, 0.03019829, 0.03442879, 0.02808136, 0.030871, 0.03042734, 0.02704357, 0.02784108, 0.03441552, 0.02867829, 0.0306408, 0.02991524, 0.02949714, 0.02941352, 0.03770257, 0.02876442, 0.03339878, 0.0289607, 0.02579372, 0.02543144, 0.03491858, 0.02789868, 0.03258649, 0.02881366, 0.02594023, 0.02991402, 0.03458589, 0.02799496, 0.03096275, 0.03040425, 0.02713002, 0.02750954, 0.03447302, 0.02880981, 0.03106187, 0.0305816, 0.0295565, 0.02897677, 0.03746689, 0.02860044, 0.03363067, 0.0297934, 0.0257642, 0.02521895, 0.034772, 0.02785, 0.03276691, 0.02935106, 0.02600672, 0.03004394, 0.0346318, 0.02804625, 0.03116959, 0.0307372, 0.02723143, 0.02757297, 0.03451459, 0.02879319, 0.03088518, 0.0301139, 0.02966582, 0.02923055, 0.03757101, 0.02877011, 0.03324178, 0.02929124, 0.02612629, 0.02571175, 0.03481777, 0.02801599, 0.03269611, 0.02922677, 0.02613822, 0.03031407, 0.03449816, 0.02812473, 0.03089152, 0.03068794, 0.0272762, 0.02764101, 0.03442886, 0.02881525, 0.03071132, 0.0301717, 0.02970567, 0.02935087, 0.03764635, 0.02868038, 0.03325152, 0.02932093, 0.0259288, 0.02543205, 0.03488942, 0.02811145, 0.03255342, 0.02927837, 0.02613804, 0.03016087, 0.03465851, 0.02827, 0.03097226, 0.0308204, 0.02721508, 0.02761177, 0.03475118, 0.02904097, 0.03078361, 0.03024132, 0.02964628, 0.02921235, 0.03762023, 0.02898091, 0.03324551, 0.02917317, 0.02588871, 0.02533575, 0.03470711, 0.02810032, 0.03283142, 0.02901484, 0.02598121, 0.02981287, 0.0342077, 0.02793669, 0.03098302, 0.03053244, 0.02715221, 0.02759396, 0.03452059, 0.0290948, 0.03092783, 0.03024235, 0.0296443, 0.02907511, 0.03744683, 0.02886135, 0.0333453, 0.02933255, 0.02590394, 0.02538064, 0.03454211, 0.02800264, 0.03264535, 0.02915548, 0.02596671, 0.03009469, 0.03429345, 0.02826544, 0.03111674, 0.03072373, 0.02713561, 0.02764753, 0.03437375, 0.02892139, 0.03086647, 0.03023464, 0.0296277, 0.02940217, 0.03752859, 0.02893803, 0.03349004, 0.02933907, 0.02585392, 0.02553589, 0.03456148, 0.02819609, 0.03279625, 0.02934694, 0.02612136, 0.0302335, 0.03445939, 0.02855414, 0.03120859, 0.0310782, 0.02744221, 0.02799191, 0.03481659, 0.02946847, 0.03119196, 0.03060021, 0.02985736, 0.02941998, 0.03793911, 0.02943099, 0.03401523, 0.03002052, 0.02627617, 0.02559226, 0.03470166, 0.0282954, 0.03305434, 0.02979508, 0.02633615, 0.03002857, 0.03415367, 0.02812633, 0.03130692, 0.03120036, 0.02743934, 0.02773047, 0.03435499, 0.02886364, 0.03093123, 0.03056711, 0.02981598, 0.02923563, 0.03746399, 0.02887021, 0.03345067, 0.02985057, 0.02616888, 0.02554035, 0.03459461, 0.02789408, 0.03268446, 0.02956847, 0.02621365, 0.0300143, 0.03418558, 0.02811887, 0.03107953, 0.03112627, 0.02743927, 0.02759952, 0.03424607, 0.02886143, 0.03081649, 0.03041502, 0.02976554, 0.02908697, 0.03727898, 0.02880361, 0.03321685, 0.02961603, 0.02612186, 0.02537835, 0.03444728, 0.02796092, 0.03255273, 0.0295963, 0.02620853, 0.03007855, 0.03404951, 0.02809606, 0.03085865, 0.03226236, 0.02791102, 0.02839356, 0.03435238, 0.02877527, 0.03092453, 0.03276159, 0.03051231, 0.03054891, 0.03758304, 0.02888055, 0.0338692, 0.03285741, 0.0267086, 0.0263277, 0.03433435, 0.02778077, 0.03324219, 0.03270191, 0.02664681, 0.03134992, 0.03389268, 0.02781418, 0.03125749, 0.03523288, 0.02801948, 0.02839477, 0.03387151, 0.02847522, 0.03112639, 0.03413091, 0.03018837, 0.02990297, 0.03698126, 0.02826057, 0.03348297, 0.03306945, 0.02643433, 0.02611775, 0.03390329, 0.02739769, 0.03262339, 0.03259417, 0.02657437, 0.031254, 0.03354674, 0.0274001, 0.03095165, 0.03463994, 0.02802544, 0.02900171, 0.03384831, 0.02822228, 0.03111093, 0.03402501, 0.03036069, 0.03056237, 0.03675353, 0.02812035, 0.03377488, 0.03364689, 0.02656005, 0.02647511, 0.03392134, 0.02729651, 0.03286951, 0.03259306, 0.02649603, 0.03185138, 0.03350012, 0.02732415, 0.03084648, 0.03431784, 0.02779544, 0.02916919, 0.03370932, 0.02813671, 0.03083231, 0.03312249, 0.03003877, 0.03051485, 0.03642959, 0.02798808, 0.03314687, 0.0328413, 0.02644998, 0.02642378, 0.03352473, 0.02695144, 0.03237286, 0.03254175, 0.02646369, 0.03176716, 0.03362364, 0.02722301, 0.03079979, 0.0347561, 0.027915, 0.02923951, 0.03364465, 0.02788656, 0.03074325, 0.03402429, 0.03042091, 0.0310772, 0.03675168, 0.02801127, 0.03309154, 0.03352998, 0.02652592, 0.02716725, 0.03381084, 0.0270787, 0.03251761, 0.0332445, 0.02662472, 0.03216422, 0.0334661, 0.02729474, 0.03043656, 0.03414749, 0.02783074, 0.02917876, 0.03370944, 0.02815244, 0.03039112, 0.03296056, 0.03015366, 0.03079177, 0.03665844, 0.02806645, 0.03261113, 0.03223943, 0.02645159, 0.02677625, 0.03395976, 0.02738732, 0.03207545, 0.0320566, 0.02662904, 0.03234747, 0.03364112, 0.02748622, 0.03031165, 0.03452298, 0.02809031, 0.0298749, 0.03381195, 0.02824084, 0.03032253, 0.03340118, 0.03034465, 0.03147963, 0.03676204, 0.02820594, 0.03270578, 0.03254905, 0.02654888, 0.02745428, 0.03388791, 0.02731632, 0.03213011, 0.03220604, 0.02664316, 0.03291854, 0.0335364, 0.02747965, 0.03024268, 0.0338901, 0.02814674, 0.03013648, 0.03360986, 0.02823049, 0.03021304, 0.03299845, 0.03049316, 0.03155157, 0.03651514, 0.02817502, 0.03245963, 0.0321345, 0.02671981, 0.02740381, 0.0336993, 0.02725789, 0.03183104, 0.03207823, 0.02672788, 0.03264792, 0.03345455, 0.02747767, 0.03006743, 0.03360667, 0.02795055, 0.02942755, 0.03361704, 0.02822656, 0.03005226, 0.03275897, 0.03017782, 0.03103968, 0.03654711, 0.02806635, 0.03241926, 0.03186988, 0.02637595, 0.02685961, 0.03362784, 0.02719154, 0.03189776, 0.03167261, 0.02653824, 0.03228429, 0.03339048, 0.02739474, 0.03004506, 0.03329728, 0.02790116, 0.02965932, 0.03355157, 0.02804871, 0.03010532, 0.03239623, 0.03019257, 0.03118062, 0.03645109, 0.02797605, 0.03233703, 0.03163068, 0.0264776, 0.02719812, 0.03369724, 0.0272567, 0.03171012, 0.03155021, 0.02658063, 0.03257902, 0.03337874, 0.02746489, 0.02993617, 0.03332335, 0.02798388, 0.02982702, 0.03359376, 0.02816673, 0.02996068, 0.03258943, 0.03028565, 0.03119344, 0.03645139, 0.02806241, 0.03224238, 0.03180287, 0.02656128, 0.02704032, 0.03360543, 0.02717309, 0.03162722, 0.03169819, 0.02668279, 0.03246699, 0.03335883, 0.02737333, 0.02991893, 0.03346875, 0.02807791, 0.02979091, 0.03357544, 0.02820237, 0.03006169, 0.0327233, 0.03038457, 0.0314505, 0.03657527, 0.02819425, 0.03231719, 0.0319876, 0.02658656, 0.02726345, 0.03364082, 0.02721387, 0.03159497, 0.03182692, 0.02666584, 0.03255016, 0.03335271, 0.02753974, 0.02984989, 0.03359148, 0.0281604, 0.0298589, 0.03348311, 0.02824349, 0.0299366, 0.03279347, 0.0303463, 0.03136446, 0.03636134, 0.02822245, 0.03222432, 0.03210748, 0.02658542, 0.02722503, 0.03362553, 0.02724755, 0.03153753, 0.03177527, 0.02657385, 0.03246045, 0.03332734, 0.02736311, 0.02991044, 0.03383434, 0.02801592, 0.02974155, 0.03354196, 0.02822179, 0.03002701, 0.03308829, 0.03033324, 0.03121465, 0.03638213, 0.02818848, 0.03227592, 0.03231207, 0.02654663, 0.02706667, 0.03363196, 0.02728673, 0.03163737, 0.03208342, 0.02664751, 0.03250479, 0.03354773, 0.02742021, 0.02983582, 0.03406927, 0.02814844, 0.02978151, 0.03380841, 0.02835931, 0.030033, 0.03339428, 0.03041751, 0.03139319, 0.0367405, 0.02837849, 0.03245798, 0.03257055, 0.02658731, 0.02729124, 0.03397973, 0.02736356, 0.03182955, 0.03239526, 0.02662035, 0.03263294, 0.03373693, 0.02750703, 0.03001506, 0.0340684, 0.02799488, 0.02984441, 0.03385784, 0.02818495, 0.03007664, 0.0333165, 0.03024614, 0.03136711, 0.03667843, 0.02816138, 0.03246202, 0.03237251, 0.02639491, 0.0270978, 0.03387472, 0.02727923, 0.03182421, 0.0322093, 0.026453, 0.03245534, 0.03370579, 0.02745363, 0.03005307, 0.03414346, 0.0278678, 0.02972165, 0.03389947, 0.02820794, 0.03014938, 0.03337179, 0.03016126, 0.0313617, 0.0368166, 0.02811017, 0.032485, 0.03241425, 0.02647522, 0.02719242, 0.0339441, 0.02710368, 0.03178844, 0.03191053, 0.02645326, 0.03250242, 0.03345194, 0.02711882, 0.02981422, 0.03377332, 0.02793599, 0.0296893, 0.03387127, 0.02790841, 0.03002229, 0.03300197, 0.03016021, 0.03129812, 0.03672221, 0.0278538, 0.03235097, 0.03242696, 0.02652564, 0.02718966, 0.033778, 0.02691077, 0.03159017, 0.0321192, 0.02652864, 0.03247989, 0.03365926, 0.02728213, 0.03004021, 0.03405968, 0.02793385, 0.02986774, 0.0337926, 0.02804792, 0.03007311, 0.03307167, 0.03034366, 0.03150524, 0.03673889, 0.02812337, 0.03247465, 0.0324843, 0.0266107, 0.02720655, 0.0339838, 0.02733768, 0.03179616, 0.03230617, 0.02666149, 0.03243118, 0.03355747, 0.02720738, 0.02998648, 0.03388196, 0.02801476, 0.02966006, 0.03365953, 0.02781908, 0.0298549, 0.0330207, 0.03021773, 0.03114265, 0.03629622, 0.02770694, 0.03216339, 0.03207161, 0.02646579, 0.02692077, 0.03361597, 0.02670257, 0.03144135, 0.03178244, 0.02663656, 0.03227471, 0.03339735, 0.02689722, 0.02974604, 0.0338414, 0.02778454, 0.02974186, 0.03358308, 0.02773723, 0.02974051, 0.03289398, 0.03009068, 0.03131863, 0.03645988, 0.02772051, 0.03209299, 0.03189508, 0.02647057, 0.02705097, 0.03366166, 0.0269211, 0.03148687, 0.03191145, 0.02659362, 0.03238505, 0.03338036, 0.0267889, 0.02965565, 0.03342557, 0.0279027, 0.02969288, 0.03366695, 0.02767333, 0.02969716, 0.03249948, 0.03019426, 0.03112315, 0.0364066, 0.02749751, 0.03181978, 0.03152714, 0.02644512, 0.02707833, 0.03363027, 0.02675905, 0.03136817, 0.03150783, 0.02652253, 0.03256172, 0.03350258, 0.0268936, 0.02966687, 0.03333279, 0.02788872, 0.02987723, 0.03375357, 0.02772034, 0.02970399, 0.03258081, 0.03020746, 0.03135452, 0.0365507, 0.0274262, 0.03204523, 0.03159754, 0.02642453, 0.02720435, 0.03369157, 0.02647106, 0.0313089, 0.03157269, 0.02659536, 0.03257527, 0.03349863, 0.02673431, 0.02951985, 0.03319669, 0.02800881, 0.02993878, 0.03359777, 0.02735909, 0.02975369, 0.03236166, 0.0302172, 0.03144221, 0.03639788, 0.02763284, 0.03202663, 0.03131312, 0.02645022, 0.02725894, 0.03375128, 0.02668373, 0.03142286, 0.03127043, 0.02655563, 0.03260182, 0.0334922, 0.02696487, 0.0295193, 0.03312757, 0.02784477, 0.02983654, 0.03367333, 0.02774942, 0.02968961, 0.03238708, 0.03009523, 0.0314047, 0.03654477, 0.02768605, 0.03201693, 0.03143129, 0.02632554, 0.02719999, 0.03381078, 0.02680769, 0.03147306, 0.03137204, 0.02643153, 0.0325768, 0.03351878, 0.02680146, 0.02952847, 0.03296346, 0.02771908, 0.02973765, 0.03368612, 0.0276853, 0.02958614, 0.03233324, 0.0299763, 0.03139296, 0.03656756, 0.02761035, 0.03191561, 0.03112962, 0.02622393, 0.0272621, 0.03363845, 0.02659113, 0.03121435, 0.03099152, 0.02624431, 0.03250008, 0.03349596, 0.02656994, 0.02942313, 0.03276348, 0.02755181, 0.02996815, 0.03352099, 0.02742447, 0.02958713, 0.03199676, 0.02982835, 0.03143825, 0.03639998, 0.02738991, 0.03162845, 0.03090093, 0.02613332, 0.02727989, 0.03346961, 0.02647419, 0.03115609, 0.03084327, 0.02615249, 0.03226835, 0.0332179, 0.02652487, 0.02931168, 0.03236957, 0.02754595, 0.02953074, 0.03355425, 0.02739171, 0.02964316, 0.03185475, 0.02983423, 0.03139765, 0.03638477, 0.02712676, 0.03180062, 0.03077512, 0.02601815, 0.02706297, 0.03349634, 0.02633787, 0.03113448, 0.03061118, 0.02619652, 0.03257585, 0.03319817, 0.02645697, 0.02946278, 0.03220843, 0.02758234, 0.03006141, 0.03346234, 0.02734342, 0.02968032, 0.03172525, 0.02992184, 0.03181957, 0.03624312, 0.02713438, 0.03187112, 0.03089384, 0.02621918, 0.027583, 0.03354752, 0.02650559, 0.03139739, 0.03077066, 0.02630335, 0.03302176, 0.03321955, 0.02643916, 0.02951105, 0.03234645, 0.0275554, 0.03020484, 0.0332479, 0.02718825, 0.02965858, 0.03137714, 0.03012609, 0.03219464, 0.03613317, 0.02714979, 0.03225811, 0.03079984, 0.02641004, 0.02787763, 0.03341282, 0.02636283, 0.03133491, 0.03072363, 0.02641252, 0.03291927, 0.03315769, 0.02652654, 0.02963347, 0.03230754, 0.02758679, 0.0302484, 0.03375167, 0.02738144, 0.03013139, 0.03184224, 0.03009427, 0.03206483, 0.03656147, 0.02743268, 0.03231733, 0.03112894, 0.02640266, 0.02767374, 0.03409503, 0.02666263, 0.03206138, 0.03116352, 0.02656381, 0.03325993, 0.03396514, 0.02716301, 0.03022268, 0.03315445, 0.02785908, 0.03028489, 0.03405909, 0.02820302, 0.03013735, 0.03252694, 0.03012895, 0.03193717, 0.03674878, 0.02781331, 0.03254189, 0.03174717, 0.02623645, 0.02736913, 0.03412342, 0.02694238, 0.03176419, 0.03147942, 0.02614558, 0.03303855, 0.03400492, 0.0272004, 0.03019377, 0.0335113, 0.02755261, 0.03021101, 0.03430017, 0.02801381, 0.03052217, 0.03285267, 0.02959513, 0.0319827, 0.03720876, 0.02766181, 0.03303875, 0.03199797, 0.0259036, 0.02766356, 0.03417865, 0.02688301, 0.03263235, 0.03177991, 0.02622474, 0.03299213, 0.03373848, 0.02687717, 0.03041313, 0.03363443, 0.02746711, 0.03026077, 0.03405507, 0.02806666, 0.0305745, 0.03319078, 0.02972052, 0.03202339, 0.03684315, 0.02829857, 0.03315466, 0.03195893, 0.02622334, 0.02753844, 0.03404492, 0.02734911, 0.03222259, 0.03186444, 0.02622773, 0.03283032, 0.03354891, 0.02745896, 0.03033935, 0.03400509, 0.02761272, 0.0304242, 0.03414828, 0.02826877, 0.03050189, 0.03332214, 0.02995585, 0.03174769, 0.03685765, 0.0280598, 0.03282451, 0.03221527, 0.02620846, 0.02725199, 0.03400715, 0.0273062, 0.03196689, 0.03192076, 0.02631887, 0.0329082, 0.03354377, 0.02726427, 0.03026606, 0.0335448, 0.0275457, 0.0303002, 0.03409976, 0.02837445, 0.03016892, 0.03299238, 0.02980024, 0.03180919, 0.03689941, 0.02818266, 0.03256761, 0.03183802, 0.02597399, 0.02720628, 0.03419507, 0.02728461, 0.03207143, 0.03194975, 0.0258267, 0.03245499, 0.03427042, 0.02749125, 0.0302641, 0.03388105, 0.02707474, 0.02938481, 0.03450133, 0.02831649, 0.03033567, 0.03258814, 0.02930784, 0.03091512, 0.03742958, 0.02821577, 0.03229533, 0.03152281, 0.02559225, 0.02650652, 0.03461244, 0.02713208, 0.03177934, 0.03170862, 0.02557398, 0.03179448, 0.03442568, 0.02750318, 0.02993424, 0.03308493, 0.026934, 0.02940669, 0.03483733, 0.02857017, 0.03014762, 0.03262613, 0.02929195, 0.03123293, 0.03780164, 0.02814937, 0.03225842, 0.03144515, 0.02556493, 0.02685562, 0.03473198, 0.02758677, 0.031781, 0.03143771, 0.02562557, 0.03216246, 0.03467938, 0.02755773, 0.03009649, 0.03286648, 0.02687962, 0.02964344, 0.03550386, 0.02874624, 0.03079587, 0.03255564, 0.02947625, 0.03174872, 0.03805258, 0.02817536, 0.03236437, 0.03144499, 0.02562049, 0.02681587, 0.03475602, 0.02705328, 0.03204792, 0.03212266, 0.02598766, 0.03268152, 0.03428555, 0.027352, 0.03009022, 0.03363756, 0.02731027, 0.03031812, 0.03554416, 0.0286696, 0.02988041, 0.03302173, 0.02964243, 0.03161496, 0.03766703, 0.02819081, 0.03176595, 0.03198632, 0.02615122, 0.02748441, 0.03334805, 0.02738004, 0.03159781, 0.03192539, 0.02623529, 0.03339375, 0.0337889, 0.02715939, 0.02965233, 0.03350241, 0.02754024, 0.03071144, 0.03398147, 0.02791187, 0.02938658, 0.03287637, 0.03054459, 0.03241409, 0.03718828, 0.02741053, 0.03126247, 0.03134487, 0.02595212, 0.02806219, 0.03387783, 0.02656866, 0.03082998, 0.03143479, 0.02605695, 0.03329304, 0.03351418, 0.02673008, 0.02910991, 0.03318415, 0.02755531, 0.03066193, 0.03461968, 0.02830163, 0.0298842, 0.03272481, 0.02998332, 0.03165769, 0.03696705, 0.02829312, 0.031797, 0.03160239, 0.0259883, 0.02638141, 0.03232744, 0.02507478, 0.02921151, 0.03003955, 0.0249533, 0.0306474, 0.03170843, 0.0251637, 0.02766349, 0.03174678, 0.02602836, 0.02789447, 0.03183979, 0.02559429, 0.02754898, 0.03097012, 0.02833897, 0.02925312, 0.03452827, 0.02520694, 0.02948032, 0.03005741, 0.02477822, 0.02528507, 0.03233495, 0.02436817, 0.02835768, 0.03007003, 0.02493542, 0.0305371, 0.03202607, 0.02457888, 0.02709403, 0.03151777, 0.02599007, 0.02754837, 0.0323687, 0.02540894, 0.02749849, 0.03065748, 0.02837153, 0.02911488, 0.03489279, 0.02505954, 0.02899649, 0.02985345, 0.02476373, 0.02566514, 0.03269797, 0.02452, 0.02844269, 0.02992404, 0.02488865, 0.03078596, 0.0324265, 0.0247582, 0.02707004, 0.03147959, 0.02616845, 0.02808733, 0.03324367, 0.02566226, 0.02730387, 0.03145309, 0.0285973, 0.02937216, 0.03570428, 0.02537914, 0.02926105, 0.03023882, 0.02488822, 0.02524949, 0.03272787, 0.024337, 0.02864755, 0.02990655, 0.02510438, 0.03088427, 0.03225097, 0.02494108, 0.02708725, 0.03131345, 0.02628809, 0.02841894, 0.03287056, 0.02577039, 0.02740364, 0.03043329, 0.02859752, 0.03000273, 0.0352373, 0.0255049, 0.02922673, 0.02977823, 0.02488965, 0.0256073, 0.03246069, 0.02472527, 0.02865402, 0.02976519, 0.02511294, 0.03144944, 0.03225736, 0.02515355, 0.02718868, 0.03168898, 0.02624265, 0.0285075, 0.03273629, 0.02601355, 0.02741077, 0.03100337, 0.02867969, 0.02983171, 0.03536383, 0.02575147, 0.0295644, 0.03003928, 0.02505791, 0.02558038, 0.03273815, 0.02489259, 0.02897588, 0.03011189, 0.02523063, 0.03100408, 0.03219657, 0.02499934, 0.02732638, 0.03147347, 0.02635215, 0.02860959, 0.03271129, 0.02577737, 0.02763547, 0.03086015, 0.02894977, 0.02969215, 0.03526038, 0.02546078, 0.02948974, 0.02998327, 0.02522224, 0.02546748, 0.03255909, 0.02479601, 0.02889729, 0.02999335, 0.02546322, 0.03085866, 0.03202735, 0.02505095, 0.02747346, 0.03135573, 0.02648076, 0.02820215, 0.03249872, 0.02593393, 0.0276882, 0.03082207, 0.0289243, 0.02974577, 0.03519263, 0.02559858, 0.02965542, 0.02998032, 0.02517023, 0.02558448, 0.03265671, 0.02484075, 0.02918913, 0.03002442, 0.02537368, 0.0309192, 0.03227299, 0.02507375, 0.02755909, 0.03159424, 0.02658653, 0.02848513, 0.03288545, 0.02582078, 0.02779737, 0.03100599, 0.02897603, 0.02980128, 0.0353314, 0.02553768, 0.02961967, 0.03024746, 0.02533986, 0.02571224, 0.03261986, 0.02467299, 0.02912948, 0.03023493, 0.02531349, 0.03104207, 0.03223504, 0.02504797, 0.0276632, 0.03204276, 0.02656547, 0.0285805, 0.0325771, 0.02607178, 0.02806581, 0.03116661, 0.02891865, 0.02991352, 0.035181, 0.02532367, 0.0296283, 0.03029311, 0.0251579, 0.02558856, 0.03260947, 0.02442701, 0.02903314, 0.02982246, 0.02536707, 0.03085513, 0.03175441, 0.02433498, 0.02705215, 0.03135887, 0.02645884, 0.02828368, 0.03242451, 0.02515527, 0.02731603, 0.0305636, 0.02883164, 0.02970798, 0.03504404, 0.02476298, 0.02916004, 0.02974497, 0.02518903, 0.02549598, 0.03288643, 0.02406707, 0.02889991, 0.02982385, 0.02535754, 0.03092589, 0.03272311, 0.02443969, 0.02757786, 0.03146585, 0.02667085, 0.02824944, 0.03296577, 0.02515415, 0.02765338, 0.03063315, 0.02891514, 0.02981612, 0.03555865, 0.02489158, 0.02957121, 0.02967302, 0.02516739, 0.02563952, 0.03243814, 0.02400919, 0.02872484, 0.02961003, 0.02508422, 0.03077448, 0.03181571, 0.02413398, 0.02695045, 0.03119904, 0.02602417, 0.0283938, 0.03251573, 0.02514554, 0.02705461, 0.0308161, 0.02866393, 0.03006856, 0.03535991, 0.02512286, 0.02890258, 0.03014641, 0.02492027, 0.02564372, 0.03222318, 0.02386417, 0.0282643, 0.02980872, 0.02501883, 0.03094298, 0.03181281, 0.02443751, 0.0267083, 0.03155186, 0.02607802, 0.0283481, 0.03279904, 0.02530933, 0.02705911, 0.03080767, 0.02846469, 0.02982365, 0.03554891, 0.02509677, 0.02869664, 0.03017235, 0.02478713, 0.02558123, 0.03260291, 0.02400423, 0.02814807, 0.03019806, 0.02499786, 0.03116166, 0.03232769, 0.02444339, 0.02650413, 0.03172088, 0.02592551, 0.02851265, 0.03291338, 0.0254217, 0.02705889, 0.03098841, 0.02848715, 0.03007966, 0.03584503, 0.02509037, 0.02880377, 0.03019419, 0.02486141, 0.02576695, 0.03283476, 0.02410842, 0.02827746, 0.03015914, 0.02512435, 0.03133271, 0.03252026, 0.02444622, 0.02656085, 0.03172635, 0.02605648, 0.02866245, 0.03294601, 0.02527478, 0.02691825, 0.03093814, 0.02855174, 0.02995317, 0.03584029, 0.02510657, 0.02858211, 0.03013761, 0.02478655, 0.02568612, 0.03274424, 0.0240353, 0.02811352, 0.03020246, 0.02509413, 0.03137482, 0.03246026, 0.02448599, 0.02661042, 0.03172138, 0.02603803, 0.02869755, 0.03295445, 0.02533211, 0.02682472, 0.03110968, 0.02857881, 0.03012357, 0.03584607, 0.02518401, 0.02863901, 0.03052481, 0.02479825, 0.02596574, 0.03292431, 0.02411422, 0.02803365, 0.03046026, 0.0250721, 0.0314419, 0.0326198, 0.02456924, 0.02649115, 0.03201659, 0.02601351, 0.02869952, 0.03305033, 0.02538699, 0.02670494, 0.03129809, 0.02848091, 0.03013384, 0.03594714, 0.02523121, 0.02864567, 0.03045466, 0.02474148, 0.02586168, 0.03289986, 0.02402163, 0.02796312, 0.03036782, 0.02499376, 0.03141443, 0.03257581, 0.02445817, 0.026365, 0.03182202, 0.02595624, 0.02878188, 0.03304788, 0.02535409, 0.02676802, 0.03119142, 0.0285491, 0.03016417, 0.03589289, 0.02497642, 0.02863662, 0.03047436, 0.02479705, 0.02577637, 0.03273637, 0.02384557, 0.02802395, 0.03033132, 0.02512898, 0.03130816, 0.0323416, 0.02431861, 0.02640061, 0.03194911, 0.02603239, 0.02865972, 0.03293359, 0.02530504, 0.02675817, 0.03116865, 0.02855948, 0.03009526, 0.03581769, 0.02509276, 0.02870259, 0.03046709, 0.02492263, 0.02582039, 0.03281537, 0.02397434, 0.02806574, 0.03029909, 0.02510421, 0.03130486, 0.03240484, 0.02441398, 0.02652985, 0.03187871, 0.02606599, 0.0285798, 0.03291673, 0.02528791, 0.02680774, 0.03118102, 0.02859885, 0.03008401, 0.03574117, 0.02501988, 0.02864776, 0.03045678, 0.02479945, 0.02567352, 0.03274148, 0.02396942, 0.02800476, 0.03025267, 0.02509473, 0.03111569, 0.03234681, 0.02441804, 0.02652412, 0.03192883, 0.02595939, 0.0286158, 0.03292529, 0.02538051, 0.02683022, 0.03122659, 0.02856058, 0.02997866, 0.03577628, 0.0251658, 0.02875935, 0.03047619, 0.02477475, 0.02560315, 0.03270205, 0.0241202, 0.02805079, 0.03028766, 0.02493965, 0.03114577, 0.0323676, 0.02442031, 0.0264847, 0.03183392, 0.02594601, 0.02841933, 0.03281027, 0.02537875, 0.02689747, 0.03135759, 0.02852148, 0.02988358, 0.03571849, 0.02511951, 0.02874301, 0.03057713, 0.02471561, 0.02545703, 0.03270837, 0.02410254, 0.02816094, 0.03043303, 0.02489811, 0.03105892, 0.03235862, 0.02442939, 0.02657842, 0.03184829, 0.02577824, 0.02828112, 0.03282307, 0.02534505, 0.02691897, 0.03085091, 0.0282459, 0.02980001, 0.03560817, 0.02494399, 0.02860411, 0.03014404, 0.02451893, 0.02548661, 0.03276535, 0.02404859, 0.02808891, 0.03004599, 0.02474068, 0.03099365, 0.03232647, 0.02434264, 0.02650126, 0.03152725, 0.02558871, 0.0283845, 0.03279289, 0.02523765, 0.02686231, 0.03081701, 0.02830113, 0.02989816, 0.03573272, 0.02503161, 0.02871828, 0.03007736, 0.02454626, 0.02563584, 0.03271547, 0.02393511, 0.02810063, 0.03000031, 0.02478325, 0.03108794, 0.03241331, 0.0243333, 0.02657536, 0.03165857, 0.02566433, 0.02838164, 0.03289479, 0.02521107, 0.02685437, 0.03076626, 0.02822499, 0.02988924, 0.0357681, 0.02493446, 0.02872281, 0.03005883, 0.02452307, 0.02564445, 0.03274195, 0.02392735, 0.02807967, 0.02992272, 0.02477743, 0.03097452, 0.03235727, 0.02434983, 0.0265986, 0.03140939, 0.02568469, 0.02825831, 0.03282338, 0.02523954, 0.02689829, 0.03054525, 0.02824321, 0.02954347, 0.0356361, 0.0249947, 0.02874835, 0.02987194, 0.02456428, 0.02553829, 0.03261699, 0.02394461, 0.02817962, 0.03002845, 0.02492934, 0.03099373, 0.03234998, 0.02440563, 0.02658016, 0.03162701, 0.02586347, 0.02819851, 0.03276356, 0.02532803, 0.02691237, 0.03101607, 0.02831993, 0.02975494, 0.03564041, 0.02510573, 0.02885595, 0.03036205, 0.02469645, 0.02555893, 0.03263838, 0.02398216, 0.02817094, 0.03025074, 0.0249294, 0.0310181, 0.03237585, 0.02442566, 0.02668925, 0.03163274, 0.0258354, 0.02832821, 0.03286973, 0.02533047, 0.02695386, 0.0307807, 0.02834156, 0.02969928, 0.0358116, 0.02511218, 0.02880702, 0.03014837, 0.02454637, 0.02548873, 0.03274627, 0.02412117, 0.02823329, 0.02993673, 0.02483914, 0.03082323, 0.03240571, 0.02451617, 0.02671306, 0.03143488, 0.02570899, 0.0280997, 0.03280399, 0.02531335, 0.02709743, 0.03076909, 0.02820495, 0.02949967, 0.03568009, 0.02516111, 0.02903042, 0.0299753, 0.0244809, 0.02526118, 0.032699, 0.02411724, 0.02829245, 0.02986288, 0.02486198, 0.03066565, 0.03232934, 0.02453256, 0.0266932, 0.03119515, 0.02561808, 0.02805906, 0.03269773, 0.02533612, 0.02713877, 0.03062999, 0.02818742, 0.02956487, 0.03564979, 0.02513269, 0.02896922, 0.02979664, 0.02442254, 0.02523039, 0.03254744, 0.02414675, 0.02823676, 0.02977571, 0.02480544, 0.03060077, 0.0322461, 0.02454776, 0.02666698, 0.03122378, 0.02576756, 0.02813953, 0.03268021, 0.02541919, 0.02698451, 0.03068632, 0.02826406, 0.02951099, 0.03557056, 0.02511808, 0.02889725, 0.02971524, 0.02453572, 0.0251399, 0.03250742, 0.02417886, 0.02826467, 0.02961088, 0.02486652, 0.03067252, 0.03221232, 0.02455562, 0.02667272, 0.03123332, 0.02575995, 0.02797784, 0.03267405, 0.02546385, 0.02703124, 0.03050329, 0.02837048, 0.02949742, 0.03547361, 0.02526612, 0.02893399, 0.02974389, 0.02460297, 0.02506096, 0.03242269, 0.02431031, 0.02830622, 0.02971787, 0.02474898, 0.03049179, 0.03214496, 0.0245767, 0.02660413, 0.03108901, 0.02561482, 0.02775686, 0.03259935, 0.02544606, 0.0269623, 0.0304768, 0.02821348, 0.02930612, 0.03552459, 0.02517386, 0.02893338, 0.02969934, 0.02441199, 0.02513045, 0.0325679, 0.0241507, 0.0282099, 0.02962927, 0.02467619, 0.03061981, 0.03226068, 0.02450168, 0.02672625, 0.03093377, 0.02552342, 0.02799302, 0.03281252, 0.02543902, 0.02703044, 0.03029238, 0.02808392, 0.02952842, 0.03564631, 0.02515481, 0.02887446, 0.02955697, 0.02431971, 0.02514097, 0.03256828, 0.02417337, 0.02832805, 0.02962816, 0.0246696, 0.03069268, 0.03245629, 0.02463028, 0.02680117, 0.03098655, 0.02543038, 0.02804332, 0.03281, 0.02535925, 0.02705618, 0.03031986, 0.02800311, 0.02927125, 0.03569767, 0.02511894, 0.02894974, 0.02963845, 0.02431143, 0.0250099, 0.03261923, 0.02413489, 0.02831525, 0.02960319, 0.02462495, 0.03048316, 0.03236267, 0.02445716, 0.02677728, 0.03105086, 0.02546114, 0.02779591, 0.03280862, 0.02527151, 0.02712585, 0.03036702, 0.02802851, 0.02914598, 0.03569499, 0.02505351, 0.02894053, 0.02969898, 0.02432855, 0.02497867, 0.03260873, 0.02411797, 0.02833589, 0.02967977, 0.02463041, 0.03042063, 0.03236293, 0.02451311, 0.02679826, 0.03097503, 0.02554833, 0.02783329, 0.03281787, 0.0254203, 0.02715058, 0.03038813, 0.02815539, 0.02925353, 0.03555726, 0.02517016, 0.02903917, 0.02968888, 0.02433839, 0.02495503, 0.03259995, 0.02422155, 0.02839654, 0.02974955, 0.02480997, 0.03054984, 0.03242818, 0.02453602, 0.0268547, 0.03120909, 0.02560443, 0.02784903, 0.03276817, 0.02547624, 0.02704516, 0.03040731, 0.02817917, 0.02915261, 0.03546268, 0.02518684, 0.02892085, 0.02970776, 0.02434117, 0.02499828, 0.03249674, 0.02425724, 0.02844877, 0.02978921, 0.02473984, 0.03041026, 0.03218764, 0.02446809, 0.02682542, 0.0311751, 0.02561232, 0.02754522, 0.03251076, 0.02538082, 0.02698518, 0.03038875, 0.02819351, 0.02914425, 0.03523199, 0.02522519, 0.02896188, 0.02980866, 0.02441495, 0.0247364, 0.03245008, 0.02434526, 0.02832367, 0.02981357, 0.02478484, 0.0301178, 0.03211256, 0.02466562, 0.02664308, 0.03122027, 0.02560657, 0.02735708, 0.03249352, 0.02552029, 0.02705764, 0.03046921, 0.02816122, 0.02880821, 0.03518795, 0.02531013, 0.02888831, 0.02960976, 0.02443815, 0.02453767, 0.03243153, 0.02442896, 0.02824133, 0.02946101, 0.02480488, 0.02991847, 0.03209413, 0.02462193, 0.02677611, 0.03115865, 0.0256012, 0.02716936, 0.03259574, 0.02539309, 0.02712646, 0.03054451, 0.02813381, 0.0288226, 0.03550155, 0.0251744, 0.02895152, 0.02964351, 0.02441437, 0.02473069, 0.03261021, 0.02422238, 0.02852315, 0.02987829, 0.02479213, 0.03023793, 0.0326629, 0.02449311, 0.02683982, 0.03134049, 0.0256815, 0.02788955, 0.03245316, 0.02540563, 0.02716783, 0.03076457, 0.02823813, 0.02923829, 0.03535268, 0.02521719, 0.02915906, 0.03013625, 0.02449639, 0.024869, 0.03241857, 0.02439227, 0.02848872, 0.03004686, 0.02480341, 0.03033004, 0.03237176, 0.02457215, 0.02686522, 0.0312594, 0.025727, 0.02760441, 0.0328113, 0.02551628, 0.02738337, 0.03065068, 0.0281382, 0.02905556, 0.03558317, 0.02513622, 0.02934428, 0.02988982, 0.0244823, 0.02492881, 0.03262943, 0.02421464, 0.0286494, 0.02992132, 0.02487258, 0.03012638, 0.0322172, 0.02450293, 0.02691914, 0.03119532, 0.02573899, 0.02755412, 0.03271959, 0.02538693, 0.02735997, 0.03061331, 0.02827937, 0.02902085, 0.03546654, 0.02524744, 0.02925575, 0.02984677, 0.024561, 0.02482635, 0.03259364, 0.02429398, 0.02866674, 0.02990233, 0.0248083, 0.03012342, 0.03224957, 0.02449196, 0.02702255, 0.03101008, 0.02571709, 0.0274839, 0.03268123, 0.02548616, 0.02740956, 0.03042939, 0.02817409, 0.02892415, 0.03547875, 0.02520915, 0.02923995, 0.0298021, 0.02443394, 0.02471498, 0.03253096, 0.02433712, 0.02870147, 0.02996885, 0.02487802, 0.03006763, 0.03227285, 0.02463158, 0.02708754, 0.03134343, 0.02594628, 0.02748136, 0.03260535, 0.02560434, 0.02748546, 0.03054855, 0.02828478, 0.02884415, 0.03555088, 0.02524273, 0.02939877, 0.02983211, 0.0245261, 0.02458973, 0.03262574, 0.02435863, 0.02869581, 0.02983085, 0.02481725, 0.02977845, 0.03222395, 0.0243894, 0.02700697, 0.03101516, 0.02566337, 0.02723826, 0.03271907, 0.02550041, 0.02737905, 0.03051646, 0.02827193, 0.02879212, 0.03558655, 0.02525441, 0.02938589, 0.02983031, 0.02453736, 0.02457117, 0.03254649, 0.02437231, 0.02865884, 0.02970513, 0.02481899, 0.02974583, 0.03222394, 0.0245107, 0.02687969, 0.03087321, 0.02566485, 0.02712093, 0.03262317, 0.02537712, 0.02731403, 0.03031685, 0.02819524, 0.02863949, 0.03545907, 0.02504581, 0.0292639, 0.02961524, 0.02449577, 0.02455143, 0.03233741, 0.02424663, 0.02863523, 0.02993663, 0.02480823, 0.02976447, 0.03208254, 0.02442805, 0.0268593, 0.03109013, 0.02570172, 0.02719974, 0.0325541, 0.02550115, 0.02729024, 0.03055902, 0.02819126, 0.02871692, 0.03526439, 0.02519294, 0.0291625, 0.0297897, 0.0244519, 0.0244729, 0.0322987, 0.02425935, 0.02856182, 0.02985383, 0.02475789, 0.02962, 0.03208407, 0.02454988, 0.02680197, 0.03117663, 0.02568069, 0.02716389, 0.03249212, 0.02553239, 0.02726578, 0.03052538, 0.0281751, 0.02864824, 0.03534128, 0.02521989, 0.02917057, 0.02981391, 0.02450407, 0.02454478, 0.03239088, 0.0243375, 0.02858669, 0.03006154, 0.02475888, 0.02974248, 0.03218887, 0.02462475, 0.02696235, 0.03147122, 0.02563602, 0.02720368, 0.03257713, 0.0255761, 0.02731721, 0.03085164, 0.02815322, 0.02865907, 0.03536551, 0.02533503, 0.02931092, 0.03013544, 0.02451402, 0.02472775, 0.03265722, 0.02452604, 0.0288592, 0.03011451, 0.02481068, 0.02996357, 0.0324581, 0.02483061, 0.02719058, 0.03155144, 0.02568438, 0.0271949, 0.03285652, 0.0257008, 0.02755106, 0.03079597, 0.02819116, 0.02881329, 0.03553606, 0.02537818, 0.0293743, 0.02995826, 0.02446545, 0.02458676, 0.03268348, 0.02434321, 0.02872022, 0.03007759, 0.02486318, 0.02988894, 0.03237764, 0.02457089, 0.02701559, 0.03123059, 0.02564196, 0.02739334, 0.03275043, 0.02567515, 0.02748948, 0.03084866, 0.0281509, 0.02902046, 0.03556916, 0.02542083, 0.02950331, 0.03004947, 0.02441186, 0.02474434, 0.03256866, 0.02443991, 0.02886462, 0.03002176, 0.02475763, 0.03000393, 0.0322756, 0.02461668, 0.02700853, 0.03123014, 0.02564982, 0.02740099, 0.03269248, 0.02555832, 0.0273269, 0.03044452, 0.02816336, 0.02898304, 0.03547103, 0.02531775, 0.02948293, 0.03003794, 0.0246096, 0.02497101, 0.0326097, 0.0245303, 0.02885647, 0.03014616, 0.02496634, 0.03037144, 0.03225781, 0.02481537, 0.02707803, 0.03128723, 0.0259204, 0.02741761, 0.03260798, 0.02581635, 0.02731511, 0.03044862, 0.02841918, 0.02880396, 0.03518076, 0.02558003, 0.02919171, 0.02980542, 0.02473619, 0.02475521, 0.03247783, 0.02472907, 0.02870514, 0.02993124, 0.02508156, 0.02974921, 0.03203211, 0.02504412, 0.02695426, 0.03126573, 0.02610061, 0.02736147, 0.03248168, 0.02581259, 0.0272875, 0.03051303, 0.02851587, 0.02861853, 0.03500992, 0.02561833, 0.02918567, 0.02980394, 0.02473816, 0.02469991, 0.03234468, 0.02466309, 0.02845181, 0.03018815, 0.02510973, 0.02978056, 0.03180104, 0.02503248, 0.02683947, 0.03118653, 0.02596032, 0.02715291, 0.03224035, 0.02581049, 0.0270799, 0.03057515, 0.0284892, 0.02856375, 0.03481909, 0.02558254, 0.02916645, 0.03021925, 0.02470345, 0.02459349, 0.0320327, 0.02479364, 0.02864093, 0.03046007, 0.02511905, 0.02997981, 0.0317459, 0.02503293, 0.0270262, 0.03176989, 0.02602987, 0.02723952, 0.03208658, 0.02591327, 0.02741857, 0.03101137, 0.028613, 0.02868361, 0.03467311, 0.02570785, 0.02948514, 0.03016024, 0.02480131, 0.02467256, 0.03195933, 0.02458985, 0.02884797, 0.0306354, 0.0252142, 0.03003853, 0.03171142, 0.02510746, 0.02697732, 0.0316848, 0.02609475, 0.02734537, 0.03201056, 0.02587926, 0.02740362, 0.03072343, 0.0285511, 0.02874194, 0.03466043, 0.02562754, 0.02929992, 0.02989638, 0.02484115, 0.02477307, 0.03192689, 0.02497706, 0.02871183, 0.03017104, 0.0252247, 0.02991431, 0.03154911, 0.0251917, 0.02714026, 0.03094681, 0.02598644, 0.02699311, 0.03181481, 0.02591754, 0.02738639, 0.03061772, 0.0285709, 0.02817311, 0.03440557, 0.02558041, 0.02959069, 0.02962924, 0.02480833, 0.02413693, 0.03171306, 0.02483398, 0.029235, 0.03002223, 0.02519577, 0.02947005, 0.03154819, 0.02503235, 0.0274733, 0.03109643, 0.02607099, 0.02687069, 0.03190174, 0.02588363, 0.0278591, 0.03054088, 0.02858868, 0.02818763, 0.03455132, 0.02532066, 0.02952375, 0.02930666, 0.02468489, 0.02420359, 0.03178437, 0.02469656, 0.02927119, 0.03002203, 0.02535298, 0.02943545, 0.03150548, 0.02501413, 0.02752153, 0.03099761, 0.02616248, 0.02673392, 0.03187436, 0.02583815, 0.0276892, 0.03040925, 0.02862603, 0.0281964, 0.03442449, 0.02551725, 0.02965425, 0.02982084, 0.02493142, 0.02425743, 0.03189246, 0.02459147, 0.02906498, 0.02967902, 0.02525535, 0.0292623, 0.03167722, 0.02477292, 0.02706828, 0.03067104, 0.02604283, 0.02675606, 0.03219058, 0.02571814, 0.02767827, 0.0301637, 0.02875884, 0.02814721, 0.03484867, 0.02543589, 0.02954878, 0.02945677, 0.02496318, 0.02429775, 0.03210161, 0.02461785, 0.02883326, 0.02963519, 0.02530225, 0.02936477, 0.03174821, 0.02486185, 0.0271166, 0.03058984, 0.02596362, 0.02656229, 0.03217269, 0.02559674, 0.0273922, 0.03021217, 0.02862787, 0.02801113, 0.03488487, 0.02527479, 0.02933273, 0.02930562, 0.02481007, 0.02414192, 0.03211279, 0.02443012, 0.02877297, 0.02955435, 0.02524277, 0.02908783, 0.03184662, 0.02468017, 0.02694492, 0.030641, 0.02598344, 0.02640338, 0.03218694, 0.02556397, 0.02732827, 0.02999107, 0.02853092, 0.02786362, 0.03496825, 0.02510542, 0.02913908, 0.02912956, 0.02473396, 0.02396784, 0.03220006, 0.02432363, 0.02858026, 0.0292912, 0.02510211, 0.02899235, 0.03189006, 0.02438934, 0.02678092, 0.03048499, 0.02591881, 0.02641398, 0.03219455, 0.02533609, 0.02722899, 0.03000751, 0.0286091, 0.02788746, 0.03503596, 0.0250623, 0.02911002, 0.02927117, 0.02481042, 0.02405967, 0.03227493, 0.02425442, 0.02853559, 0.02957769, 0.02529427, 0.02920523, 0.03196913, 0.02455784, 0.02692564, 0.03062245, 0.0260759, 0.02650982, 0.03232306, 0.02542276, 0.02706906, 0.02990607, 0.0285267, 0.02786808, 0.03486123, 0.02503262, 0.02902748, 0.02909807, 0.0247681, 0.02396473, 0.03232663, 0.02416137, 0.02842643, 0.0295777, 0.02521256, 0.02924172, 0.03227344, 0.02451537, 0.02695411, 0.03080381, 0.02600386, 0.02650993, 0.0324577, 0.02548896, 0.02722502, 0.03014795, 0.02860491, 0.02793488, 0.03524382, 0.02508573, 0.02929594, 0.02945995, 0.02476978, 0.02398579, 0.03238964, 0.02425162, 0.02869922, 0.02970652, 0.02524649, 0.02923197, 0.03210767, 0.02452138, 0.02698333, 0.03083879, 0.0259134, 0.02662726, 0.03232357, 0.025325, 0.02737569, 0.03029131, 0.02849881, 0.02801171, 0.03523343, 0.02503181, 0.02920808, 0.02953381, 0.02475888, 0.02410476, 0.03247339, 0.02407, 0.02879276, 0.02989792, 0.02525351, 0.02935852, 0.0322248, 0.02438015, 0.0270998, 0.03094356, 0.02594165, 0.02670825, 0.03261127, 0.02517865, 0.02732, 0.0303309, 0.0285947, 0.02802149, 0.0353842, 0.0249138, 0.02923599, 0.02952558, 0.024799, 0.02401181, 0.03248262, 0.02396016, 0.02868336, 0.02981104, 0.02525064, 0.02923977, 0.03215314, 0.02428367, 0.02704953, 0.03103031, 0.02594294, 0.02652762, 0.03238802, 0.02519908, 0.02737795, 0.03041106, 0.02863621, 0.02791323, 0.03527781, 0.0249021, 0.02919658, 0.02956004, 0.0248144, 0.02399182, 0.03252878, 0.02390463, 0.02860306, 0.02975492, 0.0252906, 0.02914063, 0.03224931, 0.02428615, 0.02693044, 0.03083107, 0.02603561, 0.02642274, 0.03254478, 0.02519361, 0.02727951, 0.03029313, 0.02863844, 0.02779152, 0.03539332, 0.02488807, 0.0291192, 0.02940206, 0.02480594, 0.02394462, 0.03264037, 0.02407596, 0.02861368, 0.02962172, 0.02534866, 0.0290595, 0.03242635, 0.02440541, 0.02698615, 0.03076414, 0.02606939, 0.02638088, 0.0326178, 0.02527218, 0.02738969, 0.03026218, 0.02865857, 0.02778701, 0.03544902, 0.02502325, 0.02926886, 0.02945768, 0.02481923, 0.02397895, 0.03270199, 0.02423209, 0.02866695, 0.02984733, 0.02527943, 0.02909718, 0.03236699, 0.02440285, 0.02705283, 0.03082737, 0.02601929, 0.02651152, 0.03270251, 0.02526797, 0.0273776, 0.03022278, 0.02864698, 0.0278532, 0.03550489, 0.02497501, 0.02926942, 0.02930938, 0.02476981, 0.0239313, 0.0326042, 0.02401693, 0.0285324, 0.02949228, 0.0252399, 0.02893574, 0.0324842, 0.02432116, 0.02677069, 0.03069428, 0.02599808, 0.02631781, 0.03243193, 0.02501495, 0.02706891, 0.02998626, 0.02857993, 0.02783873, 0.03530034, 0.02478078, 0.02884731, 0.02923868, 0.02480284, 0.02385706, 0.03260866, 0.02399279, 0.0285454, 0.02953654, 0.02534157, 0.0289876, 0.03236169, 0.024345, 0.02697782, 0.03072916, 0.02610101, 0.02645777, 0.03259279, 0.02523024, 0.02726129, 0.03010285, 0.02866353, 0.02782341, 0.03552026, 0.02498393, 0.0291221, 0.02936698, 0.02473428, 0.02391765, 0.0326274, 0.02408474, 0.02861162, 0.02975606, 0.02528911, 0.02910184, 0.03248943, 0.02455568, 0.02697366, 0.03096285, 0.02600707, 0.02643378, 0.03255348, 0.0252446, 0.02726641, 0.03021886, 0.02855549, 0.02774605, 0.03535167, 0.02490444, 0.02896847, 0.02941539, 0.02466499, 0.02381298, 0.03255582, 0.02386553, 0.0284301, 0.02965539, 0.02516609, 0.02884422, 0.03227263, 0.02424638, 0.02678486, 0.03066964, 0.02580642, 0.02614935, 0.03258001, 0.02508708, 0.02705081, 0.03004826, 0.02842537, 0.02759602, 0.03552691, 0.02496253, 0.02888324, 0.02943579, 0.02460516, 0.02387201, 0.03277365, 0.02404089, 0.02843527, 0.02954492, 0.02503172, 0.02899969, 0.03252843, 0.02434411, 0.02686016, 0.03058717, 0.02575431, 0.02635691, 0.03271044, 0.02527172, 0.02716211, 0.0299839, 0.02832334, 0.02770682, 0.03565497, 0.02503433, 0.02904955, 0.02930481, 0.02448948, 0.0239116, 0.03276379, 0.02405953, 0.02844141, 0.02965227, 0.02512603, 0.02932005, 0.03256601, 0.02446586, 0.02689348, 0.03088284, 0.02575112, 0.0265365, 0.03261594, 0.02514166, 0.0271823, 0.03035198, 0.02833483, 0.0279064, 0.0355182, 0.02489681, 0.02898503, 0.02953414, 0.0246314, 0.02402458, 0.0328291, 0.02398569, 0.02868822, 0.03003847, 0.02524154, 0.02938784, 0.03262663, 0.0242839, 0.02689654, 0.03094037, 0.02590766, 0.02680449, 0.03273934, 0.02517393, 0.02723109, 0.03044508, 0.02855875, 0.02816306, 0.0356643, 0.02488701, 0.02898372, 0.02960148, 0.02465227, 0.02408858, 0.0328422, 0.02390836, 0.02847969, 0.02992349, 0.02517269, 0.02939632, 0.03257281, 0.02432187, 0.02681318, 0.03097506, 0.0258693, 0.02658897, 0.03266096, 0.02516465, 0.02726076, 0.03045625, 0.02847487, 0.02798638, 0.03566117, 0.02488531, 0.02917397, 0.02972082, 0.02461752, 0.02407047, 0.03290353, 0.02414465, 0.02880976, 0.03011521, 0.02517279, 0.02935624, 0.03269177, 0.02463273, 0.02709165, 0.03128209, 0.02592709, 0.02659346, 0.03280966, 0.02542066, 0.02736022, 0.03058775, 0.0284733, 0.02784886, 0.03576371, 0.02506933, 0.02925038, 0.02974067, 0.02468042, 0.02389395, 0.03290305, 0.02420576, 0.02876078, 0.03013166, 0.02517604, 0.02904097, 0.03279966, 0.02460266, 0.02716427, 0.0314323, 0.02584268, 0.02638216, 0.03302858, 0.02536227, 0.02747393, 0.03058308, 0.02831131, 0.02779012, 0.03588682, 0.02516475, 0.02936932, 0.03007179, 0.02459471, 0.02381312, 0.03314887, 0.02433183, 0.02901025, 0.03051746, 0.02509959, 0.02897467, 0.03294853, 0.02465025, 0.02726228, 0.03168175, 0.02577432, 0.02616303, 0.03300237, 0.0255696, 0.02766001, 0.03111873, 0.0283518, 0.02766832, 0.0361165, 0.02526925, 0.02964891, 0.03045286, 0.02465752, 0.02379184, 0.03322573, 0.02437362, 0.02923668, 0.03073837, 0.02518823, 0.02896786, 0.03302522, 0.02479057, 0.02760208, 0.03192313, 0.0259016, 0.02635486, 0.03311371, 0.025532, 0.02773916, 0.03114367, 0.02837642, 0.0276425, 0.03604762, 0.02510673, 0.02965562, 0.03041685, 0.02459467, 0.02385538, 0.03322992, 0.02422088, 0.029132, 0.03053789, 0.0251215, 0.02893177, 0.03306467, 0.02468155, 0.02739188, 0.03176387, 0.02577524, 0.02607159, 0.03311464, 0.02548744, 0.02761815, 0.03098294, 0.02832928, 0.02754021, 0.03608013, 0.02499454, 0.02945566, 0.03020268, 0.02470504, 0.0237577, 0.03333421, 0.02431662, 0.02900847, 0.0304723, 0.02521862, 0.02894556, 0.03315565, 0.02471612, 0.02736188, 0.03167775, 0.02578182, 0.02640999, 0.03336583, 0.02544028, 0.02766983, 0.03100736, 0.02838373, 0.0277192, 0.03629002, 0.0251438, 0.02950365, 0.03043375, 0.02467726, 0.02372806, 0.03340291, 0.02413637, 0.02907944, 0.03067427, 0.02528395, 0.02899059, 0.03315836, 0.02457122, 0.02745226, 0.03198086, 0.02601211, 0.02635699, 0.0332468, 0.02519774, 0.02768523, 0.03103633, 0.02854281, 0.02755911, 0.03641059, 0.02484343, 0.02944118, 0.03046949, 0.02480449, 0.02378833, 0.03347109, 0.02395253, 0.02899258, 0.03072558, 0.02523402, 0.02895517, 0.03321238, 0.02442843, 0.02726168, 0.03196504, 0.02578424, 0.02622984, 0.03343972, 0.02522413, 0.02752793, 0.03124396, 0.02835925, 0.02750479, 0.03654044, 0.02489025, 0.02938118, 0.03043285, 0.02465424, 0.02366776, 0.03354377, 0.0239377, 0.0288328, 0.03069324, 0.02503553, 0.02891597, 0.03327002, 0.02419731, 0.02704424, 0.03183219, 0.02567074, 0.02616592, 0.03334809, 0.02500804, 0.02742519, 0.03102373, 0.0282249, 0.02741576, 0.0365172, 0.02462163, 0.02915595, 0.03016094, 0.02450635, 0.02346843, 0.03346934, 0.02357627, 0.02868547, 0.03035521, 0.0250212, 0.02841537, 0.03297938, 0.02411872, 0.02694744, 0.03150176, 0.02557411, 0.02560121, 0.03310225, 0.02481771, 0.02721773, 0.03067734, 0.02807928, 0.02669049, 0.03637957, 0.02473404, 0.02904284, 0.02999125, 0.02448309, 0.0232634, 0.03349501, 0.02365731, 0.02873173, 0.03043254, 0.02497492, 0.02827908, 0.0332693, 0.02418845, 0.0270581, 0.03160085, 0.02555347, 0.02546959, 0.03334291, 0.0249701, 0.0274056, 0.03106262, 0.02821649, 0.02710781, 0.03630805, 0.02480683, 0.029487, 0.03038951, 0.02452361, 0.02350319, 0.03345037, 0.02384669, 0.02881309, 0.030428, 0.02517915, 0.02831758, 0.03322076, 0.02412127, 0.02706947, 0.03143121, 0.02568777, 0.02570472, 0.03338719, 0.02480044, 0.02733306, 0.03061778, 0.0282687, 0.02691357, 0.03644902, 0.02467083, 0.02905607, 0.02998456, 0.02455033, 0.02300891, 0.03348413, 0.02369371, 0.02873868, 0.03042545, 0.02524163, 0.02842689, 0.03316137, 0.02420466, 0.0269446, 0.03147992, 0.0257987, 0.02576778, 0.03332599, 0.02512437, 0.02707979, 0.03066172, 0.02848564, 0.0276029, 0.0363149, 0.02478926, 0.0290675, 0.0303332, 0.02478203, 0.02343258, 0.03346115, 0.02401535, 0.02831786, 0.03033195, 0.02536807, 0.0284069, 0.03338747, 0.02482145, 0.02679678, 0.03111532, 0.02646393, 0.02620525, 0.03344027, 0.02575842, 0.02726562, 0.02997403, 0.02935092, 0.02776789, 0.0364976, 0.02537411, 0.02970845, 0.03032808, 0.02571851, 0.02404083, 0.03352345, 0.02470864, 0.02949745, 0.0310245, 0.02629914, 0.02944156, 0.03314979, 0.02512397, 0.02771353, 0.0318634, 0.02709179, 0.02659542, 0.03328569, 0.02575039, 0.02774058, 0.03149968, 0.02963628, 0.0281611, 0.03630875, 0.02537103, 0.03002578, 0.03046474, 0.02586233, 0.02406847, 0.0333694, 0.02486026, 0.02950436, 0.03092415, 0.02642745, 0.02950148, 0.03306703, 0.02521466, 0.02803694, 0.03202191, 0.02722763, 0.02643201, 0.03311701, 0.02621121, 0.02818933, 0.03141468, 0.02977856, 0.02797245, 0.03610292, 0.02540697, 0.03034517, 0.03064869, 0.02599976, 0.02418487, 0.03355042, 0.02486731, 0.03021401, 0.03144318, 0.02656309, 0.02955859, 0.03319088, 0.02510283, 0.02826613, 0.03234127, 0.02721224, 0.02679224, 0.03329835, 0.02566368, 0.02909055, 0.03144236, 0.02975888, 0.02789289, 0.03610564, 0.02518871, 0.03039026, 0.03073522, 0.02583987, 0.02436236, 0.03327434, 0.02444411, 0.02990506, 0.03097321, 0.02619492, 0.0296494, 0.03289834, 0.02467926, 0.02787643, 0.03170615, 0.02688911, 0.02655268, 0.03298264, 0.02537137, 0.02749101, 0.03013843, 0.02897852, 0.02768051, 0.03577899, 0.02490626, 0.0301922, 0.02978243, 0.02509352, 0.02376045, 0.03296261, 0.02411933, 0.02905497, 0.02972921, 0.02583372, 0.02874067, 0.03251407, 0.02477875, 0.0276013, 0.03085913, 0.02703801, 0.02639376, 0.03290742, 0.02554389, 0.0276631, 0.03035218, 0.02939202, 0.02786889, 0.03601551, 0.02546938, 0.02931913, 0.03012748, 0.02530455, 0.02373215, 0.03330695, 0.02459693, 0.02931596, 0.03025191, 0.02576453, 0.02894706, 0.03252913, 0.02467095, 0.02764145, 0.03129459, 0.02640488, 0.02611265, 0.03255404, 0.02526047, 0.02795639, 0.03068926, 0.02889997, 0.02734827, 0.03543063, 0.02489914, 0.03008744, 0.02991473, 0.02496196, 0.02355819, 0.03278353, 0.02397311, 0.02912336, 0.03023297, 0.02584189, 0.02908945, 0.03262597, 0.02434175, 0.02788405, 0.03138583, 0.02644019, 0.02647309, 0.03280977, 0.02526159, 0.02792414, 0.03066156, 0.02890296, 0.02763117, 0.03568843, 0.0248925, 0.02944258, 0.03017769, 0.0252295, 0.02396301, 0.03296145, 0.02404895, 0.02955392, 0.03057207, 0.02582158, 0.02929024, 0.03255365, 0.02457309, 0.02809532, 0.0317303, 0.02654454, 0.02639176, 0.03269047, 0.02531243, 0.02819926, 0.0311231, 0.02901636, 0.02760273, 0.03550723, 0.02498166, 0.03053624, 0.03046931, 0.02521101, 0.02384914, 0.03273302, 0.02401987, 0.02966895, 0.03061556, 0.02586783, 0.02934723, 0.03245813, 0.02451324, 0.02792072, 0.0319387, 0.02653222, 0.02637556, 0.03255861, 0.0252968, 0.02824919, 0.03114133, 0.02907389, 0.02779879, 0.03556839, 0.0249025, 0.03004592, 0.03042261, 0.02519698, 0.02396482, 0.032775, 0.02414417, 0.03021734, 0.0308142, 0.02581236, 0.02934104, 0.03256977, 0.02458979, 0.02830547, 0.03188714, 0.02650455, 0.02652057, 0.032722, 0.0253124, 0.02858022, 0.03124231, 0.02899123, 0.02776943, 0.03553914, 0.02499389, 0.03055643, 0.03035445, 0.02519939, 0.02393782, 0.03285588, 0.024221, 0.02990411, 0.03080505, 0.02578808, 0.02939749, 0.03259155, 0.02453813, 0.02818622, 0.0319315, 0.02639313, 0.02653756, 0.03260976, 0.02526226, 0.02842756, 0.03126636, 0.02893446, 0.02784519, 0.03538813, 0.02487052, 0.03027466, 0.03028267, 0.02515078, 0.02400308, 0.03280717, 0.02403421, 0.02918489, 0.03032276, 0.02585927, 0.02958895, 0.03272833, 0.02449905, 0.02749099, 0.03127855, 0.02662764, 0.02690609, 0.03292533, 0.0250836, 0.02771196, 0.03070201, 0.02923915, 0.02816277, 0.03587104, 0.02484215, 0.02969258, 0.03002523, 0.02558196, 0.02414062, 0.03313036, 0.02391354, 0.0295784, 0.03090074, 0.02624067, 0.02955977, 0.03284779, 0.02443038, 0.02818534, 0.03192073, 0.02679804, 0.02661627, 0.03282836, 0.02531883, 0.02858665, 0.03117562, 0.02942425, 0.02788726, 0.03578108, 0.02498897, 0.03053423, 0.0302655, 0.02560478, 0.024038, 0.03296505, 0.02422548, 0.02984448, 0.03073647, 0.02615582, 0.02948786, 0.03272411, 0.02463054, 0.02800007, 0.03183424, 0.02686715, 0.0265371, 0.03281401, 0.02531681, 0.02817187, 0.03113019, 0.02934359, 0.02800344, 0.03572133, 0.02489923, 0.03027152, 0.03045957, 0.02543387, 0.02422824, 0.03310665, 0.02422866, 0.02964466, 0.03004966, 0.02615008, 0.02965252, 0.03283181, 0.02467645, 0.02790773, 0.03164821, 0.02674559, 0.02673174, 0.03304172, 0.02542763, 0.02824269, 0.0309158, 0.02917679, 0.02782015, 0.0358824, 0.02459861, 0.03026937, 0.03032456, 0.02523905, 0.02397561, 0.03317549, 0.02408114, 0.02887253, 0.03082753, 0.02596586, 0.02960523, 0.03296027, 0.0246435, 0.02830498, 0.03189884, 0.02662987, 0.02666645, 0.03286209, 0.02519202, 0.02813158, 0.03075219, 0.02925104, 0.02792655, 0.03584275, 0.02473219, 0.02998051, 0.02996985, 0.02539806, 0.02403893, 0.03302134, 0.02400631, 0.02943438, 0.03044819, 0.02591285, 0.02939704, 0.03271084, 0.02452064, 0.02804501, 0.03150383, 0.02650361, 0.02644277, 0.03271374, 0.02510365, 0.02821876, 0.03084318, 0.02906316, 0.02767152, 0.03574389, 0.0248004, 0.03021359, 0.03021739, 0.02536492, 0.02399703, 0.03297243, 0.02399743, 0.02958742, 0.03043621, 0.02609072, 0.02939437, 0.03273401, 0.02445852, 0.02780976, 0.03128308, 0.02650371, 0.02641992, 0.03285321, 0.02514634, 0.02813515, 0.03084676, 0.02908429, 0.02786196, 0.03571939, 0.02484564, 0.03019784, 0.03018336, 0.02527852, 0.02399384, 0.03309151, 0.02413795, 0.02952746, 0.03040849, 0.02582354, 0.02937322, 0.03282981, 0.02453284, 0.0279267, 0.03155202, 0.0265112, 0.02660628, 0.03290783, 0.02525998, 0.02827623, 0.0308193, 0.02910916, 0.02783238, 0.03587225, 0.0248919, 0.03012672, 0.03012699, 0.02530798, 0.02392031, 0.03311852, 0.02413024, 0.02958512, 0.03050434, 0.02587397, 0.0293849, 0.03290541, 0.02449264, 0.028042, 0.03171139, 0.02651114, 0.02652224, 0.03293974, 0.02526344, 0.02847186, 0.03115011, 0.02915794, 0.02781166, 0.03586091, 0.02495179, 0.03050831, 0.03042212, 0.02534313, 0.02391338, 0.03311158, 0.02395301, 0.02978509, 0.03078795, 0.0259677, 0.02929536, 0.0329459, 0.02445127, 0.027919, 0.03165346, 0.02659173, 0.02652251, 0.03298228, 0.0251521, 0.02821796, 0.03084567, 0.02914161, 0.02789974, 0.03586719, 0.02478073, 0.0303887, 0.02990111, 0.02537344, 0.02400287, 0.03318064, 0.02395162, 0.03042643, 0.03064985, 0.02600616, 0.02945384, 0.03300008, 0.02462644, 0.02858238, 0.03216631, 0.02663852, 0.02651538, 0.03297097, 0.02515887, 0.02805634, 0.03062739, 0.02935661, 0.02792631, 0.03595756, 0.02500233, 0.03004199, 0.03009334, 0.02549603, 0.02393969, 0.03307994, 0.02393639, 0.02967881, 0.03048114, 0.02613171, 0.02938595, 0.03285146, 0.02448705, 0.02808361, 0.0318007, 0.02674914, 0.02651144, 0.03284391, 0.02516717, 0.02829728, 0.03114411, 0.02936561, 0.02776533, 0.03586552, 0.02498232, 0.03038407, 0.03055091, 0.02559784, 0.02388225, 0.03314153, 0.02403351, 0.02982927, 0.03080104, 0.02634837, 0.02940889, 0.0328722, 0.02470818, 0.02820714, 0.03188132, 0.02671197, 0.02642518, 0.03283024, 0.02542331, 0.02855364, 0.03120622, 0.02935739, 0.02768537, 0.03572128, 0.02507849, 0.03054509, 0.03065952, 0.0255701, 0.0238466, 0.0330243, 0.02416768, 0.02991889, 0.03110088, 0.02616282, 0.02919939, 0.03278371, 0.02467574, 0.02804735, 0.03180658, 0.02656549, 0.02630669, 0.03277426, 0.0253035, 0.0280823, 0.03090089, 0.02904423, 0.0275774, 0.03565654, 0.02489228, 0.03010128, 0.03027963, 0.0253273, 0.0237034, 0.0329913, 0.02403225, 0.02941954, 0.03060588, 0.0259768, 0.02915124, 0.03266175, 0.02454139, 0.02771066, 0.0316358, 0.02655555, 0.02641105, 0.03257864, 0.02523119, 0.02794049, 0.03083228, 0.02912853, 0.02753327, 0.03544053, 0.02492269, 0.02992748, 0.03026006, 0.0253452, 0.02360659, 0.03277938, 0.02395628, 0.0291162, 0.03055953, 0.02599129, 0.02904731, 0.03263099, 0.0244847, 0.02749847, 0.03150047, 0.02666908, 0.02625762, 0.0326751, 0.02520889, 0.0277415, 0.03075676, 0.02915998, 0.02736011, 0.03556238, 0.02493769, 0.02991157, 0.03018614, 0.02551822, 0.02365921, 0.03294179, 0.0241139, 0.02927566, 0.03054126, 0.02608533, 0.02892673, 0.03266102, 0.02448541, 0.02778233, 0.03149682, 0.02668978, 0.02619106, 0.03264451, 0.02515, 0.02773464, 0.03080264, 0.02939048, 0.02736905, 0.03564582, 0.02496031, 0.02978559, 0.03013309, 0.02548326, 0.02341837, 0.03275916, 0.02399394, 0.02936732, 0.03061007, 0.0260809, 0.02873341, 0.03245298, 0.02432674, 0.02757831, 0.03149619, 0.02669645, 0.02579585, 0.03244063, 0.02502533, 0.02766166, 0.0306559, 0.0290957, 0.02700528, 0.0352757, 0.02471458, 0.02943926, 0.0300348, 0.02540899, 0.02324838, 0.03248516, 0.02378144, 0.02913195, 0.03030439, 0.02598139, 0.02825756, 0.03218088, 0.02429131, 0.02711217, 0.03137207, 0.02659161, 0.02553858, 0.03231906, 0.02500444, 0.02742843, 0.03071553, 0.02919136, 0.02709403, 0.03531206, 0.02466851, 0.0294264, 0.03023353, 0.02561033, 0.02346503, 0.03265061, 0.023825, 0.02916864, 0.03053514, 0.02621499, 0.02890673, 0.03247505, 0.02431322, 0.02747905, 0.03172366, 0.02686708, 0.02617244, 0.03246686, 0.02498931, 0.02775538, 0.03083934, 0.02939895, 0.02734331, 0.03542326, 0.02468057, 0.02953911, 0.03014341, 0.025603, 0.02348177, 0.03279635, 0.02375546, 0.02918124, 0.03050854, 0.02622736, 0.02889363, 0.03256777, 0.0243001, 0.02761514, 0.03159673, 0.02690504, 0.02607818, 0.03261261, 0.02504211, 0.02794281, 0.030892, 0.02953917, 0.02736491, 0.03552209, 0.0247826, 0.02984578, 0.03032111, 0.02566968, 0.02353799, 0.03272362, 0.02380512, 0.02949348, 0.03055654, 0.02633698, 0.02896541, 0.032638, 0.02430549, 0.02772234, 0.03170501, 0.02692401, 0.02606918, 0.03262837, 0.02496386, 0.02779846, 0.03085496, 0.02939222, 0.02724943, 0.03548189, 0.02470176, 0.02960994, 0.03008239, 0.02558677, 0.02347873, 0.03272399, 0.02374007, 0.02902219, 0.03037102, 0.02624694, 0.02888768, 0.03261546, 0.02417877, 0.02736449, 0.03148678, 0.02692125, 0.0260218, 0.03253681, 0.02490256, 0.02769764, 0.03084761, 0.02940601, 0.02721136, 0.03546973, 0.02461779, 0.02959491, 0.03012494, 0.02562962, 0.02346058, 0.03274269, 0.02361104, 0.02897996, 0.03027265, 0.02622367, 0.0288242, 0.03261236, 0.02417331, 0.0274334, 0.03136761, 0.02699015, 0.025934, 0.03253368, 0.02478754, 0.02775634, 0.03067143, 0.02958716, 0.02720959, 0.03555754, 0.02443764, 0.02940424, 0.02980974, 0.02574603, 0.0233961, 0.03278897, 0.02344661, 0.02894426, 0.03026396, 0.02640839, 0.02865746, 0.03261681, 0.02405814, 0.02758891, 0.0314433, 0.02707018, 0.02594003, 0.03264706, 0.02489791, 0.02789169, 0.03086202, 0.02964105, 0.02722769, 0.03562641, 0.02457416, 0.02956788, 0.0301284, 0.02582976, 0.02341892, 0.03294143, 0.02371478, 0.02935527, 0.03046335, 0.02642286, 0.0288138, 0.03270249, 0.02422005, 0.02758992, 0.03173647, 0.02720283, 0.0259794, 0.03271026, 0.0249329, 0.02779359, 0.03088396, 0.02960767, 0.02716326, 0.03559853, 0.02463696, 0.02987853, 0.03035398, 0.02591186, 0.02326589, 0.0328767, 0.02365588, 0.02928125, 0.03042192, 0.02625592, 0.02864648, 0.03264757, 0.02421707, 0.02753373, 0.03148975, 0.02688367, 0.02580662, 0.03262821, 0.02507837, 0.02778703, 0.0309234, 0.02948738, 0.02711368, 0.03570466, 0.02474999, 0.02958754, 0.03019876, 0.02575726, 0.02340658, 0.03283284, 0.023773, 0.02922602, 0.03056188, 0.02636563, 0.0286887, 0.03271862, 0.02426908, 0.02742788, 0.03161639, 0.02703854, 0.02582844, 0.03270653, 0.02497913, 0.02763188, 0.03087689, 0.02948873, 0.02704842, 0.03560247, 0.02477013, 0.02960788, 0.03035648, 0.0256625, 0.02332049, 0.0327581, 0.02373992, 0.02899676, 0.03035919, 0.02631718, 0.02862098, 0.03235864, 0.02418839, 0.02753088, 0.03153204, 0.02695298, 0.02585525, 0.032598, 0.02496595, 0.02762021, 0.0307823, 0.0294568, 0.02716123, 0.03548293, 0.02470345, 0.02950061, 0.03024306, 0.02575343, 0.02317796, 0.03296736, 0.02368546, 0.02913073, 0.03040776, 0.02635078, 0.0285018, 0.03270516, 0.02420619, 0.02740202, 0.03149698, 0.02702566, 0.02569151, 0.0327184, 0.02479461, 0.02766303, 0.03069238, 0.02953036, 0.02698788, 0.03571529, 0.02459791, 0.02951599, 0.03010586, 0.02576602, 0.0233167, 0.03281425, 0.023629, 0.0290668, 0.0303464, 0.02635174, 0.02858501, 0.03262751, 0.02402545, 0.02736388, 0.03141781, 0.0270539, 0.02573664, 0.03264493, 0.02475092, 0.02764154, 0.03067473, 0.02956518, 0.02695685, 0.03563541, 0.02457343, 0.02951012, 0.0300054, 0.02577341, 0.02320524, 0.03278865, 0.02338995, 0.02900335, 0.03014269, 0.02639594, 0.02835203, 0.03257939, 0.02400582, 0.0273452, 0.03118747, 0.02699825, 0.02558849, 0.03267323, 0.02472957, 0.02753655, 0.03037507, 0.02949554, 0.02712263, 0.03564839, 0.02445876, 0.02912696, 0.02968691, 0.02579602, 0.02326273, 0.03288874, 0.02346398, 0.02867207, 0.02992293, 0.02630458, 0.02859207, 0.03273358, 0.02397273, 0.02698966, 0.0309652, 0.02692892, 0.02561927, 0.03273513, 0.02465988, 0.02726289, 0.03026492, 0.02962036, 0.02706474, 0.0356955, 0.02438781, 0.02881723, 0.02956114, 0.02577501, 0.02316574, 0.03278628, 0.02339482, 0.02851877, 0.02992105, 0.02643071, 0.02847595, 0.03272105, 0.02408406, 0.02693343, 0.03105835, 0.02699667, 0.02563952, 0.0328544, 0.02485363, 0.02713426, 0.03022863, 0.02963216, 0.02690925, 0.03587114, 0.02451713, 0.02879154, 0.02958106, 0.0258637, 0.02323934, 0.03306086, 0.02370741, 0.02863957, 0.03016986, 0.02648138, 0.02864619, 0.0328448, 0.02425178, 0.02690176, 0.03121548, 0.02710564, 0.02573484, 0.03279186, 0.02493348, 0.02728346, 0.03051703, 0.02971059, 0.02699419, 0.0357942, 0.02470779, 0.02910919, 0.02984186, 0.02593156, 0.0231961, 0.03308097, 0.02370103, 0.02873705, 0.03020802, 0.02660819, 0.02859106, 0.03289931, 0.02430802, 0.02707989, 0.0312194, 0.02726538, 0.02565689, 0.03294883, 0.02496558, 0.02723203, 0.03046021, 0.02979556, 0.02698163, 0.03584238, 0.02473989, 0.02903741, 0.02953839, 0.02596686, 0.02324222, 0.03306092, 0.02372341, 0.02865784, 0.03005734, 0.02665135, 0.02858273, 0.03274412, 0.02432192, 0.02696518, 0.03107853, 0.02739769, 0.02581688, 0.03281252, 0.02494609, 0.02734077, 0.03045983, 0.02999543, 0.02702118, 0.03587971, 0.02469071, 0.02898934, 0.02968603, 0.02621424, 0.02336671, 0.03310211, 0.02373142, 0.02859408, 0.03010813, 0.02685701, 0.02872991, 0.03284471, 0.02425035, 0.02680276, 0.0310313, 0.0274909, 0.02586474, 0.03288982, 0.02488154, 0.02718436, 0.03045334, 0.03020867, 0.02712558, 0.03582185, 0.02481666, 0.02897871, 0.02968296, 0.02631617, 0.02329379, 0.03310015, 0.02387837, 0.02841116, 0.02977098, 0.02702588, 0.02862651, 0.03294538, 0.02446393, 0.02678571, 0.03084022, 0.0274675, 0.02575877, 0.03296094, 0.0253322, 0.02712301, 0.03030139, 0.03024121, 0.02688923, 0.0361535, 0.02526465, 0.02897542, 0.02983085, 0.02638618, 0.023288, 0.03315236, 0.02411727, 0.02878489, 0.02999877, 0.02717508, 0.02897228, 0.0328803, 0.02466293, 0.02703679, 0.0314111, 0.02803448, 0.02626281, 0.03294497, 0.02543022, 0.02750927, 0.03080701, 0.03068932, 0.02755707, 0.03602105, 0.02531085, 0.02925573, 0.03017072, 0.0267539, 0.02362239, 0.033206, 0.02418859, 0.02879933, 0.03032377, 0.0272193, 0.02886234, 0.03293646, 0.02449483, 0.02681283, 0.03141737, 0.02792844, 0.02604663, 0.03294025, 0.02524162, 0.02728778, 0.03076783, 0.03039621, 0.02724082, 0.03581578, 0.02509576, 0.02924635, 0.03009669, 0.02648196, 0.02351299, 0.03312609, 0.02402592, 0.02865149, 0.03043796, 0.02709476, 0.02893203, 0.03274425, 0.02442823, 0.02695551, 0.03147097, 0.02776816, 0.02602921, 0.03285565, 0.02504401, 0.02733181, 0.03068354, 0.0301678, 0.02719243, 0.03583885, 0.02488591, 0.02935044, 0.03007245, 0.02635523, 0.02340371, 0.03305444, 0.02393052, 0.02881837, 0.03045958, 0.02702625, 0.02883822, 0.03272091, 0.02434311, 0.02709524, 0.03152573, 0.02780906, 0.0260648, 0.03284665, 0.02503053, 0.02729351, 0.03093001, 0.03026086, 0.02739522, 0.03578428, 0.02468033, 0.02897296, 0.03046413, 0.02628955, 0.02359752, 0.03309819, 0.02378426, 0.02901401, 0.0310537, 0.02716864, 0.02900293, 0.03287094, 0.02455257, 0.02713777, 0.03190054, 0.02802777, 0.0261419, 0.03288112, 0.02512519, 0.02715273, 0.03082608, 0.03055725, 0.02736293, 0.03598756, 0.0248131, 0.02891541, 0.03007683, 0.02672864, 0.02368313, 0.03315125, 0.02390373, 0.02854085, 0.03049527, 0.02734203, 0.02909742, 0.03306264, 0.02472197, 0.02666023, 0.03137967, 0.02792094, 0.02615954, 0.03298957, 0.02520847, 0.02692012, 0.03052999, 0.03035759, 0.02738884, 0.03597786, 0.0247008, 0.02882809, 0.02996111, 0.02654973, 0.02375238, 0.03325956, 0.02378503, 0.02813867, 0.03000558, 0.02713701, 0.028942, 0.03287503, 0.02417031, 0.02655002, 0.03128305, 0.02787343, 0.02612492, 0.03288453, 0.02508613, 0.02696765, 0.0301671, 0.03054728, 0.02768027, 0.03597409, 0.02461457, 0.02864823, 0.02972736, 0.02654135, 0.02359226, 0.03290983, 0.02350244, 0.02829896, 0.0298552, 0.02713046, 0.0288915, 0.03268893, 0.02410313, 0.02653264, 0.03080589, 0.02780025, 0.02579051, 0.03271406, 0.02473325, 0.02666545, 0.02966922, 0.03019815, 0.02742891, 0.03567233, 0.02459998, 0.02844437, 0.02934519, 0.02632364, 0.0234929, 0.032815, 0.02332691, 0.02820797, 0.02952767, 0.02689536, 0.02864471, 0.03260866, 0.0238803, 0.02670247, 0.03046048, 0.0274779, 0.02567364, 0.0325163, 0.02472713, 0.02735656, 0.03047949, 0.03004376, 0.02705562, 0.03554194, 0.02447081, 0.02912384, 0.02948152, 0.02623636, 0.0232935, 0.03273157, 0.02322719, 0.02845334, 0.02998612, 0.02660606, 0.02849516, 0.03253546, 0.02379551, 0.02646851, 0.03057689, 0.02741385, 0.02576351, 0.03261667, 0.02466557, 0.02693297, 0.03006549, 0.02996043, 0.02712434, 0.03570876, 0.02449405, 0.02874724, 0.02962584, 0.02631838, 0.02339265, 0.03296849, 0.02339481, 0.02851268, 0.02970855, 0.02691907, 0.02872437, 0.03261217, 0.02395928, 0.02676357, 0.03083114, 0.02746192, 0.02585502, 0.03269276, 0.02458865, 0.02710072, 0.03003265, 0.03023247, 0.02713088, 0.03577339, 0.02435505, 0.02889239, 0.02926511, 0.02644547, 0.02337689, 0.03291043, 0.02313035, 0.02842951, 0.02939989, 0.02692361, 0.0286674, 0.03256379, 0.02365947, 0.02673632, 0.03049492, 0.02745721, 0.02573432, 0.03252717, 0.02454153, 0.02698394, 0.0301352, 0.03002637, 0.02709651, 0.03565924, 0.02417126, 0.02882721, 0.02924185, 0.02667983, 0.02344964, 0.03306711, 0.02295401, 0.02857414, 0.02970914, 0.02700995, 0.0286187, 0.0329264, 0.02362313, 0.02693542, 0.0303954, 0.02743649, 0.02555951, 0.03272595, 0.02441189, 0.02728591, 0.03000746, 0.03036026, 0.02738696, 0.03593305, 0.02425454, 0.02932056, 0.02942717, 0.02672989, 0.0237252, 0.03320777, 0.02334661, 0.02892755, 0.02981793, 0.02717954, 0.02876837, 0.03284781, 0.02370772, 0.02684962, 0.03069701, 0.02788462, 0.02583928, 0.03282649, 0.02429705, 0.02707384, 0.03002955, 0.03049903, 0.02701106, 0.03578469, 0.0242358, 0.0291785, 0.02951221, 0.02668458, 0.02317817, 0.0332359, 0.02346869, 0.02893399, 0.02968038, 0.02694325, 0.0286804, 0.03305603, 0.02387495, 0.02724299, 0.03048509, 0.02732005, 0.02581713, 0.0329437, 0.02450917, 0.02746241, 0.03010213, 0.03031513, 0.02715902, 0.03585787, 0.02402957, 0.02909987, 0.02921447, 0.02636791, 0.02351226, 0.03305904, 0.02298118, 0.0287965, 0.02911316, 0.02685049, 0.02877689, 0.03288765, 0.02359681, 0.02702663, 0.03058504, 0.02761422, 0.02595641, 0.03296337, 0.02433082, 0.02723164, 0.02977214, 0.03016723, 0.02717232, 0.03595247, 0.02412277, 0.02900266, 0.02922304, 0.02636906, 0.02347758, 0.03318525, 0.02291489, 0.0286642, 0.02959415, 0.02691142, 0.02880916, 0.03299372, 0.02358708, 0.02690882, 0.0305138, 0.02763717, 0.02597051, 0.0328384, 0.02431612, 0.02715562, 0.02981054, 0.03025006, 0.02719412, 0.03589193, 0.02411267, 0.02909866, 0.02915572, 0.0264049, 0.0234879, 0.03312959, 0.02285042, 0.02863699, 0.02938949, 0.02698832, 0.02870849, 0.03279961, 0.02347465, 0.02685381, 0.03017578, 0.02742866, 0.02573207, 0.03260692, 0.02410883, 0.02722288, 0.02946844, 0.03001687, 0.02675998, 0.03566257, 0.02424294, 0.02921461, 0.02891717, 0.02615234, 0.02326167, 0.03298543, 0.02296157, 0.02872391, 0.02927154, 0.02694074, 0.02860917, 0.03270199, 0.02353948, 0.02693135, 0.03024356, 0.02755017, 0.02574975, 0.0325815, 0.024276, 0.02714476, 0.029508, 0.03020072, 0.02692766, 0.0354444, 0.02408192, 0.02892986, 0.0287763, 0.02626585, 0.02317979, 0.03270663, 0.02289418, 0.02850243, 0.02916066, 0.02695777, 0.02852612, 0.03238751, 0.02344684, 0.0267251, 0.03002638, 0.02759728, 0.02565408, 0.03235922, 0.0241926, 0.02706248, 0.02949849, 0.0302179, 0.02700734, 0.03534904, 0.02406099, 0.02890348, 0.02881807, 0.02645768, 0.02328185, 0.03266365, 0.02289945, 0.02845467, 0.02908586, 0.02730555, 0.02862566, 0.03238526, 0.02355375, 0.02672249, 0.03017648, 0.02773631, 0.02558477, 0.0323698, 0.02429634, 0.02705385, 0.02949883, 0.03034871, 0.02683642, 0.03536429, 0.0240869, 0.02892011, 0.02885289, 0.02648185, 0.02318768, 0.03266227, 0.02281071, 0.02844905, 0.02906995, 0.02727842, 0.02851105, 0.03244796, 0.02341401, 0.02683978, 0.03010184, 0.0279351, 0.02569506, 0.0324276, 0.02409956, 0.02709745, 0.02942764, 0.03043951, 0.02704456, 0.03554781, 0.02400736, 0.0287939, 0.02866689, 0.0265305, 0.02331094, 0.03281356, 0.02263932, 0.02842823, 0.02908342, 0.0271842, 0.02866581, 0.03259858, 0.02335025, 0.02665893, 0.03003428, 0.02780854, 0.02576319, 0.03259134, 0.02415902, 0.02693886, 0.02944336, 0.03030838, 0.02704605, 0.03573357, 0.02394379, 0.02872936, 0.0287136, 0.02644508, 0.02334119, 0.03292309, 0.0226622, 0.02841529, 0.02907908, 0.02718345, 0.02884243, 0.03277387, 0.02345699, 0.02658192, 0.02998343, 0.02781587, 0.02610448, 0.03277344, 0.02423455, 0.02695665, 0.02939538, 0.03042494, 0.02728202, 0.03570512, 0.0240397, 0.02870786, 0.02849318, 0.02646223, 0.02336171, 0.03268223, 0.02277506, 0.028409, 0.02906361, 0.02723342, 0.02882033, 0.03253174, 0.02342617, 0.02667611, 0.02984717, 0.02776507, 0.02582263, 0.03257111, 0.02416375, 0.02701993, 0.02923058, 0.030006, 0.02714697, 0.03567148, 0.02403363, 0.02880553, 0.02864729, 0.02619036, 0.02338726, 0.03292707, 0.02297455, 0.02849413, 0.02897509, 0.02699166, 0.02878537, 0.03267094, 0.02363492, 0.02675396, 0.0298616, 0.02769753, 0.02576446, 0.03270643, 0.02452637, 0.02699789, 0.02916836, 0.03019852, 0.02712913, 0.03569309, 0.02443088, 0.02878487, 0.02852285, 0.02645154, 0.02343667, 0.03299879, 0.02335767, 0.02840697, 0.028843, 0.02713997, 0.02883811, 0.03282137, 0.02408251, 0.02663563, 0.02968035, 0.02772967, 0.02573898, 0.03292713, 0.02469285, 0.02696579, 0.02927557, 0.03032766, 0.02710202, 0.03580898, 0.02433346, 0.0286554, 0.02835962, 0.02632032, 0.02329635, 0.03285833, 0.02305421, 0.02814135, 0.0285729, 0.02705994, 0.02835883, 0.03273422, 0.02374018, 0.02651709, 0.02963158, 0.02737131, 0.02541681, 0.03271278, 0.02450046, 0.02681211, 0.02894456, 0.02992596, 0.02663454, 0.03567619, 0.02433917, 0.02848612, 0.02825513, 0.02631105, 0.02321051, 0.03293187, 0.02309236, 0.02812124, 0.02865698, 0.0270599, 0.02875737, 0.03279158, 0.02382872, 0.02652076, 0.02976618, 0.02778048, 0.02576369, 0.03273084, 0.02452135, 0.02690014, 0.02920863, 0.03024643, 0.02699348, 0.03574368, 0.0245316, 0.02856655, 0.02850706, 0.02640258, 0.02312405, 0.03297877, 0.02323608, 0.02804978, 0.02875115, 0.0269441, 0.02840287, 0.03262801, 0.02389249, 0.02629948, 0.02976894, 0.02741435, 0.02576648, 0.03245172, 0.02463424, 0.02664316, 0.02903272, 0.03006068, 0.02708191, 0.03542658, 0.02450112, 0.02869915, 0.02848641, 0.026264, 0.02327934, 0.03286995, 0.02332297, 0.02837835, 0.02880814, 0.02690431, 0.02843934, 0.03241691, 0.02377201, 0.02649945, 0.02946466, 0.02745738, 0.02566992, 0.03231142, 0.02443783, 0.02657266, 0.02887827, 0.02986892, 0.02697605, 0.03524405, 0.024308, 0.02834084, 0.02830095, 0.0262466, 0.0232295, 0.03270529, 0.02323159, 0.02801081, 0.02858876, 0.02692128, 0.02872338, 0.0326964, 0.02390108, 0.02636564, 0.02964765, 0.02737065, 0.02577933, 0.03257956, 0.02462756, 0.02656593, 0.02913499, 0.03004506, 0.02711364, 0.03558812, 0.0243286, 0.02850459, 0.02846478, 0.02620012, 0.0233832, 0.03282636, 0.02297037, 0.0278461, 0.02887008, 0.02676492, 0.02889118, 0.032518, 0.02368813, 0.02626042, 0.02971779, 0.02731414, 0.02577913, 0.03263397, 0.02455954, 0.0265027, 0.02912335, 0.02991827, 0.02713212, 0.03528845, 0.02444128, 0.02847092, 0.02872982, 0.02613416, 0.02325106, 0.03257726, 0.02305652, 0.02776294, 0.02883904, 0.02678227, 0.02848664, 0.03239173, 0.02369001, 0.02624958, 0.03008101, 0.02737705, 0.02570033, 0.03261929, 0.02465491, 0.02671868, 0.02956251, 0.03003984, 0.026983, 0.03532487, 0.02435149, 0.02840101, 0.02887187, 0.0261424, 0.0231181, 0.03252063, 0.02284739, 0.02773802, 0.02893352, 0.02690379, 0.02862256, 0.03243149, 0.02367595, 0.02615579, 0.03015703, 0.02744016, 0.02557201, 0.03232057, 0.02443637, 0.02646126, 0.0293051, 0.03006165, 0.02688693, 0.03526616, 0.02428345, 0.02815747, 0.02856427, 0.0261923, 0.02320619, 0.03252499, 0.02307777, 0.02775604, 0.02891891, 0.02689868, 0.02850534, 0.03238381, 0.02369072, 0.02618522, 0.02996123, 0.02753567, 0.02575421, 0.03236352, 0.02447435, 0.02644399, 0.02946555, 0.03006808, 0.02708502, 0.03539894, 0.02446583, 0.02823242, 0.028795, 0.02617263, 0.0232525, 0.03279456, 0.02321734, 0.02771147, 0.02910766, 0.02695284, 0.02852212, 0.03254097, 0.0238478, 0.0261456, 0.03017633, 0.02752561, 0.02568651, 0.03251983, 0.0246083, 0.02648569, 0.02952557, 0.03020917, 0.02701629, 0.0356556, 0.02468218, 0.02818641, 0.02903106, 0.02632978, 0.02335322, 0.03296614, 0.02331366, 0.02792819, 0.02945946, 0.02713764, 0.02870498, 0.03282895, 0.02400472, 0.02624163, 0.03054455, 0.02770157, 0.02581565, 0.03286847, 0.02467453, 0.02653932, 0.02971217, 0.03029888, 0.02716817, 0.03577833, 0.02458632, 0.0283076, 0.02917397, 0.02623302, 0.02327054, 0.03299499, 0.02336094, 0.02794484, 0.02957444, 0.02709821, 0.02865376, 0.03280286, 0.02400965, 0.02635849, 0.03055023, 0.02766308, 0.02568964, 0.03258788, 0.02476934, 0.02656067, 0.02972081, 0.0302167, 0.02691694, 0.03570656, 0.02462716, 0.028286, 0.02908198, 0.0263607, 0.02311625, 0.0328671, 0.02343369, 0.02803054, 0.02947661, 0.02719318, 0.02844166, 0.03278348, 0.02416871, 0.02644781, 0.03061709, 0.0278433, 0.02570299, 0.03277298, 0.02484091, 0.02667495, 0.02974673, 0.03030118, 0.02696309, 0.03571469, 0.02469239, 0.02842284, 0.02909392, 0.02644509, 0.02317007, 0.03294336, 0.02341141, 0.02802414, 0.02938982, 0.02711531, 0.02858501, 0.03269231, 0.02405624, 0.02635789, 0.03042662, 0.02761935, 0.02556423, 0.03258826, 0.02468501, 0.02661598, 0.02985057, 0.03039523, 0.02703229, 0.0357374, 0.02457244, 0.02842312, 0.02921511, 0.02643239, 0.02321546, 0.03278657, 0.02344807, 0.02798482, 0.02954268, 0.02712017, 0.02861505, 0.0327585, 0.02420996, 0.02641471, 0.03082296, 0.02772276, 0.02564989, 0.03269367, 0.02472428, 0.02667274, 0.02974042, 0.03017683, 0.02689255, 0.0354739, 0.0245866, 0.02831653, 0.02903796, 0.02627396, 0.0231482, 0.03287844, 0.02332704, 0.02794025, 0.02934105, 0.02696841, 0.02847131, 0.03279179, 0.02406186, 0.02633498, 0.0303409, 0.02744529, 0.0254976, 0.03253792, 0.02470754, 0.02666337, 0.02967624, 0.03011183, 0.0268731, 0.03554369, 0.02467605, 0.02844065, 0.02903885, 0.02628744, 0.02314528, 0.03285929, 0.02336729, 0.02806083, 0.02936418, 0.02695507, 0.02843221, 0.03258331, 0.02405848, 0.02636237, 0.03050136, 0.02746404, 0.02557391, 0.03257436, 0.0247202, 0.02659841, 0.02978708, 0.03016429, 0.02689601, 0.03546398, 0.02460192, 0.02828238, 0.02901181, 0.02617569, 0.02307972, 0.03278976, 0.0232704, 0.02785662, 0.02920858, 0.02687691, 0.02847566, 0.0325571, 0.02395552, 0.02626938, 0.03039143, 0.02750923, 0.02555545, 0.03247305, 0.02474294, 0.02664021, 0.02963599, 0.03008019, 0.02684326, 0.03541558, 0.02457785, 0.02834011, 0.02891211, 0.0261129, 0.0231203, 0.03269081, 0.02330811, 0.02796089, 0.02923089, 0.02688527, 0.02848872, 0.0325058, 0.02399712, 0.02631803, 0.03026437, 0.02740222, 0.02551346, 0.03252402, 0.0247126, 0.02671537, 0.02959708, 0.02997841, 0.02690974, 0.03552147, 0.02465043, 0.0283708, 0.02896288, 0.02621531, 0.02313203, 0.03286397, 0.02340452, 0.02800278, 0.02923282, 0.02701929, 0.02840927, 0.03259141, 0.02408056, 0.02637484, 0.03020524, 0.02746984, 0.0254565, 0.03251948, 0.02473407, 0.0266713, 0.02962024, 0.03017903, 0.02684388, 0.03558472, 0.02470365, 0.02846593, 0.02911528, 0.02632096, 0.02302861, 0.03283321, 0.02339373, 0.02810781, 0.02914514, 0.02697949, 0.02838344, 0.03243857, 0.02414073, 0.02632407, 0.03019886, 0.02737767, 0.02534193, 0.03225815, 0.02458536, 0.0265893, 0.02914591, 0.02985899, 0.02660533, 0.03487288, 0.02447692, 0.02831892, 0.02864848, 0.02599407, 0.02295851, 0.03220898, 0.02319018, 0.02785901, 0.02882472, 0.02671474, 0.02827993, 0.03192475, 0.02398179, 0.02635426, 0.03015384, 0.02720476, 0.0254008, 0.03179654, 0.02464342, 0.02669256, 0.02935317, 0.02980064, 0.02673856, 0.03446827, 0.02440919, 0.02842082, 0.02866751, 0.02606498, 0.02306419, 0.03193831, 0.02310148, 0.02803276, 0.02909644, 0.02679976, 0.02841026, 0.03178027, 0.02389481, 0.02624176, 0.03013657, 0.02719682, 0.02545416, 0.03165603, 0.02453091, 0.0266612, 0.02945023, 0.02994585, 0.02687019, 0.03439767, 0.02438646, 0.02838781, 0.02871461, 0.02603121, 0.02305669, 0.03185337, 0.02319836, 0.02804588, 0.02909515, 0.02665805, 0.02823791, 0.03167519, 0.02385948, 0.02618118, 0.03033982, 0.02719193, 0.02539729, 0.03160357, 0.02448653, 0.0265804, 0.02954542, 0.02981479, 0.02668993, 0.03444408, 0.02437155, 0.02841537, 0.0290379, 0.0259314, 0.0229402, 0.03184058, 0.02311273, 0.02803923, 0.02944126, 0.02656869, 0.02812401, 0.03160991, 0.02385567, 0.02637316, 0.03020857, 0.02703565, 0.02519857, 0.03152934, 0.02466559, 0.02675106, 0.02947599, 0.02962501, 0.02651264, 0.03447245, 0.02450413, 0.02849397, 0.02878075, 0.02569205, 0.02287074, 0.03185696, 0.02325596, 0.02825546, 0.02908509, 0.02643909, 0.02808487, 0.03166751, 0.02399493, 0.02649646, 0.03015893, 0.02681163, 0.02515868, 0.0315419, 0.02465109, 0.02670943, 0.0294827, 0.02947003, 0.02656531, 0.03445979, 0.02460828, 0.0285687, 0.02886987, 0.02563019, 0.02292804, 0.03183023, 0.02338637, 0.02809571, 0.02913208, 0.02652212, 0.02817007, 0.03164365, 0.02399054, 0.02641852, 0.03026616, 0.02682318, 0.02520369, 0.03155963, 0.02473135, 0.02678283, 0.02938361, 0.02953035, 0.02662159, 0.03437816, 0.02460182, 0.02853468, 0.02886806, 0.02574995, 0.02288325, 0.03169336, 0.02346838, 0.02830551, 0.02923145, 0.02658114, 0.02792895, 0.03152708, 0.0240742, 0.02662917, 0.02993997, 0.02688724, 0.02509774, 0.03150994, 0.02468716, 0.02686982, 0.02922106, 0.02966808, 0.02636322, 0.03431077, 0.02449448, 0.02878003, 0.0286856, 0.02585098, 0.02268523, 0.03183899, 0.02344873, 0.02835628, 0.02908263, 0.02659283, 0.02780724, 0.03167659, 0.02401282, 0.02658972, 0.02997836, 0.0269671, 0.02494261, 0.03166172, 0.02469516, 0.02675752, 0.02928757, 0.02959337, 0.02628847, 0.03473971, 0.0246234, 0.02856493, 0.0286748, 0.02578666, 0.02262368, 0.03195532, 0.02347923, 0.02820216, 0.02895919, 0.02674004, 0.02809414, 0.03174593, 0.02427332, 0.02655631, 0.0299237, 0.02712942, 0.0250594, 0.03155271, 0.02505925, 0.02671418, 0.02914327, 0.02978016, 0.02634373, 0.03445111, 0.02479506, 0.02847599, 0.02845859, 0.02591156, 0.02258701, 0.03185706, 0.02342156, 0.02811099, 0.02832025, 0.02650378, 0.02770921, 0.03168433, 0.02403267, 0.02630732, 0.02931891, 0.02678519, 0.02483914, 0.03150758, 0.0246634, 0.02665204, 0.02893749, 0.02957364, 0.02627255, 0.03401067, 0.02457283, 0.02860015, 0.02822085, 0.02564446, 0.02258701, 0.03152337, 0.0231221, 0.02828123, 0.02836976, 0.0263632, 0.02781502, 0.0315492, 0.02383361, 0.02635546, 0.02935142, 0.0267811, 0.02480368, 0.03118403, 0.0246577, 0.02678174, 0.02887065, 0.02949116, 0.02628625, 0.03395391, 0.02457496, 0.02861959, 0.02813879, 0.0255495, 0.02233943, 0.0312997, 0.02333334, 0.02834097, 0.02851527, 0.02645812, 0.02751453, 0.03113358, 0.02386029, 0.02627842, 0.0293354, 0.02671781, 0.02452425, 0.03095513, 0.02433671, 0.02660822, 0.02898311, 0.02936294, 0.0260513, 0.03386322, 0.024311, 0.02848179, 0.02867395, 0.02556495, 0.02236, 0.03143236, 0.02294759, 0.0281664, 0.0287382, 0.02650469, 0.02755825, 0.03125566, 0.02382485, 0.02665293, 0.02978756, 0.02668602, 0.02471692, 0.03131289, 0.02470696, 0.02708706, 0.02908389, 0.02933443, 0.02609807, 0.03392656, 0.02440569, 0.029007, 0.02849564, 0.02551977, 0.02238346, 0.03140217, 0.0229875, 0.0285566, 0.028438, 0.02642417, 0.02751838, 0.03143658, 0.02348385, 0.02654235, 0.02896473, 0.02660261, 0.02454859, 0.03151306, 0.02411142, 0.02679201, 0.02860904, 0.02925406, 0.0260479, 0.03445997, 0.02438684, 0.02853587, 0.02803665, 0.0255116, 0.02239893, 0.03177551, 0.02310824, 0.0282559, 0.02834141, 0.02626745, 0.02754027, 0.03168223, 0.02387073, 0.02653453, 0.0293292, 0.02659595, 0.02470382, 0.03166855, 0.02445593, 0.02676694, 0.0286236, 0.02912642, 0.02596867, 0.03453638, 0.02435784, 0.0287419, 0.02791346, 0.02539332, 0.02234708, 0.03181174, 0.02307887, 0.02834602, 0.02825903, 0.02630315, 0.02750226, 0.03163697, 0.0238287, 0.02643102, 0.02920029, 0.02658743, 0.0245205, 0.03144653, 0.02438589, 0.02665826, 0.02850092, 0.02927776, 0.02578567, 0.03437679, 0.02422297, 0.02835817, 0.0278073, 0.02547219, 0.02224848, 0.0316266, 0.02298337, 0.02807855, 0.02812571, 0.02622864, 0.02739921, 0.03156755, 0.02363504, 0.02637549, 0.02841508, 0.02600072, 0.02444435, 0.03110501, 0.02414449, 0.02645269, 0.02759012, 0.02864364, 0.02568404, 0.03396972, 0.02397685, 0.0282435, 0.02691432, 0.02506133, 0.02196431, 0.03127614, 0.02272484, 0.02774526, 0.027552, 0.02604712, 0.02680319, 0.03102382, 0.0234929, 0.02595942, 0.02825672, 0.02616342, 0.02401038, 0.03089933, 0.02408018, 0.02621982, 0.02739307, 0.02887066, 0.02525201, 0.03367798, 0.02402222, 0.02819282, 0.02672953, 0.02498883, 0.02148376, 0.03089368, 0.02250044, 0.02777425, 0.02778895, 0.02603355, 0.02656162, 0.03058064, 0.02294535, 0.02647888, 0.0287426, 0.02628204, 0.02378459, 0.03062541, 0.02383703, 0.02703727, 0.02794737, 0.02886163, 0.02504165, 0.03322218, 0.02367734, 0.02864399, 0.02724679, 0.02511887, 0.02162751, 0.03072114, 0.022368, 0.02822767, 0.02769014, 0.02578915, 0.02633176, 0.03056506, 0.02293958, 0.02633837, 0.02834944, 0.025877, 0.02355747, 0.03052102, 0.02355746, 0.0267307, 0.02779456, 0.02844272, 0.02477556, 0.03316522, 0.02339651, 0.02835949, 0.02710247, 0.02484429, 0.02131027, 0.03070331, 0.02202923, 0.02811211, 0.02759482, 0.02575994, 0.02623891, 0.03053188, 0.02276043, 0.02628677, 0.02841824, 0.02587087, 0.02356165, 0.03042379, 0.02351484, 0.02665107, 0.02772403, 0.02851936, 0.02477946, 0.03305051, 0.02338984, 0.02837013, 0.02714317, 0.02483154, 0.02139742, 0.03061154, 0.02218724, 0.02815649, 0.02762485, 0.02566287, 0.02627531, 0.03048868, 0.02284815, 0.02634479, 0.02833484, 0.02580551, 0.02359538, 0.03037531, 0.02350242, 0.02662718, 0.02763011, 0.02834398, 0.024829, 0.03306931, 0.02334269, 0.02828803, 0.02696683, 0.02477676, 0.02137085, 0.03056404, 0.02208244, 0.02801291, 0.02743512, 0.0255318, 0.02624867, 0.03033401, 0.0228108, 0.02625581, 0.0283264, 0.0256556, 0.02354998, 0.03035361, 0.02339279, 0.02660599, 0.02766725, 0.028296, 0.02477151, 0.03295449, 0.02338801, 0.02841043, 0.0269765, 0.02456759, 0.0212673, 0.03052518, 0.02217932, 0.02807617, 0.02748941, 0.02540306, 0.02600632, 0.03036536, 0.02280255, 0.0262969, 0.0281101, 0.02551087, 0.02326792, 0.03027542, 0.02347779, 0.02644842, 0.02740826, 0.02813496, 0.02450964, 0.03262195, 0.02322326, 0.02794116, 0.02645313, 0.02446494, 0.02104103, 0.03006453, 0.0218693, 0.02766828, 0.02691291, 0.02525638, 0.02591706, 0.03007753, 0.02261108, 0.02598788, 0.02784185, 0.02542558, 0.02316173, 0.03012327, 0.02333645, 0.0269403, 0.02738107, 0.02812947, 0.02439175, 0.03275882, 0.02315541, 0.02856365, 0.02663397, 0.02434333, 0.02101764, 0.03032762, 0.02196356, 0.02805813, 0.02712142, 0.0253459, 0.02585148, 0.03008942, 0.02250795, 0.02630307, 0.02775422, 0.02524959, 0.02300519, 0.02995277, 0.02310045, 0.02638321, 0.02680136, 0.02808825, 0.02434395, 0.03248989, 0.02290288, 0.02810267, 0.02641082, 0.0244471, 0.02095319, 0.03000989, 0.02186232, 0.02791841, 0.02684942, 0.02517663, 0.02566304, 0.02971121, 0.02239734, 0.02574079, 0.02776471, 0.02550554, 0.02317096, 0.0298913, 0.02326557, 0.02647331, 0.02742802, 0.02832273, 0.02488199, 0.03290534, 0.02362538, 0.02810394, 0.02674817, 0.02480941, 0.02152056, 0.03040478, 0.02242326, 0.02796943, 0.02732319, 0.02555883, 0.02622163, 0.03006674, 0.02318219, 0.02611526, 0.02812369, 0.02555474, 0.02363257, 0.0300428, 0.02372906, 0.02649004, 0.02708291, 0.02826454, 0.02486331, 0.03259582, 0.02350047, 0.02815977, 0.02659738, 0.02464442, 0.02145738, 0.03024264, 0.02232574, 0.02797354, 0.02719582, 0.02552453, 0.02621985, 0.02995257, 0.02281103, 0.02613338, 0.02790624, 0.02560528, 0.02358749, 0.03008518, 0.02363932, 0.02661993, 0.02725498, 0.02830254, 0.02475814, 0.03262645, 0.02353915, 0.02818586, 0.02676234, 0.02475302, 0.02129245, 0.03041749, 0.02232635, 0.02813184, 0.0271546, 0.02571638, 0.02618899, 0.03022006, 0.02298435, 0.02628602, 0.02816, 0.02576257, 0.02341451, 0.0301843, 0.02361491, 0.02656626, 0.02763066, 0.02853683, 0.02477153, 0.0328108, 0.02349802, 0.02814776, 0.02680257, 0.02482671, 0.02129909, 0.03039667, 0.02223441, 0.0279237, 0.02726073, 0.02574747, 0.02613146, 0.0302439, 0.02290775, 0.02613479, 0.02800372, 0.02579309, 0.02352054, 0.03025494, 0.02361231, 0.02653767, 0.02742409, 0.02857048, 0.02484431, 0.03286584, 0.02345927, 0.02818946, 0.02685623, 0.02488027, 0.02138229, 0.03049755, 0.02218179, 0.02798532, 0.02729345, 0.02572576, 0.02627745, 0.03033947, 0.02293146, 0.02615476, 0.0279858, 0.0258461, 0.023552, 0.03026373, 0.02355515, 0.02648547, 0.02736899, 0.02857863, 0.0247958, 0.03299117, 0.02344502, 0.02811032, 0.02688245, 0.02498278, 0.02137396, 0.03054371, 0.02236083, 0.02808829, 0.02741278, 0.02578871, 0.02627268, 0.03025574, 0.02301583, 0.02610651, 0.02811381, 0.02598113, 0.02349565, 0.03011373, 0.02360845, 0.02639956, 0.02750591, 0.02865379, 0.02464134, 0.03277921, 0.02346626, 0.02811817, 0.0269938, 0.02493926, 0.02135026, 0.03046889, 0.02230339, 0.02795027, 0.02748847, 0.02588602, 0.02620422, 0.03020108, 0.0228736, 0.02611124, 0.02819048, 0.02596029, 0.02350819, 0.0301554, 0.02371871, 0.02649918, 0.02760392, 0.02861107, 0.02468713, 0.03274017, 0.02357173, 0.02807924, 0.02689715, 0.02502702, 0.02128955, 0.03036894, 0.02238905, 0.02786217, 0.02742989, 0.02593721, 0.0261359, 0.03018066, 0.02308433, 0.02606129, 0.02820101, 0.0260365, 0.02347103, 0.03024004, 0.02384898, 0.02646234, 0.02758523, 0.02865315, 0.0246901, 0.03274874, 0.02364305, 0.02810116, 0.0268333, 0.02496981, 0.02124858, 0.03043443, 0.02240517, 0.02782139, 0.02731371, 0.02580873, 0.02611906, 0.03023464, 0.02305348, 0.02604273, 0.02802184, 0.02590945, 0.02347004, 0.03019442, 0.02367274, 0.02648908, 0.02732253, 0.02858075, 0.02467993, 0.03272672, 0.0235324, 0.02809924, 0.02674154, 0.02493894, 0.02127373, 0.03035503, 0.02238952, 0.02790998, 0.0272907, 0.02577795, 0.02615944, 0.03024639, 0.02300221, 0.02615287, 0.02805967, 0.02594725, 0.02344629, 0.03018194, 0.02367516, 0.02653812, 0.02751716, 0.02858725, 0.02465057, 0.03276185, 0.02355929, 0.02816929, 0.02685484, 0.0249609, 0.021243, 0.03037674, 0.02226834, 0.02799723, 0.0273697, 0.0257572, 0.02604324, 0.03021995, 0.02295228, 0.02610184, 0.02818854, 0.02591985, 0.02331992, 0.03011991, 0.02363861, 0.02651722, 0.0275491, 0.02851045, 0.02460053, 0.03270979, 0.02348502, 0.02816508, 0.02689519, 0.02482619, 0.0211214, 0.0303272, 0.02230195, 0.0279885, 0.02746434, 0.02567147, 0.02584475, 0.03010209, 0.02300576, 0.02615133, 0.02803811, 0.02576241, 0.02319347, 0.03003082, 0.02372926, 0.02651821, 0.02746273, 0.02851315, 0.02449281, 0.03264787, 0.02349129, 0.02821485, 0.02695397, 0.02485088, 0.02111742, 0.03032767, 0.02230786, 0.02803372, 0.02752602, 0.02575154, 0.02587985, 0.03007048, 0.0230055, 0.02625111, 0.02856742, 0.02584552, 0.02319275, 0.02997341, 0.02376592, 0.02668089, 0.02773471, 0.02856943, 0.02450002, 0.03250022, 0.02351255, 0.0282851, 0.02709566, 0.02485093, 0.02112127, 0.03025462, 0.02240558, 0.0281705, 0.02757431, 0.02576192, 0.02598573, 0.03009825, 0.02303387, 0.02639182, 0.02837292, 0.02599035, 0.02331525, 0.02997902, 0.02374574, 0.02684648, 0.02778848, 0.02868111, 0.02466783, 0.03261829, 0.02353184, 0.02850479, 0.02715569, 0.02499235, 0.02119102, 0.03028276, 0.0224118, 0.02814377, 0.0275989, 0.02594215, 0.02616173, 0.03024985, 0.02323913, 0.02652926, 0.02860919, 0.02624034, 0.02362175, 0.03015078, 0.02384895, 0.02667578, 0.02798302, 0.02879691, 0.02501594, 0.03266028, 0.02357229, 0.02825823, 0.02720857, 0.02513193, 0.02147097, 0.03026507, 0.02237803, 0.02806073, 0.02760155, 0.02599318, 0.02631895, 0.03015993, 0.02302923, 0.02614141, 0.02821075, 0.0262438, 0.02344321, 0.03000998, 0.02369275, 0.0266198, 0.02769691, 0.02877606, 0.02467574, 0.03259362, 0.02352933, 0.02855795, 0.02752895, 0.0251656, 0.02132128, 0.03030688, 0.02257212, 0.02826739, 0.02789561, 0.02602243, 0.02629775, 0.030198, 0.02319126, 0.02650791, 0.02860317, 0.02617771, 0.02353975, 0.03006081, 0.02371719, 0.026673, 0.02784799, 0.02885061, 0.0247642, 0.03262562, 0.02350747, 0.02816647, 0.02705857, 0.02509199, 0.02123896, 0.03010992, 0.02224297, 0.02792196, 0.02728837, 0.02599448, 0.02617876, 0.03000917, 0.02292642, 0.02606435, 0.02800306, 0.02607103, 0.02342342, 0.02988055, 0.02343337, 0.02656369, 0.02736177, 0.02869949, 0.02470332, 0.03238561, 0.02329462, 0.02833181, 0.02659701, 0.02507942, 0.02118791, 0.03005433, 0.02218599, 0.02823727, 0.02718144, 0.02588941, 0.02596013, 0.02992492, 0.02268414, 0.02637682, 0.02783176, 0.02598134, 0.0232365, 0.02983348, 0.0234184, 0.0269944, 0.02747359, 0.028744, 0.0245871, 0.03241663, 0.02346722, 0.02907206, 0.02711462, 0.02521012, 0.02130308, 0.03023566, 0.02247928, 0.02895991, 0.02775533, 0.02614153, 0.02623163, 0.03012915, 0.02311285, 0.02701525, 0.0286008, 0.02630628, 0.02361316, 0.03006062, 0.02376948, 0.02734796, 0.02801566, 0.02903789, 0.02481972, 0.03267992, 0.02365401, 0.02936758, 0.02754103, 0.02552271, 0.02145077, 0.03033769, 0.02255802, 0.02899637, 0.02830704, 0.02631496, 0.0262853, 0.03020139, 0.02333378, 0.02755579, 0.02896502, 0.02653344, 0.02368759, 0.03015533, 0.02416888, 0.02803929, 0.0285096, 0.02914242, 0.02490752, 0.0327102, 0.02387263, 0.02973567, 0.02789053, 0.02537859, 0.02130778, 0.03019884, 0.02266328, 0.02934593, 0.0284565, 0.02623126, 0.02608732, 0.03012544, 0.02326742, 0.02757399, 0.02935096, 0.02644867, 0.02338064, 0.03001075, 0.02391937, 0.02786172, 0.028669, 0.02893116, 0.0244394, 0.03248468, 0.02367363, 0.02968892, 0.02816707, 0.02537537, 0.02122376, 0.03039126, 0.02294369, 0.02960975, 0.02888143, 0.0262648, 0.02603156, 0.03048285, 0.02356735, 0.0277846, 0.02962892, 0.02652276, 0.02337896, 0.03030424, 0.02426442, 0.02849624, 0.02922468, 0.02940107, 0.02495567, 0.03311826, 0.02402752, 0.03037742, 0.02830251, 0.02569337, 0.02140714, 0.03083006, 0.023016, 0.03013116, 0.02889271, 0.02652816, 0.0264064, 0.03061232, 0.02371855, 0.02825072, 0.0297298, 0.02661241, 0.0236285, 0.03057531, 0.02439111, 0.02849492, 0.02896627, 0.02923033, 0.02487606, 0.03315741, 0.02406474, 0.03034196, 0.02812648, 0.02539115, 0.02119854, 0.03063063, 0.02301595, 0.03022791, 0.02868539, 0.02630014, 0.0261774, 0.0306931, 0.02365078, 0.0283884, 0.02995557, 0.02651624, 0.02348232, 0.03070106, 0.0245374, 0.02876748, 0.02944419, 0.02926113, 0.02492956, 0.03342488, 0.02437645, 0.03067464, 0.02935642, 0.02580616, 0.02138579, 0.0311133, 0.02341621, 0.03053871, 0.0296394, 0.02637768, 0.02620518, 0.0308515, 0.02410739, 0.02861429, 0.03034076, 0.02642118, 0.02382376, 0.03082565, 0.02462407, 0.02891767, 0.02982905, 0.02892876, 0.02485447, 0.03340483, 0.02414283, 0.03070037, 0.02938747, 0.02548111, 0.02150862, 0.03124316, 0.0233218, 0.0306377, 0.0302314, 0.02635189, 0.02652049, 0.03086328, 0.02365874, 0.02849422, 0.03093382, 0.0266317, 0.02377889, 0.03089728, 0.02435658, 0.02871087, 0.02997436, 0.02911865, 0.02489152, 0.03339586, 0.02426626, 0.03059567, 0.02927313, 0.02551682, 0.02144306, 0.03103194, 0.02319974, 0.03018845, 0.02940955, 0.02645499, 0.0262264, 0.0306392, 0.02315576, 0.02783444, 0.02989679, 0.0266324, 0.0235542, 0.03053185, 0.02373049, 0.02822747, 0.02950379, 0.02927134, 0.02482029, 0.03320531, 0.02356759, 0.03029141, 0.02877783, 0.02559125, 0.02120283, 0.030675, 0.02272838, 0.03006739, 0.02885385, 0.02636166, 0.02601646, 0.03067625, 0.02346508, 0.02809946, 0.02994189, 0.02658965, 0.02335492, 0.03056239, 0.02407291, 0.02871198, 0.02924672, 0.0292367, 0.02459268, 0.0331813, 0.02431958, 0.03028308, 0.02869681, 0.02547852, 0.02110567, 0.03082061, 0.02318409, 0.03007087, 0.02916405, 0.02635729, 0.02591364, 0.0306074, 0.02392935, 0.02798966, 0.0300463, 0.02644895, 0.02326889, 0.03054499, 0.02455637, 0.0287075, 0.02941843, 0.02911514, 0.0246381, 0.03318458, 0.02425322, 0.03054319, 0.02893188, 0.02544108, 0.02127668, 0.03090099, 0.02335855, 0.0301553, 0.02947421, 0.02634024, 0.02618687, 0.03085272, 0.02398911, 0.02794971, 0.03026342, 0.02673545, 0.02350681, 0.03066756, 0.02448954, 0.02835652, 0.02968106, 0.02916187, 0.02463333, 0.03323833, 0.02430095, 0.03034042, 0.02903043, 0.02555429, 0.02117351, 0.03081533, 0.02316267, 0.02971444, 0.02930188, 0.02636635, 0.025997, 0.0305227, 0.02364238, 0.02802842, 0.0299705, 0.02640396, 0.02330705, 0.03043285, 0.02429758, 0.02835981, 0.02938703, 0.02899668, 0.024806, 0.03312186, 0.02399164, 0.03038591, 0.02852518, 0.02534084, 0.02132754, 0.03061729, 0.02307201, 0.0299817, 0.02907655, 0.02628111, 0.02619099, 0.03042153, 0.02369976, 0.02814686, 0.03000063, 0.02633624, 0.02355344, 0.03040986, 0.02434151, 0.0286606, 0.02956825, 0.02910768, 0.02484183, 0.03300206, 0.02410682, 0.03079256, 0.02910461, 0.02555693, 0.02147344, 0.03065528, 0.02325874, 0.03047426, 0.03003942, 0.02648549, 0.02648917, 0.03052201, 0.02375873, 0.02850655, 0.03093613, 0.02640931, 0.02375343, 0.03030935, 0.02422102, 0.0283299, 0.02989438, 0.02918094, 0.02485476, 0.03301722, 0.02391219, 0.03030599, 0.0294479, 0.02541595, 0.02134323, 0.03050916, 0.02290782, 0.03020622, 0.02940116, 0.02623248, 0.02623704, 0.03037964, 0.02357505, 0.02865474, 0.03106511, 0.02632065, 0.02358202, 0.0302503, 0.02407178, 0.02882344, 0.02980256, 0.02891225, 0.02480253, 0.03271223, 0.02401995, 0.03117794, 0.02955228, 0.02532894, 0.02134919, 0.03061465, 0.02304942, 0.03106965, 0.02989525, 0.02612107, 0.02621643, 0.03050771, 0.02351292, 0.02891184, 0.03067734, 0.02621598, 0.02358743, 0.03047164, 0.02417215, 0.02911948, 0.03006226, 0.02887338, 0.02483309, 0.03293486, 0.02391345, 0.03104993, 0.02908409, 0.02513035, 0.02142077, 0.03060079, 0.02283977, 0.03069787, 0.02961044, 0.02612106, 0.02633698, 0.03033041, 0.02332047, 0.02872426, 0.03039805, 0.02605017, 0.02373258, 0.03032089, 0.02392395, 0.02908989, 0.02971713, 0.02873399, 0.02501336, 0.03276432, 0.02361778, 0.03081032, 0.02915978, 0.02508286, 0.02153467, 0.03055009, 0.02261418, 0.03072328, 0.02989599, 0.02606496, 0.02628852, 0.03047766, 0.02309759, 0.02842941, 0.03047427, 0.02607818, 0.02362273, 0.03045605, 0.02398466, 0.02897208, 0.02965941, 0.02872081, 0.02479905, 0.03285079, 0.02379587, 0.03075591, 0.02908587, 0.02517391, 0.02138323, 0.0306476, 0.02293616, 0.03096218, 0.02943128, 0.02586255, 0.02630127, 0.03081055, 0.02338725, 0.02918165, 0.03089916, 0.02598668, 0.02369113, 0.03074991, 0.02420851, 0.02979881, 0.03019892, 0.02878088, 0.02507861, 0.03344491, 0.02388566, 0.03094769, 0.02961257, 0.02513436, 0.0215535, 0.03114848, 0.02290006, 0.03075516, 0.03010362, 0.02600164, 0.02644405, 0.03085599, 0.02336956, 0.02889289, 0.0309738, 0.02607633, 0.02368269, 0.03076369, 0.02407856, 0.02899151, 0.03010587, 0.02872156, 0.02492941, 0.03336274, 0.02402257, 0.03098967, 0.02959535, 0.02516074, 0.02154144, 0.03116541, 0.02294167, 0.03081242, 0.030133, 0.02609606, 0.02645626, 0.03104689, 0.02322139, 0.02862241, 0.03075096, 0.02622176, 0.02388694, 0.03098108, 0.02367289, 0.02894649, 0.0300586, 0.02873066, 0.02495944, 0.03346179, 0.02370973, 0.03091437, 0.02932803, 0.02520181, 0.02141216, 0.03107352, 0.02269995, 0.03072209, 0.0298888, 0.02604041, 0.02628908, 0.03101434, 0.0230632, 0.02884676, 0.03103805, 0.02607305, 0.02375581, 0.03087596, 0.02370637, 0.02886149, 0.02970311, 0.02866114, 0.02475267, 0.03349507, 0.02361553, 0.03069784, 0.02904528, 0.02504476, 0.02130578, 0.03101972, 0.02242393, 0.03053622, 0.02921922, 0.02589023, 0.02620515, 0.03073401, 0.02278367, 0.02824576, 0.029945, 0.0258865, 0.0233704, 0.03062021, 0.02356446, 0.02859277, 0.02935053, 0.02839161, 0.02451585, 0.03305679, 0.02309985, 0.03074508, 0.02906067, 0.02473858, 0.02141335, 0.03087537, 0.02240943, 0.03094356, 0.02916248, 0.0254384, 0.02596986, 0.03057782, 0.02289469, 0.02883952, 0.03008856, 0.02550306, 0.02339564, 0.03038985, 0.02364043, 0.02866202, 0.02874695, 0.02804739, 0.02492633, 0.03285772, 0.02303362, 0.03063877, 0.0287104, 0.02458336, 0.02149293, 0.03061192, 0.02198402, 0.03091849, 0.02962664, 0.02538261, 0.02645626, 0.03048887, 0.0224161, 0.02925495, 0.03049228, 0.02535344, 0.02388322, 0.03029288, 0.02326115, 0.02930065, 0.02967733, 0.02808092, 0.02517598, 0.03279737, 0.02350389, 0.03189914, 0.02960855, 0.0245907, 0.02180684, 0.03081967, 0.02289958, 0.03214576, 0.03016602, 0.02545888, 0.02668495, 0.03052417, 0.02307352, 0.02999185, 0.03042328, 0.02561237, 0.02370664, 0.03039926, 0.02349408, 0.02952447, 0.03025818, 0.02829128, 0.02498277, 0.03293578, 0.02342037, 0.03175356, 0.02969019, 0.02471298, 0.02169001, 0.03074814, 0.02251111, 0.03295195, 0.0300235, 0.02535327, 0.02698082, 0.03084373, 0.02291764, 0.03106149, 0.03120717, 0.02559998, 0.02397662, 0.03114726, 0.02394672, 0.03180399, 0.03137252, 0.02806704, 0.0253686, 0.03384143, 0.02364223, 0.03334464, 0.02943637, 0.02435488, 0.02142216, 0.03100282, 0.02173336, 0.03180867, 0.02913826, 0.02520243, 0.02637357, 0.03109213, 0.02294226, 0.03132722, 0.03107262, 0.0256005, 0.02345715, 0.03099198, 0.02388328, 0.02893964, 0.02968124, 0.02792176, 0.02446865, 0.0333629, 0.02387152, 0.03386465, 0.03081514, 0.02461922, 0.02177016, 0.03134634, 0.02334473, 0.03531918, 0.03261615, 0.02568419, 0.02675141, 0.03119316, 0.02363406, 0.0328606, 0.03290136, 0.02583684, 0.02443139, 0.03099938, 0.02496271, 0.03401215, 0.03275171, 0.02865965, 0.02557627, 0.03358621, 0.02467728, 0.03690559, 0.03273081, 0.0254304, 0.02260923, 0.03166551, 0.02322156, 0.03632336, 0.03211905, 0.02601757, 0.0274092, 0.03094152, 0.02383901, 0.03424339, 0.03369233, 0.02632053, 0.02483691, 0.03118862, 0.02495531, 0.03411031, 0.03315846, 0.02888345, 0.02646222, 0.0336919, 0.02467421, 0.03679997, 0.03271098, 0.02547695, 0.02298473, 0.03166295, 0.02395015, 0.0370654, 0.03304824, 0.02633824, 0.02786511, 0.03165201, 0.02413716, 0.0340986, 0.03405133, 0.026493, 0.02510986, 0.03160985, 0.02512651, 0.0345708, 0.03403066, 0.02895846, 0.02638175, 0.0343681, 0.02459536, 0.03669747, 0.0334497, 0.02559457, 0.02290833, 0.03216309, 0.02370821, 0.03648818, 0.03328938, 0.02635038, 0.02803816, 0.03230096, 0.02433506, 0.03372218, 0.03353934, 0.02655654, 0.02474919, 0.03159463, 0.02497824, 0.0339126, 0.03256112, 0.02896842, 0.02614206, 0.03414089, 0.02455509, 0.03548333, 0.03188802, 0.02559985, 0.0228612, 0.03186306, 0.02388365, 0.03507658, 0.03229918, 0.02651332, 0.02771777, 0.03150588, 0.02451464, 0.03236961, 0.03263003, 0.02648927, 0.02487538, 0.03129756, 0.0250755, 0.03358602, 0.0323196, 0.02907992, 0.02593119, 0.03376418, 0.02583469, 0.03655913, 0.03164163, 0.02556965, 0.02285568, 0.03183344, 0.02399052, 0.0364767, 0.03266523, 0.02640876, 0.0284633, 0.03182763, 0.02461973, 0.03436468, 0.03397051, 0.02657965, 0.02527206, 0.03158212, 0.02531596, 0.03452087, 0.0326769, 0.02874371, 0.02626019, 0.03402789, 0.02522827, 0.0374974, 0.03224015, 0.02543287, 0.02286443, 0.0316939, 0.02421294, 0.03559146, 0.03271522, 0.02621707, 0.02791166, 0.03141555, 0.02468601, 0.03339394, 0.03412121, 0.02636071, 0.02502927, 0.03104498, 0.02521643, 0.03391527, 0.03357983, 0.02891267, 0.02631826, 0.03384204, 0.02529364, 0.03639322, 0.03326014, 0.02544664, 0.02282063, 0.031614, 0.02457061, 0.03644723, 0.03388527, 0.02640332, 0.02803205, 0.03142785, 0.02507002, 0.03443933, 0.03509227, 0.02662081, 0.02514133, 0.03095454, 0.02562608, 0.0356154, 0.0353745, 0.02925183, 0.02646731, 0.03423997, 0.02610143, 0.03888074, 0.03459396, 0.02576569, 0.02314298, 0.03173011, 0.02493509, 0.03906332, 0.03427836, 0.02707586, 0.02830146, 0.03121376, 0.02480894, 0.03504375, 0.03428403, 0.02721238, 0.02529269, 0.03119972, 0.02515572, 0.034895, 0.03285899, 0.02936679, 0.0265345, 0.03357152, 0.02500801, 0.03731985, 0.03245657, 0.02594311, 0.0229417, 0.03127081, 0.02434561, 0.03681125, 0.03382114, 0.02669019, 0.02794163, 0.03116829, 0.02492635, 0.03406578, 0.03461654, 0.02750319, 0.02512157, 0.03108978, 0.025511, 0.03475275, 0.03322278, 0.02959302, 0.02611515, 0.03356898, 0.02552978, 0.03714499, 0.03195479, 0.02573861, 0.02260765, 0.03152245, 0.02352207, 0.03551725, 0.03238194, 0.0267069, 0.02820782, 0.0312426, 0.02413723, 0.03492242, 0.03403907, 0.02682349, 0.02513907, 0.03113068, 0.02460126, 0.03302266, 0.0331291, 0.029442, 0.02615231, 0.03424604, 0.02533523, 0.03678936, 0.03279414, 0.02617392, 0.02247226, 0.03125751, 0.0239586, 0.0382028, 0.03366592, 0.02678641, 0.02720888, 0.03119459, 0.02360232, 0.03311659, 0.03404917, 0.0268972, 0.02521439, 0.03129753, 0.02568562, 0.03766206, 0.03380051, 0.02968303, 0.02575306, 0.03362494, 0.02634113, 0.03980837, 0.03190935, 0.02578931, 0.02296374, 0.03162947, 0.02630358, 0.03916184, 0.03531143, 0.02692842, 0.02862682, 0.03153991, 0.02706156, 0.03624812, 0.03760459, 0.02750918, 0.02583231, 0.0321568, 0.02766303, 0.03869592, 0.04228147, 0.03050478, 0.02812662, 0.03504701, 0.02765608, 0.04303698, 0.03980347, 0.02659519, 0.02394721, 0.03205179, 0.02565866, 0.0411936, 0.040212, 0.02772773, 0.02960906, 0.03237396, 0.02665334, 0.03829868, 0.04182891, 0.0280283, 0.0262811, 0.03214154, 0.02764461, 0.03933158, 0.03997158, 0.03059978, 0.02787174, 0.03496353, 0.02806741, 0.04334639, 0.04267511, 0.02703535, 0.02448031, 0.03233974, 0.02858406, 0.04333011, 0.04530644, 0.02790717, 0.02966138, 0.03254288, 0.02948357, 0.04241413, 0.04719968, 0.02813452, 0.02610121, 0.03207115, 0.02949509, 0.04182945, 0.04623774, 0.03031631, 0.02836991, 0.03456554, 0.02904413, 0.04456209, 0.04651485, 0.0265969, 0.02449249, 0.03182857, 0.02757416, 0.0432328, 0.04613292, 0.02692013, 0.02933661, 0.03191212, 0.02844496, 0.04144669, 0.04781152, 0.02747484, 0.0268812, 0.03206567, 0.02921165, 0.04207535, 0.04795706, 0.02948698, 0.02783377, 0.03464137, 0.02916229, 0.04167439, 0.04696963, 0.02617626, 0.02437478, 0.03217858, 0.02810485, 0.04283325, 0.04757836, 0.02677332, 0.03007951, 0.03211385, 0.0288246, 0.04151374, 0.04782905, 0.02725451, 0.02676033, 0.03176194, 0.02937779, 0.04224295, 0.04741747, 0.02961693, 0.02698718, 0.03440827, 0.02898725, 0.04538184, 0.04556299, 0.02607537, 0.02361037, 0.03204199, 0.02817713, 0.04363689, 0.04640006, 0.02728268, 0.02974753, 0.0317596, 0.02888916, 0.04138803, 0.04841356, 0.0277202, 0.02571072, 0.03159635, 0.02973673, 0.04173566, 0.04792386, 0.03035431, 0.02744837, 0.03466087, 0.02975301, 0.04644695, 0.04782528, 0.02640844, 0.02410467, 0.03230207, 0.02979418, 0.04702889, 0.04699833, 0.02774915, 0.02896397, 0.03216016, 0.02901135, 0.04011236, 0.05097262, 0.02857939, 0.02654085, 0.03269582, 0.0316591, 0.04314822, 0.05118516, 0.03059355, 0.02746866, 0.03528475, 0.03189306, 0.0445153, 0.04914988, 0.02623102, 0.02311436, 0.03199137, 0.03007873, 0.04271261, 0.04803301, 0.02711206, 0.02900925, 0.03183759, 0.02897651, 0.03989283, 0.04846089, 0.02770288, 0.02605842, 0.03195329, 0.03198672, 0.04115279, 0.04674563, 0.03013162, 0.02706354, 0.03454382, 0.03080754, 0.04401639, 0.04658751, 0.02690203, 0.02382491, 0.0319681, 0.02913012, 0.0440864, 0.04552296, 0.02728412, 0.02925901, 0.03240181, 0.03127091, 0.04031436, 0.04572026, 0.02746653, 0.025127, 0.03221694, 0.03017832, 0.04031273, 0.04624748, 0.03013248, 0.02757985, 0.03527831, 0.03036679, 0.04477602, 0.04649923, 0.02661764, 0.02378445, 0.03239027, 0.03018194, 0.04486913, 0.04509059, 0.02718201, 0.02925548, 0.03244037, 0.03011549, 0.04300107, 0.04639448, 0.0277245, 0.02640964, 0.03249009, 0.0297776, 0.04232042, 0.04494665, 0.02986263, 0.0271818, 0.03473028, 0.02911299, 0.04611863, 0.04665717, 0.02654781, 0.02401097, 0.03309924, 0.02868321, 0.04598037, 0.04725285, 0.02702962, 0.03033256, 0.03279472, 0.02929765, 0.0437435, 0.0486072, 0.02693943, 0.02585301, 0.03294891, 0.02923467, 0.04118693, 0.04641396, 0.02934136, 0.02695643, 0.03471922, 0.02815832, 0.04777741, 0.04376672, 0.02592685, 0.02375972, 0.03299244, 0.02988108, 0.04625911, 0.04688778, 0.0267731, 0.02754936, 0.03207619, 0.02986019, 0.04206662, 0.04726331, 0.02703655, 0.02695875, 0.03233062, 0.02930477, 0.04229989, 0.04989418, 0.0295046, 0.02789178, 0.0348275, 0.03043822, 0.04598474, 0.04651274, 0.02583488, 0.02538497, 0.0325523, 0.0276058, 0.04397725, 0.04391267, 0.02635154, 0.02923277, 0.03210167, 0.03002706, 0.04234676, 0.04364905, 0.02699227, 0.0262739, 0.03264358, 0.03186655, 0.04177346, 0.04696484, 0.02937301, 0.02737803, 0.03468167, 0.03142768, 0.04692786, 0.04889711, 0.02580151, 0.02390525, 0.0324766, 0.03136089, 0.04449922, 0.04550366, 0.02670147, 0.02827672, 0.03228061, 0.03004958, 0.04060991, 0.04998573, 0.02714323, 0.02674044, 0.03246358, 0.03380329, 0.04352615, 0.05329522, 0.02921097, 0.02754579, 0.03370586, 0.03040423, 0.04486438, 0.05015517, 0.02583684, 0.02328911, 0.03192093, 0.02972757, 0.04669228, 0.05577529, 0.02641797, 0.02853939, 0.0316658, 0.0301847, 0.04507919, 0.05468379, 0.02638791, 0.02550402, 0.03204982, 0.03069321, 0.04324678, 0.05343865, 0.0288964, 0.02638842, 0.03481667, 0.0293186, 0.04662477, 0.05249875, 0.02570113, 0.02316588, 0.03246705, 0.02922789, 0.0451976, 0.05227678, 0.02629926, 0.0285646, 0.03221775, 0.02846771, 0.04029643, 0.05444184, 0.02641089, 0.02618565, 0.03209469, 0.02887438, 0.03896826, 0.05487077, 0.02935573, 0.02720166, 0.03496668, 0.02869551, 0.04226974, 0.05450727, 0.02566569, 0.02357192, 0.03282418, 0.0270789, 0.04123286, 0.05037398, 0.02605968, 0.0297155, 0.03369046, 0.02788062, 0.03873075, 0.05143018, 0.0269198, 0.02605706, 0.03271455, 0.02905434, 0.03950778, 0.05135939, 0.02965021, 0.02871729, 0.03537185, 0.02869741, 0.04277449, 0.04988423, 0.02623915, 0.02387911, 0.032326, 0.02842291, 0.04097629, 0.05253584, 0.02674031, 0.02912821, 0.03147026, 0.02858919, 0.03811232, 0.04992959, 0.02806069, 0.02565202, 0.03187386, 0.03009501, 0.03931883, 0.05220241, 0.03047193, 0.02716759, 0.03504329, 0.02913681, 0.04208447, 0.04932309, 0.02674545, 0.02359102, 0.0327804, 0.02857607, 0.04149046, 0.05072155, 0.02769113, 0.02828726, 0.03233742, 0.02877459, 0.03839305, 0.05151367, 0.02782473, 0.02561788, 0.03220807, 0.02925166, 0.03867189, 0.0502827, 0.03021206, 0.02678822, 0.03481109, 0.02867533, 0.04156176, 0.04992159, 0.02663332, 0.0233021, 0.03234952, 0.02863878, 0.04170119, 0.05094576, 0.02770517, 0.02858178, 0.03234447, 0.02841925, 0.03827392, 0.0517364, 0.02778335, 0.02555974, 0.03203978, 0.02906862, 0.03817835, 0.05117742, 0.02994742, 0.02690394, 0.03474873, 0.02885346, 0.04156272, 0.05059329, 0.02646938, 0.02342478, 0.03242213, 0.02847395, 0.04096773, 0.0508984, 0.0274142, 0.02822576, 0.03233919, 0.02834529, 0.03816146, 0.05133548, 0.02758798, 0.02528027, 0.03221007, 0.02902353, 0.03845904, 0.05061958, 0.03001767, 0.02663478, 0.03506807, 0.02864086, 0.04153547, 0.04988278, 0.02649634, 0.02318393, 0.03235147, 0.02822687, 0.04153398, 0.05048531, 0.02731408, 0.02800781, 0.03235061, 0.02834402, 0.03826959, 0.0511473, 0.02748903, 0.02502609, 0.03237731, 0.02908985, 0.03848157, 0.05115199, 0.02993297, 0.02677046, 0.03506183, 0.02885955, 0.04137776, 0.05290478, 0.02651183, 0.02330139, 0.03263498, 0.02882512, 0.04140891, 0.05098728, 0.02733904, 0.02818404, 0.03262666, 0.0289402, 0.03840778, 0.05162438, 0.0273425, 0.02518269, 0.0323527, 0.02952942, 0.03817872, 0.05054313, 0.02995266, 0.02657877, 0.03503007, 0.0292874, 0.04149513, 0.04975598, 0.02650458, 0.02305991, 0.0327156, 0.02881339, 0.04104375, 0.04937557, 0.02733517, 0.02808744, 0.03266555, 0.02884466, 0.03796441, 0.05032272, 0.02753811, 0.02528733, 0.03252828, 0.02955351, 0.03844609, 0.05002136, 0.03001699, 0.02672858, 0.03522979, 0.02909715, 0.04203095, 0.05002334, 0.02652925, 0.02335034, 0.03282633, 0.028794, 0.041406, 0.04983178, 0.02720487, 0.02827041, 0.03278068, 0.0287913, 0.03861239, 0.05079744, 0.02740388, 0.02527456, 0.03256586, 0.02942879, 0.03875438, 0.05034721, 0.02979274, 0.02672973, 0.0352083, 0.02917941, 0.0425153, 0.05078959, 0.02652063, 0.02317274, 0.03273825, 0.02875069, 0.04215244, 0.05025776, 0.02709937, 0.02803554, 0.03270068, 0.02883099, 0.03900624, 0.05166604, 0.02724945, 0.02510331, 0.03238523, 0.02922914, 0.03928162, 0.05120889, 0.02991846, 0.02650966, 0.03504712, 0.02911312, 0.04319527, 0.05098473, 0.02647019, 0.02319845, 0.03250352, 0.02876285, 0.04220651, 0.05177477, 0.02730506, 0.02820879, 0.03265319, 0.02867714, 0.03896636, 0.05223766, 0.02749252, 0.02504938, 0.03233398, 0.02915566, 0.0391761, 0.05168395, 0.02994494, 0.02655994, 0.03511987, 0.02889986, 0.04274527, 0.05216231, 0.02651154, 0.02333538, 0.03282316, 0.02918494, 0.04277381, 0.05192532, 0.0273747, 0.02817443, 0.03263772, 0.02892751, 0.03940874, 0.05263611, 0.02753895, 0.02518883, 0.03251204, 0.02930503, 0.03928048, 0.0509115, 0.03000135, 0.02637708, 0.03499649, 0.02878149, 0.04204327, 0.05087883, 0.02655109, 0.02292566, 0.03261984, 0.02863891, 0.04249497, 0.05209339, 0.027395, 0.02795403, 0.03250107, 0.02916328, 0.03977045, 0.05419713, 0.02801401, 0.02519906, 0.03253821, 0.02961165, 0.03955503, 0.05228436, 0.03065049, 0.0266588, 0.0353754, 0.02923814, 0.04276995, 0.05204286, 0.02677275, 0.02342962, 0.03304446, 0.02863722, 0.04227374, 0.05185919, 0.02731168, 0.02825147, 0.03284064, 0.02861849, 0.03951715, 0.05399592, 0.02756174, 0.02542016, 0.03290543, 0.02970379, 0.04002273, 0.05260042, 0.03000463, 0.02633939, 0.03552101, 0.02904019, 0.04348865, 0.05325798, 0.02673603, 0.02331236, 0.03307118, 0.02903357, 0.04381955, 0.05287519, 0.02747767, 0.02869165, 0.03286361, 0.02871065, 0.03983935, 0.05297683, 0.02710428, 0.02593688, 0.03296346, 0.02955466, 0.04027944, 0.05437713, 0.03071414, 0.02736421, 0.03578714, 0.0297863, 0.04399905, 0.05691909, 0.02740824, 0.0239956, 0.03318015, 0.02978337, 0.04413786, 0.05418819, 0.02785101, 0.02840834, 0.03320833, 0.02952377, 0.0395716, 0.05322478, 0.02789665, 0.02542474, 0.03295986, 0.03005567, 0.03916889, 0.05161941, 0.02996089, 0.02681231, 0.03555403, 0.02927996, 0.04277072, 0.05190703, 0.02641399, 0.02334827, 0.03320522, 0.02855333, 0.04227652, 0.05134289, 0.02746367, 0.02865114, 0.0330107, 0.02825487, 0.03921064, 0.05239075, 0.0276531, 0.02576786, 0.03291736, 0.02878631, 0.03917024, 0.0513794, 0.03002077, 0.02715347, 0.03570906, 0.02842663, 0.04231904, 0.0503992, 0.02680781, 0.02385918, 0.0333678, 0.02812889, 0.04215021, 0.04956603, 0.02742794, 0.02863778, 0.03324364, 0.02809452, 0.03944401, 0.05074349, 0.02756981, 0.0256873, 0.03304392, 0.02876037, 0.03983003, 0.04983818, 0.03026132, 0.02697208, 0.0358537, 0.02881273, 0.04343699, 0.04959412, 0.02685002, 0.02349283, 0.03343892, 0.02858158, 0.04349916, 0.04991008, 0.02791604, 0.02847755, 0.0335631, 0.02858422, 0.04058982, 0.05155294, 0.02815348, 0.02565424, 0.03334395, 0.02863887, 0.04048374, 0.0502736, 0.03028054, 0.02720541, 0.03594042, 0.02821408, 0.04406522, 0.05017203, 0.02716093, 0.02349826, 0.03337786, 0.02864638, 0.04372432, 0.05083659, 0.02777033, 0.02866413, 0.03355536, 0.028779, 0.039767, 0.05170632, 0.02803075, 0.02555854, 0.03310646, 0.02958216, 0.03999225, 0.05003741, 0.03007976, 0.02698952, 0.03594672, 0.02886976, 0.04255941, 0.04980331, 0.02680217, 0.02357795, 0.03338295, 0.02879503, 0.0413077, 0.05029588, 0.02771261, 0.02865697, 0.033436, 0.0287399, 0.03835183, 0.05253134, 0.02827667, 0.02601327, 0.0332142, 0.02917421, 0.03882999, 0.05221935, 0.03054624, 0.027242, 0.03621763, 0.02858069, 0.04250068, 0.0510119, 0.0270542, 0.02399247, 0.03365147, 0.02798853, 0.04302272, 0.04923179, 0.0277695, 0.0285334, 0.03343435, 0.02755717, 0.03901168, 0.05033531, 0.0276608, 0.02549053, 0.03320853, 0.02796262, 0.03918964, 0.05018855, 0.03000193, 0.02683645, 0.03590094, 0.02788476, 0.04278579, 0.05090267, 0.02680744, 0.02369151, 0.03309071, 0.02773791, 0.04264934, 0.05054569, 0.02765776, 0.0284543, 0.03294875, 0.02763996, 0.03869036, 0.0500543, 0.02767877, 0.025474, 0.03297582, 0.02818842, 0.03895378, 0.04833778, 0.02978415, 0.02741585, 0.03598842, 0.02838839, 0.04242389, 0.04960177, 0.02679152, 0.02392548, 0.0337109, 0.02813336, 0.04261547, 0.04971517, 0.0275015, 0.02842548, 0.03322398, 0.02821592, 0.03886347, 0.05266347, 0.02782491, 0.02519276, 0.03319449, 0.02791654, 0.0382759, 0.05101115, 0.02979004, 0.02611232, 0.03586993, 0.0275911, 0.0413865, 0.05112161, 0.02653594, 0.02297789, 0.03304441, 0.02813998, 0.03920508, 0.05226357, 0.02796006, 0.02820206, 0.03342037, 0.02795042, 0.03808898, 0.05478988, 0.02837088, 0.02548991, 0.03227157, 0.02936349, 0.04072397, 0.05233192, 0.03154083, 0.02753937, 0.03510741, 0.02866321, 0.04493446, 0.04837338, 0.02711505, 0.02333072, 0.03306499, 0.02728402, 0.0419337, 0.04728829, 0.02706938, 0.02717298, 0.03321488, 0.0263178, 0.03818778, 0.04991836, 0.02698487, 0.02395761, 0.03196409, 0.02822569, 0.03935527, 0.04655705, 0.02996783, 0.02633591, 0.03518307, 0.02793287, 0.04290291, 0.04726298, 0.02716572, 0.0230373, 0.03263584, 0.02685056, 0.04153277, 0.0483558, 0.02792442, 0.02740623, 0.03226278, 0.02672983, 0.03746362, 0.0486373, 0.02806589, 0.02517032, 0.03183472, 0.02718606, 0.03740603, 0.04704268, 0.0306615, 0.02633026, 0.03483122, 0.02700403, 0.04053726, 0.04656405, 0.02689943, 0.02252247, 0.03217278, 0.02714235, 0.03930678, 0.04839981, 0.02749191, 0.02658785, 0.03192907, 0.02813966, 0.03875764, 0.04724278, 0.02783699, 0.02487702, 0.03173335, 0.02970066, 0.03707213, 0.04822216, 0.03142873, 0.02745119, 0.03453089, 0.02882187, 0.03901096, 0.04657016, 0.02796162, 0.02309447, 0.03281988, 0.02849536, 0.0399441, 0.04599585, 0.02895449, 0.02752236, 0.03260726, 0.02818507, 0.03683555, 0.04738634, 0.02918803, 0.02509673, 0.0322252, 0.02874136, 0.03704886, 0.04571855, 0.03145709, 0.02657836, 0.03482789, 0.02804037, 0.03903042, 0.045118, 0.02810545, 0.02319943, 0.03257225, 0.02743838, 0.03891258, 0.04492027, 0.02913358, 0.02827117, 0.03284368, 0.02800792, 0.03691725, 0.04736722, 0.0292943, 0.02575544, 0.03279053, 0.02878327, 0.03701565, 0.04623629, 0.03190593, 0.02690696, 0.03579718, 0.02850101, 0.04006965, 0.04623647, 0.02850326, 0.02315461, 0.03283013, 0.02840874, 0.03929763, 0.04605898, 0.02868875, 0.02713395, 0.0326304, 0.02795881, 0.03631449, 0.04735063, 0.02895202, 0.02471159, 0.03246468, 0.0291576, 0.03589501, 0.04600719, 0.03152151, 0.02579195, 0.03552778, 0.02936788, 0.04056748, 0.04620667, 0.02733514, 0.02267357, 0.03328624, 0.02905058, 0.04044007, 0.04597516, 0.02820105, 0.02706224, 0.03305325, 0.02939331, 0.03743241, 0.0468374, 0.02835831, 0.0247214, 0.03299488, 0.03031211, 0.03791162, 0.04604549, 0.03098671, 0.02634406, 0.03563901, 0.02985886, 0.04105127, 0.04402784, 0.02748467, 0.02251809, 0.03308185, 0.02952918, 0.04099667, 0.04513655, 0.02866616, 0.02739997, 0.03340504, 0.02981261, 0.03717896, 0.04730817, 0.02865252, 0.0245666, 0.03288365, 0.03041798, 0.03761438, 0.04557399, 0.0308564, 0.02617253, 0.03600651, 0.03076507, 0.04096711, 0.04423697, 0.02788169, 0.02285401, 0.03311652, 0.03034672, 0.04150312, 0.04520869, 0.02860915, 0.02730321, 0.03297419, 0.0299885, 0.03731704, 0.04409195, 0.02870981, 0.02478551, 0.03241546, 0.0308031, 0.03758863, 0.0430942, 0.03094936, 0.02682755, 0.03600083, 0.03086279, 0.0403561, 0.04301684, 0.0275089, 0.0232962, 0.032935, 0.02957886, 0.04176113, 0.04353798, 0.02806237, 0.02748407, 0.03263653, 0.02977676, 0.03715911, 0.04374382, 0.02761538, 0.02495865, 0.03219545, 0.02991856, 0.03735725, 0.04278303, 0.03087639, 0.02650002, 0.0346387, 0.03050355, 0.04120833, 0.04314659, 0.02767101, 0.02319756, 0.03217059, 0.02991464, 0.04165776, 0.04367583, 0.02813061, 0.02789924, 0.03216081, 0.02979845, 0.03783392, 0.04463708, 0.02833679, 0.0254375, 0.0318425, 0.02984388, 0.03835421, 0.04307614, 0.03112686, 0.02712489, 0.03458789, 0.03014553, 0.0414595, 0.04384577, 0.02795334, 0.02382559, 0.03237548, 0.03021675, 0.04229714, 0.04287112, 0.02820929, 0.02824524, 0.03226201, 0.02907228, 0.03845525, 0.04354758, 0.02863237, 0.02562604, 0.03262005, 0.0303719, 0.03867498, 0.04336505, 0.03102227, 0.02722966, 0.03519789, 0.02980406, 0.04172771, 0.04160456, 0.02684083, 0.02384822, 0.03266242, 0.02825216, 0.04015007, 0.04229889, 0.02766168, 0.02867094, 0.03265574, 0.02908034, 0.03514517, 0.04272557, 0.0285337, 0.02616564, 0.03302774, 0.02913397, 0.0337338, 0.03853649, 0.03047154, 0.0273166, 0.03550621, 0.02947906, 0.03616364, 0.03922975, 0.02738082, 0.02469401, 0.03278721, 0.02968753, 0.03649557, 0.03615618, 0.02856594, 0.02978503, 0.03178285, 0.02894252, 0.03266567, 0.03791315, 0.02880486, 0.02725273, 0.03228744, 0.02980943, 0.0342169, 0.03866264, 0.03229246, 0.03103307, 0.03638572, 0.03163585, 0.04073567, 0.04623848, 0.03108424, 0.02788459, 0.03436248, 0.03492676, 0.04341815, 0.0465924, 0.03207137, 0.03383514, 0.03428929, 0.03397294, 0.04084741, 0.04890072, 0.03112394, 0.03030492, 0.03397062, 0.03381376, 0.04083071, 0.04588941, 0.03379976, 0.03229761, 0.03771272, 0.03230565, 0.04161913, 0.04482428, 0.03041135, 0.02796281, 0.03569581, 0.03272489, 0.04204199, 0.04784077, 0.03344214, 0.03661358, 0.03562924, 0.03224947, 0.04071575, 0.05349814, 0.03154425, 0.03138421, 0.03500089, 0.03327922, 0.03971427, 0.04941816, 0.03399388, 0.03149083, 0.03938392, 0.03269977, 0.04188402, 0.04736513, 0.0303751, 0.0278509, 0.03542986, 0.03393213, 0.04142445, 0.04447498, 0.03068828, 0.03410194, 0.03614204, 0.03449769, 0.04033684, 0.05074819, 0.03132743, 0.02970331, 0.03573253, 0.03456962, 0.04043885, 0.0460627, 0.03328431, 0.03018315, 0.03861647, 0.03342516, 0.04368712, 0.04673118, 0.02967974, 0.02658839, 0.03673513, 0.03248919, 0.04153461, 0.04169438, 0.03072571, 0.03141793, 0.03665342, 0.03234421, 0.04016151, 0.04372847, 0.02970231, 0.02763875, 0.03542119, 0.03239898, 0.04237998, 0.04533091, 0.03485195, 0.03104735, 0.0395457, 0.03350571, 0.04729652, 0.05115382, 0.03249219, 0.02907621, 0.03670076, 0.03377735, 0.04445133, 0.05126125, 0.03450251, 0.03535903, 0.03668257, 0.03468281, 0.04482033, 0.05463591, 0.03373577, 0.03278222, 0.03536627, 0.03658854, 0.04569387, 0.05304466, 0.03681871, 0.03373183, 0.03816662, 0.03483547, 0.04790277, 0.05225073, 0.03279981, 0.03048103, 0.03629887, 0.03618405, 0.04572658, 0.04954284, 0.03307202, 0.03314805, 0.03531782, 0.03496385, 0.04336691, 0.05100796, 0.03349317, 0.03193991, 0.03478696, 0.03679327, 0.04343024, 0.0462938, 0.03556132, 0.0321136, 0.03723563, 0.03295186, 0.04332098, 0.04301041, 0.0312493, 0.02603939, 0.03505471, 0.03226059, 0.04286063, 0.04438283, 0.03249674, 0.03446964, 0.03460006, 0.03383493, 0.04129183, 0.04876792, 0.03243253, 0.02949932, 0.0352411, 0.03572614, 0.0403495, 0.04856721, 0.0371132, 0.03595574, 0.03976803, 0.03590348, 0.04310403, 0.04446712, 0.03042949, 0.02865357, 0.03526275, 0.03215784, 0.03948679, 0.04045372, 0.03017478, 0.03059093, 0.03530298, 0.03182874, 0.03852313, 0.0449787, 0.0297811, 0.02887181, 0.03562381, 0.04575852, 0.0460003, 0.04458584, 0.03627561, 0.03279418, 0.03947744, 0.0344595, 0.04597129, 0.04452565, 0.03245293, 0.027272, 0.03883683, 0.02950329, 0.03775536, 0.03691225, 0.03187954, 0.03145694, 0.03894912, 0.03062319, 0.03597796, 0.03513006, 0.03223339, 0.02825806, 0.03751669, 0.03380023, 0.03816865, 0.0346963, 0.03606521, 0.03241317, 0.04250261, 0.0372357, 0.0427545, 0.039979, 0.03228544, 0.02863997, 0.04219795, 0.03436223, 0.03671025, 0.0345477, 0.03135987, 0.03173626, 0.04719499, 0.03241938, 0.03302322, 0.03304319, 0.0355548, 0.03211756, 0.03588765, 0.0321775, 0.03069406, 0.02866727, 0.03153214, 0.02785935, 0.03725598, 0.03076643, 0.03473996, 0.03075152, 0.02973387, 0.02568008, 0.03542761, 0.03121543, 0.03502361, 0.03189066, 0.0310912, 0.0308488, 0.03571846, 0.03202844, 0.03196731, 0.03032286, 0.02876474, 0.02757922, 0.03391402, 0.03019455, 0.0288966, 0.02882814, 0.03100414, 0.02866708, 0.03674019, 0.02973408, 0.03069646, 0.02770703, 0.02777083, 0.02420327, 0.03353928, 0.02798758, 0.03024313, 0.0270397, 0.0284743, 0.03009258, 0.03401454, 0.02890968, 0.02873711, 0.02975248, 0.02905233, 0.02857587, 0.03337743, 0.0289902, 0.02880828, 0.02888942, 0.03138751, 0.03010277, 0.03680308, 0.02924481, 0.03096072, 0.02858148, 0.02871333, 0.02529414, 0.0337811, 0.0273687, 0.02934396, 0.02753394, 0.02810818, 0.02961196, 0.03439536, 0.02819264, 0.02777578, 0.02974892, 0.02772398, 0.02776651, 0.03473222, 0.02954072, 0.02875913, 0.02802878, 0.03053591, 0.03130732, 0.0388444, 0.02984854, 0.03151944, 0.02849838, 0.02753182, 0.02561368, 0.03496642, 0.0285197, 0.02990176, 0.02856078, 0.02803504, 0.03035503, 0.0353137, 0.02878837, 0.02840757, 0.03155926, 0.02809788, 0.0274751, 0.03446411, 0.02872711, 0.02894649, 0.02844697, 0.03010748, 0.02869933, 0.03755029, 0.02858181, 0.03072196, 0.0276923, 0.02791461, 0.02428838, 0.0344731, 0.02635779, 0.02860301, 0.02799567, 0.0288806, 0.02946619, 0.03518457, 0.02760139, 0.02806081, 0.03031977, 0.02901125, 0.02745422, 0.03469807, 0.02876112, 0.02848097, 0.02939104, 0.03125686, 0.02864663, 0.03779152, 0.02792239, 0.03055998, 0.02818256, 0.02741121, 0.02433191, 0.03450856, 0.02772197, 0.03006744, 0.02793679, 0.02874424, 0.03048789, 0.03573291, 0.02779627, 0.02881064, 0.03035131, 0.02847179, 0.02734986, 0.03563851, 0.0291414, 0.0285411, 0.02879866, 0.03103629, 0.02944578, 0.03858902, 0.02937952, 0.03061499, 0.02725064, 0.02735553, 0.02448404, 0.03458341, 0.02777112, 0.03054639, 0.02717547, 0.02812122, 0.02938452, 0.0373139, 0.02851704, 0.02779562, 0.02837922, 0.02760216, 0.02602426, 0.03641717, 0.029745, 0.02875886, 0.02852224, 0.03071233, 0.02917129, 0.04073024, 0.03061562, 0.03114776, 0.02840398, 0.02824461, 0.02445548, 0.03724256, 0.03026914, 0.03099872, 0.02744742, 0.02830013, 0.03088428, 0.03841202, 0.0304037, 0.02900064, 0.02698778, 0.02869025, 0.02720755, 0.03602076, 0.02917265, 0.02944356, 0.02545237, 0.03142873, 0.02924057, 0.03871138, 0.02960611, 0.03323389, 0.02548594, 0.02994261, 0.02349619, 0.03533214, 0.02941, 0.03191662, 0.02811875, 0.03180525, 0.03305354, 0.03887557, 0.03381054, 0.03386474, 0.03079042, 0.03260543, 0.03106534, 0.0386558, 0.03584139, 0.03267043, 0.03064734, 0.03474013, 0.03344529, 0.04020944, 0.03451893, 0.03550194, 0.03085542, 0.03126197, 0.02745037, 0.03744095, 0.03306638, 0.03395369, 0.02878593, 0.03045831, 0.03295563, 0.03897664, 0.03189629, 0.0325467, 0.03011278, 0.03047275, 0.0320372, 0.03764273, 0.03336248, 0.03023931, 0.02912225, 0.03159463, 0.03218816, 0.03988686, 0.03321256, 0.03377876, 0.02891693, 0.02868743, 0.02678358, 0.03742514, 0.03226331, 0.03291564, 0.0293408, 0.03034352, 0.03478455, 0.03780477, 0.03424124, 0.03028024, 0.03013875, 0.02899801, 0.03221332, 0.03672109, 0.03370366, 0.03031972, 0.02670309, 0.03191781, 0.03410797, 0.03928476, 0.03504391, 0.03174264, 0.02637233, 0.02820455, 0.02910445, 0.03641385, 0.03339471, 0.02986781, 0.0260457, 0.02914973, 0.03521462, 0.03748799, 0.03443192, 0.02883188, 0.02874845, 0.02900294, 0.03299227, 0.03591714, 0.03597955, 0.02975693, 0.0278758, 0.03220901, 0.03579578, 0.03986271, 0.03527367, 0.03139143, 0.02727723, 0.02882786, 0.0308616, 0.03789476, 0.03440455, 0.03040752, 0.02738789, 0.02939418, 0.03736875, 0.03704525, 0.03335647, 0.02708261, 0.02748801, 0.03165206, 0.03563974, 0.03655331, 0.03604397, 0.02723651, 0.02567428, 0.03428204, 0.03679089, 0.0386759, 0.0354359, 0.02898733, 0.02568114, 0.03127579, 0.03045618, 0.03523919, 0.03367973, 0.02703495, 0.0254948, 0.03310786, 0.0360603, 0.03662556, 0.03497769, 0.02583298, 0.02776328, 0.03206065, 0.03295969, 0.03562542, 0.03366312, 0.0256401, 0.02608985, 0.03488259, 0.03421699, 0.03716507, 0.03445698, 0.02835171, 0.02597587, 0.03183448, 0.02900189, 0.03496836, 0.03237966, 0.02678278, 0.02699149, 0.03214241, 0.0372669, 0.03623997, 0.03405943, 0.02523763, 0.02875349, 0.03281714, 0.03451232, 0.0345915, 0.03413289, 0.0268921, 0.02885196, 0.03648399, 0.03705385, 0.03717999, 0.03299702, 0.02706315, 0.02803876, 0.03375595, 0.03124595, 0.03750097, 0.03420402, 0.02715882, 0.0286324, 0.03453976, 0.03929693, 0.03784057, 0.0343111, 0.0260447, 0.02977015, 0.03547418, 0.03642762, 0.03631239, 0.03554558, 0.02665882, 0.02850757, 0.03792414, 0.03781429, 0.03902394, 0.03543552, 0.02791513, 0.02980175, 0.03580183, 0.03225354, 0.03722023, 0.03261157, 0.02607573, 0.02697019, 0.03732833, 0.04179956, 0.03825415, 0.03170959, 0.02470938, 0.0302203, 0.03823898, 0.03732963, 0.03684925, 0.03383928, 0.02532906, 0.02891389, 0.03868446, 0.04144549, 0.0404815, 0.03393844, 0.0271998, 0.02857817, 0.03744137, 0.03719843, 0.03728, 0.0327509, 0.0272433, 0.02938479, 0.0392814, 0.04339366, 0.03835733, 0.03450995, 0.02707227, 0.03130798, 0.04046641, 0.03993766, 0.03633204, 0.03515646, 0.02713647, 0.02929056, 0.04235516, 0.04243047, 0.03949756, 0.03606867, 0.02910967, 0.0300659, 0.03798139, 0.03437613, 0.03719103, 0.03570463, 0.02726747, 0.02785611, 0.04004268, 0.04152142, 0.03780946, 0.0350719, 0.02545683, 0.03015607, 0.04038619, 0.03721931, 0.03623622, 0.03636023, 0.02554839, 0.02919915, 0.04046108, 0.03940776, 0.03932203, 0.03600454, 0.02731363, 0.02940427, 0.04060492, 0.03600332, 0.03774633, 0.03614297, 0.0266555, 0.03011089, 0.03738339, 0.04321453, 0.03683512, 0.03439849, 0.02472351, 0.02761009, 0.03698278, 0.03867823, 0.03502516, 0.03562919, 0.02600904, 0.02833348, 0.04214637, 0.04233536, 0.0384732, 0.03497564, 0.02699091, 0.02756594, 0.03736674, 0.03553763, 0.03674414, 0.03356566, 0.0261089, 0.02591481, 0.0398897, 0.05039513, 0.03757733, 0.03294733, 0.02488928, 0.0267088, 0.03883053, 0.04155207, 0.0358889, 0.0343792, 0.02602907, 0.02468229, 0.03917478, 0.04426641, 0.03892735, 0.0335045, 0.02686778, 0.02567923, 0.0354313, 0.03828016, 0.036101, 0.03365153, 0.02677412, 0.0271592, 0.03744704, 0.04755936, 0.03756694, 0.03180824, 0.02651994, 0.03036303, 0.04122559, 0.04693773, 0.03765014, 0.03205972, 0.02694543, 0.02646126, 0.03928295, 0.04677253, 0.03957106, 0.03425604, 0.02827415, 0.02829578, 0.03857337, 0.04258128, 0.03825929, 0.03363943, 0.02920489, 0.0289086, 0.03966435, 0.05156214, 0.04034589, 0.03504939, 0.02703127, 0.02941629, 0.03998373, 0.04540782, 0.03451457, 0.03004229, 0.02388528, 0.02711741, 0.03959655, 0.04548742, 0.03768162, 0.03144164, 0.02885371, 0.02920458, 0.03651505, 0.04514226, 0.03757081, 0.03563803, 0.03278433, 0.03011106, 0.03872711, 0.05825648, 0.03942388, 0.03744635, 0.03353025, 0.03805239, 0.04680392, 0.05496491, 0.03755574, 0.0372027, 0.0343215, 0.03389652, 0.0495155, 0.05695212, 0.04176545, 0.03928109, 0.03731671, 0.03495016, 0.04900473, 0.05515782, 0.03970204, 0.03603418, 0.03651861, 0.03598642, 0.04801424, 0.06809357, 0.0385032, 0.03510173, 0.03190692, 0.03455287, 0.04632459, 0.0581048, 0.0364428, 0.03471607, 0.0343252, 0.03382385, 0.04832171, 0.06226983, 0.04094175, 0.03572582, 0.03706057, 0.03596319, 0.05025449, 0.05869142, 0.040504, 0.03589021, 0.03814614, 0.03153528, 0.04808921, 0.06583267, 0.03960408, 0.03521673, 0.03401188, 0.03431462, 0.04840864, 0.05931675, 0.03703884, 0.03344719, 0.03106865, 0.03170736, 0.05033726, 0.06359513, 0.04200675, 0.03272867, 0.0365556, 0.03583196, 0.05166593, 0.05659452, 0.03935856, 0.03103613, 0.03304784, 0.03330033, 0.05675559, 0.06355046, 0.03816632, 0.03256547, 0.03229248, 0.03688569, 0.05434247, 0.07041237, 0.04076312, 0.03720011, 0.03575053, 0.03532961, 0.05807202, 0.07177519, 0.04344549, 0.03282479, 0.03344496, 0.03384118, 0.04674783, 0.05394508, 0.03977541, 0.02883129, 0.03326982, 0.0327519, 0.04432267, 0.0596081, 0.04152155, 0.02943396, 0.03424302, 0.033016, 0.04204478, 0.05723464, 0.03938986, 0.02896846, 0.03223582, 0.02771905, 0.04475894, 0.06423821, 0.04207643, 0.02865184, 0.03816615, 0.02740013, 0.04048586, 0.0546297, 0.03932607, 0.02770405, 0.03647321, 0.02566646, 0.04429932, 0.06453531, 0.04176003, 0.0269761, 0.03228824, 0.02787583, 0.05105288, 0.06765479, 0.04018382, 0.02840694, 0.03370655, 0.02705503, 0.04957283, 0.06114051, 0.04403775, 0.02948607, 0.033727, 0.03323592, 0.04417298, 0.05514237, 0.04219974, 0.02485048, 0.02509195, 0.02597487, 0.04307691, 0.06813981, 0.03884218, 0.02636458, 0.02879155, 0.03725161, 0.05680059, 0.06850243, 0.03963953, 0.03034905, 0.03112272, 0.02976688, 0.04323705, 0.06577887, 0.04090517, 0.02605638, 0.02944304, 0.03096139, 0.04090471, 0.06090274, 0.04000622, 0.02593452, 0.03137875, 0.0312513, 0.04937518, 0.06862243, 0.04166641, 0.02656668, 0.03155871, 0.03278841, 0.05279243, 0.06131154, 0.04178902, 0.02458772, 0.03516437, 0.03340111, 0.04841001, 0.05800813, 0.04099384, 0.02397342, 0.03203164, 0.03241983, 0.04523171, 0.05580504, 0.0395354, 0.02603444, 0.03234258, 0.03298137, 0.04918669, 0.06900533, 0.04412007, 0.03128572, 0.03543425, 0.038874, 0.05167817, 0.06623036, 0.04808871, 0.0338489, 0.03746101, 0.03377542, 0.0483754, 0.072345, 0.05430501, 0.03422417, 0.03504281, 0.03052708, 0.04193546, 0.06408343, 0.05010478, 0.03186277, 0.03333035, 0.03199536, 0.04804213, 0.08760385, 0.04946515, 0.03956819, 0.03517054, 0.03328617, 0.05341639, 0.09515371, 0.04813831, 0.03654009, 0.03455168, 0.03512561, 0.05733911, 0.08872414, 0.05657294, 0.0362233, 0.04193675, 0.03283511, 0.04725962, 0.07369992, 0.05775779, 0.0352263, 0.04089857, 0.03102198, 0.04104708, 0.08531406, 0.04940186, 0.03084216, 0.03772908, 0.04114383, 0.04904421, 0.1458105, 0.04909756, 0.03611403, 0.05058294, 0.04828052, 0.07561498, 0.1459469, 0.06511492, 0.04106841, 0.05816694, 0.05009726, 0.07866687, 0.15391777, 0.06722256, 0.03198477, 0.0433333, 0.04397683, 0.06961901, 0.13880606, 0.05916987, 0.03355651, 0.04264326, 0.04182104, 0.07411952, 0.11231449, 0.05354379, 0.03022769, 0.0317202, 0.03398808, 0.05852992, 0.11774573, 0.05955238, 0.02525653, 0.03012153, 0.03732222, 0.04337577, 0.086733, 0.05121292, 0.03146473, 0.03586763, 0.05577087, 0.10151435, 0.20584421, 0.06317363, 0.04807983, 0.04499898, 0.07076091, 0.11650568, 0.22348098, 0.07159104, 0.05447138, 0.05092112, 0.07526308, 0.11865513, 0.2585316, 0.09358995, 0.05246039, 0.0536035, 0.07150014, 0.12564036, 0.25632292, 0.06466857, 0.052994, 0.05236091, 0.0836568, 0.12759463, 0.28579435, 0.08212523, 0.05836103, 0.06135113, 0.07474975, 0.13692774, 0.24338903, 0.08793346, 0.05612095, 0.0570021, 0.07343591, 0.12850018, 0.23525849, 0.10263519, 0.05133682, 0.06780088, 0.10372052, 0.1491684, 0.27090114, 0.14122899, 0.08172357, 0.07115033, 0.10311126, 0.11626496, 0.2556479, 0.13172151, 0.06815762, 0.06933883, 0.09213229, 0.14710423, 0.304897, 0.12492024, 0.09125613, 0.0767499, 0.08261628, 0.13638242, 0.18679173, 0.1457357, 0.09995722, 0.11664061, 0.10127635, 0.1332037, 0.2273665, 0.14983732, 0.11402794, 0.08684055, 0.09181206, 0.09086353, 0.3173077, 0.12626196, 0.09244858, 0.07132776, 0.08735298, 0.1009628, 0.22774857, 0.13763423, 0.07367652, 0.07193842, 0.09808546, 0.10713479, 0.17479391, 0.14787179, 0.05493692, 0.08652578, 0.08160457, 0.0862837, 0.19495995, 0.12966532, 0.05674226, 0.06941245, 0.07959066, 0.09380281, 0.19546397, 0.13738872, 0.05337819, 0.05846976, 0.06379727, 0.09105493, 0.18817578, 0.14750478, 0.05970482, 0.05916027, 0.08492653, 0.12105127, 0.1989469, 0.15676923, 0.05953098, 0.070971, 0.07099655, 0.10216276, 0.16028751, 0.14468248, 0.06788909, 0.07653094, 0.06442119, 0.08772456, 0.15436111, 0.14376165, 0.07645843, 0.07510592, 0.07927505, 0.09309074, 0.14439765, 0.08967325, 0.06186825, 0.09780142, 0.13621251, 0.12467463, 0.1957389, 0.12046748, 0.07651339, 0.10131659, 0.12988693, 0.11488211, 0.21123219, 0.11586328, 0.05161558, 0.10838904, 0.14064243, 0.1487703, 0.209859, 0.0989179, 0.05045241, 0.09101332, 0.10684619, 0.13155702, 0.20968837, 0.09496069, 0.03760938, 0.09112528, 0.1554591, 0.25080073, 0.23715802, 0.10368379, 0.06521028, 0.10901018, 0.21452363, 0.18665072, 0.25598827, 0.1279551, 0.0862048, 0.12277298, 0.15939406, 0.18060412, 0.20729825, 0.11127079, 0.09195746, 0.12457512, 0.19688955, 0.18052863, 0.23350406, 0.12333629, 0.10225278, 0.1131551, 0.19676343, 0.18375714, 0.26956373, 0.14703186, 0.14090478, 0.16611156, 0.23330837, 0.23791617, 0.3343258, 0.15675408, 0.17062923, 0.16339485, 0.19946474, 0.2240079, 0.24927172, 0.16336244, 0.16350548, 0.1890624, 0.20767458, 0.2708529, 0.30152178, 0.23375605, 0.16109227, 0.16948995, 0.2287183, 0.22437407, 0.25547495, 0.18401404, 0.15702538, 0.17423674, 0.23294382, 0.26357183, 0.31650302, 0.18561749, 0.17828284, 0.15940033, 0.24072899, 0.290708, 0.2892943, 0.1758711, 0.18884666, 0.15642957, 0.22878672, 0.23350054, 0.2715582, 0.13593933, 0.13887706, 0.14810333, 0.19382109, 0.21976772, 0.2651753, 0.15115942, 0.150973, 0.18149066, 0.21316169, 0.2148168, 0.24803843, 0.1336448, 0.13685456, 0.1622613, 0.21118392, 0.2263156, 0.32342368, 0.13762192, 0.15799844, 0.15847881, 0.21526156, 0.21127586, 0.22806472, 0.13588901, 0.14768197, 0.1375251, 0.21000676, 0.19413243, 0.26437792, 0.14188449, 0.1493934, 0.12462237, 0.18570441, 0.16287929, 0.27863887, 0.13518567, 0.13679743, 0.10238944, 0.11077873, 0.17493144, 0.31304452, 0.17336175, 0.14704733, 0.16864926, 0.20215124, 0.19330911, 0.26054725, 0.15619908, 0.1643273, 0.16697161, 0.20322862, 0.18036565, 0.2703599, 0.13197662, 0.1390768, 0.15974894, 0.16652054, 0.17402762, 0.28527275, 0.14409246, 0.16127743, 0.1989772, 0.21257968, 0.18003917, 0.23926274, 0.17356342, 0.15533921, 0.21469586, 0.21600516, 0.21206655, 0.27580625, 0.18724133, 0.16071638, 0.19951579, 0.17575632, 0.18930295, 0.28307894, 0.20115577, 0.14304575, 0.18506183, 0.20217931, 0.21496257, 0.3111192, 0.23304193, 0.17433439, 0.18573518, 0.1779154, 0.21304227, 0.28352138, 0.20964445, 0.1503427, 0.19466907, 0.19279775, 0.21713372, 0.33703375, 0.18610436, 0.14324751, 0.17434539, 0.1911899, 0.16948791, 0.25838023, 0.18123284, 0.15288995, 0.1835838, 0.20477827, 0.17006023, 0.31440723, 0.17945468, 0.15303165, 0.17852879, 0.18935888, 0.15381478, 0.31147856, 0.17123051, 0.12788679, 0.17419747, 0.1687784, 0.17195225, 0.32238397, 0.1735102, 0.12969139, 0.15896668, 0.179206, 0.00591895]
exon=[0.15728481, 0.2335764, 0.39539433, 0.3020499, 0.29245532, 0.22412398, 0.23305844, 0.12833276, 0.28942266, 0.21059966, 0.15725839, 0.16829352, 0.1913415, 0.08525383, 0.2008256, 0.16450477, 0.15430528, 0.14934936, 0.17845711, 0.08340755, 0.19139037, 0.15336409, 0.15032333, 0.1438719, 0.18946306, 0.087855, 0.16294953, 0.1521943, 0.14175685, 0.10853915, 0.12248282, 0.08309279, 0.14235511, 0.13008472, 0.14017886, 0.11803121, 0.09369215, 0.0761422, 0.15643471, 0.09766077, 0.12330059, 0.09990342, 0.12101562, 0.06567524, 0.14257276, 0.09126852, 0.14093629, 0.12135079, 0.13235542, 0.06899378, 0.15609923, 0.07760393, 0.14905258, 0.13532318, 0.14443938, 0.06392068, 0.16030216, 0.08024344, 0.14064111, 0.12465934, 0.11051265, 0.06084736, 0.11455666, 0.07248843, 0.14111857, 0.10605902, 0.11939152, 0.05619101, 0.12867212, 0.07922145, 0.13029604, 0.10491015, 0.09612022, 0.07483479, 0.14246586, 0.08569052, 0.14238656, 0.10506129, 0.09842478, 0.0696852, 0.1646749, 0.1004502, 0.13856949, 0.09858519, 0.08916867, 0.07279522, 0.16556942, 0.09850705, 0.1481409, 0.09435365, 0.10423054, 0.07329138, 0.15660532, 0.11067911, 0.14679153, 0.08626866, 0.1020167, 0.08942849, 0.15944135, 0.11115883, 0.16762856, 0.09439015, 0.11189955, 0.09119801, 0.1942732, 0.11436109, 0.158273, 0.09731179, 0.1215714, 0.10375849, 0.18959361, 0.11310863, 0.17313132, 0.11544275, 0.137747, 0.10676941, 0.19529334, 0.11997525, 0.17307334, 0.1264748, 0.135128, 0.11700754, 0.19484708, 0.12129848, 0.1749932, 0.13796258, 0.15355003, 0.12337676, 0.19209296, 0.12241303, 0.1658658, 0.12265734, 0.12512296, 0.11434313, 0.16689117, 0.12093965, 0.17894739, 0.12407794, 0.12479047, 0.11989903, 0.1886093, 0.14134, 0.1799272, 0.1256395, 0.11175786, 0.12699005, 0.22459634, 0.15684046, 0.2103123, 0.13940653, 0.1145018, 0.12073794, 0.23235019, 0.15248282, 0.19753854, 0.14011939, 0.09553818, 0.0961819, 0.20023185, 0.13911413, 0.19520727, 0.13867977, 0.1114274, 0.09461646, 0.21298008, 0.11800507, 0.18088256, 0.12588614, 0.10470971, 0.09738088, 0.20838813, 0.13630307, 0.20462686, 0.12472392, 0.11139824, 0.09554331, 0.21995848, 0.12605853, 0.17633657, 0.12151667, 0.09705692, 0.0936319, 0.19042185, 0.11092076, 0.17303716, 0.12121291, 0.11508874, 0.09998427, 0.23255287, 0.10818449, 0.17064932, 0.13588834, 0.12306542, 0.10963427, 0.2392305, 0.11736189, 0.18862338, 0.15601927, 0.14693528, 0.117488, 0.27191138, 0.11768144, 0.1657568, 0.1438306, 0.12928674, 0.11774116, 0.2516686, 0.13037495, 0.16830899, 0.13949475, 0.12639119, 0.11569759, 0.26573622, 0.131124, 0.17453526, 0.14315115, 0.11730494, 0.12739617, 0.27752805, 0.1589143, 0.18051578, 0.14672184, 0.12955363, 0.13107242, 0.3068968, 0.14891364, 0.15585345, 0.14838767, 0.11991839, 0.13122095, 0.2885316, 0.1569046, 0.16664353, 0.1483619, 0.13917637, 0.13653433, 0.30930668, 0.15402092, 0.16516049, 0.15617009, 0.15082043, 0.1577546, 0.30822867, 0.19592074, 0.18365024, 0.15180716, 0.16145812, 0.16372842, 0.33293083, 0.18113247, 0.18018568, 0.14531524, 0.15544094, 0.17224248, 0.31245017, 0.17902693, 0.18617262, 0.15077725, 0.18208714, 0.18638663, 0.33482757, 0.17018369, 0.17679021, 0.15192728, 0.18127815, 0.1843759, 0.33659917, 0.18687683, 0.17721473, 0.14849481, 0.17565224, 0.18056497, 0.3380076, 0.16696125, 0.1619591, 0.14747298, 0.14989074, 0.16065073, 0.282887, 0.16665398, 0.16390465, 0.1456072, 0.15588053, 0.15808663, 0.29730666, 0.16753887, 0.16274807, 0.14449082, 0.15461612, 0.17070684, 0.2994011, 0.18948478, 0.1760911, 0.14554013, 0.16140783, 0.17708938, 0.33140218, 0.17988928, 0.17743608, 0.15255156, 0.1529367, 0.18589285, 0.3156747, 0.18846229, 0.18420787, 0.161393, 0.16857785, 0.18001105, 0.32091883, 0.16757208, 0.17674024, 0.14883965, 0.156346, 0.18924743, 0.31022504, 0.18298209, 0.17186114, 0.1336471, 0.14925312, 0.16777276, 0.30702126, 0.16071339, 0.16691019, 0.14264749, 0.15061772, 0.1741922, 0.3036698, 0.16501328, 0.16994996, 0.14659545, 0.158966, 0.16917406, 0.32393685, 0.13886386, 0.15515791, 0.13907975, 0.15057808, 0.18427755, 0.34610134, 0.14870599, 0.15872748, 0.13716294, 0.14844891, 0.16617833, 0.34799796, 0.1413058, 0.15562214, 0.14699957, 0.14698051, 0.16163059, 0.31327552, 0.15315743, 0.15289903, 0.15591785, 0.15290734, 0.15233234, 0.31746277, 0.14500341, 0.16251212, 0.15812176, 0.15472816, 0.17074026, 0.32771295, 0.16715688, 0.16138466, 0.15063643, 0.14825681, 0.16069798, 0.33187574, 0.15628265, 0.1582104, 0.15827985, 0.1497317, 0.16801131, 0.32209328, 0.16218023, 0.16173565, 0.15875523, 0.1511524, 0.16123913, 0.3251792, 0.1403633, 0.15727898, 0.15756737, 0.146823, 0.17226441, 0.31904352, 0.15961568, 0.15846992, 0.14635073, 0.14946327, 0.16259769, 0.32292283, 0.1527149, 0.16280675, 0.15982269, 0.14982466, 0.16216776, 0.2922197, 0.15400952, 0.15834832, 0.1612567, 0.15342782, 0.15367901, 0.29423282, 0.13980538, 0.15538797, 0.16030376, 0.15166694, 0.16513881, 0.31894016, 0.15436852, 0.15170334, 0.15248339, 0.15930206, 0.15799886, 0.3369642, 0.14000387, 0.14862719, 0.1486519, 0.15548998, 0.15427873, 0.3171472, 0.13469763, 0.14796834, 0.14981283, 0.14570323, 0.14781079, 0.30258778, 0.12297598, 0.14439227, 0.14665318, 0.14465633, 0.15335596, 0.306505, 0.13971885, 0.1483714, 0.14386503, 0.14645493, 0.14726105, 0.31680322, 0.12911981, 0.14799696, 0.14645173, 0.145622, 0.1502193, 0.31035444, 0.12697954, 0.14480925, 0.14526588, 0.1522652, 0.15237664, 0.32473916, 0.12574138, 0.14399104, 0.14514674, 0.14875677, 0.16374548, 0.34698424, 0.14720713, 0.14440511, 0.1422718, 0.15800212, 0.15539682, 0.33277217, 0.13606073, 0.14029323, 0.14493234, 0.15899324, 0.1492923, 0.3134462, 0.14018145, 0.14890502, 0.14842188, 0.16889021, 0.15860598, 0.31786266, 0.13814223, 0.15720397, 0.14863658, 0.16954084, 0.17395687, 0.3386679, 0.15712686, 0.15481456, 0.14543767, 0.18280505, 0.17211981, 0.35521704, 0.14357941, 0.1563358, 0.1420662, 0.17253458, 0.17001562, 0.3224786, 0.13668539, 0.1528272, 0.14058363, 0.16754602, 0.16205397, 0.3154546, 0.1229898, 0.15339652, 0.141509, 0.16772234, 0.16028625, 0.32338735, 0.14874622, 0.17125939, 0.1409589, 0.18484013, 0.15547384, 0.3384148, 0.14424917, 0.16651145, 0.14435336, 0.17464162, 0.16153571, 0.32324404, 0.14542738, 0.17589179, 0.14730477, 0.17133805, 0.15658855, 0.3249201, 0.1310468, 0.15640962, 0.14864445, 0.16499439, 0.16853309, 0.33017245, 0.1435149, 0.15163621, 0.13659213, 0.16650322, 0.1516507, 0.31692988, 0.12937228, 0.14133754, 0.13833815, 0.15966514, 0.15499602, 0.29427403, 0.12915048, 0.14045344, 0.13759606, 0.16335967, 0.15092324, 0.2989281, 0.12304786, 0.14055745, 0.15113905, 0.15715313, 0.15883069, 0.3043339, 0.13998277, 0.13849252, 0.14246733, 0.15826404, 0.14665194, 0.29890102, 0.1274223, 0.13257635, 0.13914485, 0.15556964, 0.15345493, 0.28222626, 0.13086684, 0.1313099, 0.14129198, 0.14511432, 0.14454207, 0.27958366, 0.12249436, 0.1294456, 0.14025137, 0.1436067, 0.15455908, 0.29287732, 0.13941954, 0.13209023, 0.13835241, 0.14915179, 0.14276266, 0.29371542, 0.12716141, 0.1321401, 0.14184852, 0.1511036, 0.14414802, 0.27609444, 0.12727018, 0.13005228, 0.13874328, 0.15868932, 0.13892524, 0.2650374, 0.12054957, 0.12871592, 0.13890105, 0.14943436, 0.15101077, 0.26731232, 0.13929604, 0.12925859, 0.13633895, 0.15049854, 0.14362445, 0.27107072, 0.1355274, 0.12431562, 0.13793264, 0.15624906, 0.14697236, 0.25795853, 0.13968812, 0.1272375, 0.14465617, 0.16453226, 0.15397109, 0.26634502, 0.14699243, 0.1296968, 0.14391215, 0.16164343, 0.16739541, 0.27475676, 0.16586266, 0.13099487, 0.13376582, 0.17359594, 0.15121697, 0.26855788, 0.14658022, 0.13023236, 0.13450938, 0.17972572, 0.1570893, 0.25801188, 0.15022783, 0.12570766, 0.12731865, 0.17653002, 0.16170336, 0.26675504, 0.13886726, 0.12744266, 0.13018075, 0.16480441, 0.16391502, 0.28519446, 0.16197534, 0.13046545, 0.12416255, 0.17005402, 0.1558026, 0.27802685, 0.15368661, 0.13388538, 0.13042834, 0.18103299, 0.16945764, 0.26257297, 0.15496539, 0.13307698, 0.14405745, 0.18746045, 0.17292498, 0.2467042, 0.16005091, 0.13699038, 0.14338715, 0.17568584, 0.17835787, 0.25668636, 0.18361552, 0.13980947, 0.14586934, 0.19126855, 0.17828426, 0.25977698, 0.17555334, 0.14388494, 0.1484192, 0.1911932, 0.1798877, 0.25919437, 0.17585571, 0.14581785, 0.14645326, 0.18294196, 0.16762222, 0.25907797, 0.15178785, 0.14036773, 0.14589907, 0.16797493, 0.1829583, 0.26685166, 0.16803832, 0.1387718, 0.13525888, 0.16933094, 0.16174637, 0.2643311, 0.15447828, 0.13801372, 0.13808317, 0.176246, 0.1667856, 0.25622487, 0.15784276, 0.13356367, 0.13738324, 0.1693322, 0.16435876, 0.26807323, 0.14425482, 0.13519341, 0.13807018, 0.15547338, 0.16509502, 0.27717298, 0.16217019, 0.1300719, 0.12899953, 0.15710768, 0.16193332, 0.27210438, 0.14681542, 0.13190588, 0.13087915, 0.16358943, 0.17017035, 0.26203525, 0.15138295, 0.13180704, 0.13467942, 0.15919498, 0.16932848, 0.2611075, 0.14248905, 0.13618034, 0.1417747, 0.15560044, 0.18226692, 0.27804512, 0.15779212, 0.13040957, 0.13303483, 0.15829086, 0.16775443, 0.28173363, 0.14372316, 0.12951593, 0.12964228, 0.15900573, 0.16436364, 0.2699452, 0.14558797, 0.12657441, 0.12603278, 0.153405, 0.15775245, 0.2720783, 0.13468942, 0.12737586, 0.13450828, 0.14479226, 0.16278252, 0.28321362, 0.15564297, 0.12172953, 0.12895432, 0.14355433, 0.15599741, 0.28167048, 0.14154299, 0.127574, 0.13231152, 0.15279667, 0.15844618, 0.27372196, 0.14452836, 0.12811519, 0.13338257, 0.14495423, 0.15680483, 0.27821484, 0.13229027, 0.12955555, 0.13797812, 0.1372283, 0.15866528, 0.28783816, 0.15133394, 0.12521425, 0.12611733, 0.14160885, 0.15080279, 0.28865248, 0.13765644, 0.12973556, 0.12766503, 0.15221812, 0.15111211, 0.279203, 0.13795985, 0.12677419, 0.1271336, 0.14620535, 0.1525698, 0.27938432, 0.12893106, 0.12968935, 0.13368635, 0.1416891, 0.16030394, 0.29032174, 0.14951074, 0.12630124, 0.12568384, 0.14871241, 0.15970694, 0.29272723, 0.13865037, 0.12950209, 0.13007997, 0.15703595, 0.16291459, 0.28894264, 0.1405034, 0.12640862, 0.12487365, 0.14521083, 0.15953344, 0.28372267, 0.12883554, 0.12493616, 0.13034701, 0.13918366, 0.16303565, 0.28413162, 0.14410733, 0.12232061, 0.12153429, 0.14474882, 0.1576783, 0.2875589, 0.13410172, 0.12514304, 0.12697457, 0.15262966, 0.15814188, 0.27961555, 0.1355182, 0.12212779, 0.12384111, 0.14364941, 0.15827507, 0.2793825, 0.12875696, 0.12545821, 0.1328195, 0.13675201, 0.16386528, 0.28610992, 0.14551306, 0.12148005, 0.1239498, 0.13608906, 0.15506709, 0.28263372, 0.14928982, 0.12595147, 0.12787792, 0.1474625, 0.16046496, 0.2700806, 0.14216374, 0.12256474, 0.12565137, 0.14612241, 0.15440461, 0.27519533, 0.13239306, 0.12431334, 0.13117851, 0.14549118, 0.16697474, 0.28881928, 0.16045953, 0.12442655, 0.12532882, 0.15105051, 0.1671832, 0.29415002, 0.14609718, 0.12483016, 0.12922855, 0.16116743, 0.15999426, 0.28258204, 0.14383143, 0.11923855, 0.12409191, 0.14732558, 0.15684038, 0.28094193, 0.13227981, 0.1231508, 0.13348496, 0.14344557, 0.16573226, 0.2837785, 0.14777832, 0.11714785, 0.12571724, 0.148363, 0.15639141, 0.28310087, 0.13741691, 0.12055122, 0.12774543, 0.15737213, 0.16119875, 0.27253622, 0.13996421, 0.12099124, 0.12843253, 0.15163732, 0.15820307, 0.27897033, 0.13524148, 0.12453386, 0.13351382, 0.14230315, 0.16931699, 0.288302, 0.1542475, 0.12497994, 0.12605049, 0.14828755, 0.16463937, 0.28171068, 0.1353982, 0.12846547, 0.12570992, 0.15542431, 0.16744883, 0.2742716, 0.13788831, 0.12961608, 0.12490584, 0.14818813, 0.16342169, 0.27920628, 0.12675156, 0.13205856, 0.13496082, 0.15292262, 0.1737968, 0.2965327, 0.1477312, 0.12861982, 0.13304833, 0.16143805, 0.1705569, 0.30237624, 0.13780126, 0.1329282, 0.13750912, 0.17419216, 0.1705292, 0.2996201, 0.14179158, 0.13403317, 0.13417204, 0.16720548, 0.16552196, 0.3019746, 0.1358755, 0.13670905, 0.13908526, 0.16227911, 0.1763694, 0.3155849, 0.15532939, 0.13016956, 0.12965393, 0.16196473, 0.16753179, 0.30761638, 0.14394793, 0.13607025, 0.13300306, 0.17682827, 0.170465, 0.2963716, 0.14639732, 0.13363108, 0.1298072, 0.16448313, 0.16809076, 0.29468986, 0.13857251, 0.1384605, 0.13852221, 0.16314301, 0.17986666, 0.31488198, 0.16096726, 0.13304526, 0.13190907, 0.1655903, 0.16936085, 0.31181598, 0.14739701, 0.13581625, 0.13479173, 0.17813736, 0.16568656, 0.30054528, 0.14849335, 0.13067287, 0.1312962, 0.17083713, 0.16437866, 0.29958555, 0.13733897, 0.13640252, 0.13548464, 0.16615838, 0.1735664, 0.30834958, 0.15635386, 0.1303343, 0.12958169, 0.17270993, 0.16512679, 0.3051231, 0.14378114, 0.13433973, 0.13039029, 0.18179122, 0.16410902, 0.29712057, 0.14360598, 0.132133, 0.12704314, 0.17144634, 0.15983127, 0.29649523, 0.1358094, 0.13600388, 0.13340192, 0.16103321, 0.1669396, 0.30927035, 0.15454559, 0.13084123, 0.12553251, 0.16464037, 0.15966454, 0.3142463, 0.14440118, 0.13425528, 0.12628165, 0.16936405, 0.15667208, 0.3101968, 0.14683442, 0.1335525, 0.12291747, 0.16330168, 0.15442124, 0.30623546, 0.14023723, 0.1372519, 0.13066457, 0.15765601, 0.16560522, 0.31831247, 0.16156542, 0.13210523, 0.12197977, 0.16487175, 0.1593057, 0.31616548, 0.15050256, 0.13602489, 0.12561265, 0.17614292, 0.15924048, 0.30694726, 0.15135369, 0.1336676, 0.12106343, 0.16324161, 0.15504831, 0.30562183, 0.14194502, 0.13579683, 0.12692483, 0.15297422, 0.1594246, 0.30770117, 0.16011386, 0.12865761, 0.11853902, 0.15261067, 0.15224285, 0.30337378, 0.1468204, 0.13382739, 0.12261738, 0.16780026, 0.15249133, 0.29290235, 0.14738217, 0.1311077, 0.11948564, 0.15714669, 0.15059297, 0.29353592, 0.14057508, 0.13640459, 0.12595683, 0.14836532, 0.1556104, 0.29357693, 0.15866639, 0.1290071, 0.1166524, 0.1507354, 0.148446, 0.2935991, 0.1462257, 0.13102932, 0.11968965, 0.16047251, 0.14571182, 0.2799508, 0.14705421, 0.13220382, 0.11649271, 0.150176, 0.14736865, 0.2876906, 0.13638239, 0.13775048, 0.12432141, 0.14896312, 0.15690336, 0.29080018, 0.15641269, 0.13081722, 0.11617713, 0.152723, 0.15117359, 0.28982958, 0.1434112, 0.13347039, 0.12003622, 0.16521482, 0.14793009, 0.27395207, 0.14377174, 0.13196549, 0.11576831, 0.15627284, 0.1454136, 0.2743798, 0.14011164, 0.13564618, 0.12328352, 0.14821002, 0.15173301, 0.28033903, 0.15489927, 0.13077748, 0.11593277, 0.15294056, 0.15136258, 0.28812844, 0.14369129, 0.13429897, 0.12238906, 0.16182214, 0.14895923, 0.27668136, 0.14287864, 0.13271154, 0.12103827, 0.15038702, 0.1446562, 0.2879491, 0.13438794, 0.13840206, 0.12666644, 0.14341503, 0.1536431, 0.29761598, 0.15400374, 0.13237047, 0.11741012, 0.1438637, 0.14618549, 0.29652292, 0.14369166, 0.13593197, 0.11876225, 0.15470289, 0.14536881, 0.2819788, 0.1427488, 0.13799605, 0.11696478, 0.1488209, 0.14292246, 0.2822687, 0.13431114, 0.13708995, 0.12092215, 0.13779801, 0.14728574, 0.29146755, 0.15305683, 0.13190319, 0.11369815, 0.14555976, 0.14133458, 0.29532263, 0.14096457, 0.13507096, 0.11752337, 0.15368962, 0.1444904, 0.28421792, 0.141189, 0.13585673, 0.11795583, 0.15068081, 0.14293963, 0.2904121, 0.1361011, 0.1381737, 0.12437749, 0.14057428, 0.14585629, 0.29593566, 0.15171212, 0.1333524, 0.11438356, 0.14180997, 0.14182161, 0.29885015, 0.13978839, 0.1347756, 0.11681221, 0.15099299, 0.14437793, 0.28458837, 0.14009145, 0.13445659, 0.11577535, 0.14589778, 0.14136449, 0.2909778, 0.13412535, 0.1357858, 0.12248758, 0.13890463, 0.14932628, 0.30341133, 0.1517089, 0.13067806, 0.11444432, 0.14255914, 0.1396925, 0.31116062, 0.13858071, 0.13415298, 0.11763944, 0.15061888, 0.14022915, 0.29154944, 0.13811034, 0.1330212, 0.1157174, 0.1464704, 0.14037377, 0.2979377, 0.13579153, 0.13731328, 0.12171012, 0.13722311, 0.14800479, 0.30639714, 0.15314916, 0.13356864, 0.11178315, 0.1399834, 0.14612436, 0.31553915, 0.14348945, 0.13831873, 0.11632042, 0.14956494, 0.14784186, 0.29714754, 0.14214253, 0.13835874, 0.115742, 0.14426355, 0.14568608, 0.30064258, 0.13714512, 0.14201303, 0.1219888, 0.13685429, 0.146114, 0.29499853, 0.14494884, 0.13309494, 0.1160334, 0.14114495, 0.1445377, 0.30249402, 0.14307527, 0.13609463, 0.1203858, 0.14435937, 0.14253385, 0.29021585, 0.1436294, 0.13820073, 0.11871709, 0.14550984, 0.14658165, 0.28842583, 0.14241849, 0.14298047, 0.12539747, 0.14002539, 0.15302229, 0.2813275, 0.15722811, 0.13706796, 0.11510102, 0.13888866, 0.14707246, 0.2990859, 0.14646767, 0.13978802, 0.11766186, 0.15052232, 0.14558671, 0.28774303, 0.14710632, 0.13938843, 0.11741049, 0.14242887, 0.14445473, 0.29319018, 0.14540802, 0.14234558, 0.12047836, 0.12754424, 0.14739808, 0.29398388, 0.15908933, 0.13672411, 0.11080682, 0.13521937, 0.14198881, 0.29673165, 0.14873393, 0.13771977, 0.11479032, 0.14349796, 0.14460887, 0.2883139, 0.15359572, 0.14145899, 0.1185522, 0.14174174, 0.14372513, 0.29336852, 0.14289275, 0.1401387, 0.12016559, 0.12993652, 0.1479644, 0.29167873, 0.16251914, 0.13434231, 0.11264949, 0.1377063, 0.1446569, 0.2943753, 0.15110886, 0.13408676, 0.11614425, 0.14729342, 0.14613909, 0.2874994, 0.15452231, 0.14063641, 0.11598968, 0.14304845, 0.14181946, 0.28959736, 0.14479415, 0.14109541, 0.12009077, 0.13493824, 0.1463637, 0.29055557, 0.16095316, 0.13272665, 0.10970778, 0.13514219, 0.14254054, 0.29349712, 0.15166876, 0.13666254, 0.11357766, 0.14612775, 0.14124505, 0.28547832, 0.15365098, 0.13766569, 0.11401734, 0.13878743, 0.13913757, 0.29056323, 0.14639343, 0.1387902, 0.11918861, 0.13124926, 0.14416254, 0.28604448, 0.16377467, 0.13195406, 0.10920789, 0.13496824, 0.14054823, 0.29209048, 0.15290731, 0.13466877, 0.11277948, 0.14227572, 0.14319043, 0.28296107, 0.15335852, 0.1380744, 0.11427557, 0.13920954, 0.14257567, 0.28801328, 0.14561765, 0.14117858, 0.11843107, 0.13029502, 0.14476718, 0.28473917, 0.16095597, 0.1339357, 0.10979834, 0.13576362, 0.140983, 0.29077998, 0.15221861, 0.13599259, 0.11346945, 0.14210355, 0.14048344, 0.28541493, 0.15351787, 0.13883598, 0.11501885, 0.13973747, 0.14280267, 0.2882638, 0.14958666, 0.14078365, 0.12112731, 0.12967834, 0.14819923, 0.28886336, 0.16552743, 0.13346173, 0.11204454, 0.13541833, 0.14422973, 0.29679155, 0.15373443, 0.13430434, 0.1155684, 0.14266208, 0.1471653, 0.29016918, 0.15383013, 0.1372384, 0.1160458, 0.13630654, 0.1445239, 0.29016963, 0.14899173, 0.1395008, 0.12064936, 0.12624413, 0.14753042, 0.28730825, 0.16427036, 0.13129133, 0.11086847, 0.1286046, 0.14129235, 0.2923956, 0.15298976, 0.13221976, 0.11402813, 0.13840403, 0.14447601, 0.28381994, 0.15575154, 0.13430892, 0.11664926, 0.13588701, 0.14425294, 0.29176325, 0.149137, 0.13797508, 0.12102207, 0.12834516, 0.1481763, 0.29239014, 0.16424216, 0.1314031, 0.11351535, 0.1315854, 0.14301859, 0.2990177, 0.15347748, 0.1334475, 0.11713939, 0.14093591, 0.1458052, 0.28768128, 0.15392964, 0.13565314, 0.11788666, 0.13754879, 0.14411777, 0.29003295, 0.14734004, 0.13813499, 0.12330632, 0.1273558, 0.14779088, 0.2860356, 0.1647621, 0.13239129, 0.11338262, 0.13087684, 0.14440274, 0.29254296, 0.1535398, 0.13346921, 0.11702435, 0.13973537, 0.14530116, 0.28674772, 0.1556456, 0.13767605, 0.11893731, 0.13735911, 0.1441653, 0.29195523, 0.15119307, 0.14052634, 0.12398411, 0.12788457, 0.14723198, 0.28985518, 0.1660232, 0.13437518, 0.11535978, 0.13307928, 0.14253718, 0.2950329, 0.15767315, 0.13519229, 0.11882506, 0.14212304, 0.1446948, 0.28586087, 0.15969534, 0.13862044, 0.12035584, 0.14091451, 0.14477593, 0.2909398, 0.15019976, 0.14100803, 0.1254013, 0.12992533, 0.14866313, 0.2908642, 0.16516392, 0.13550143, 0.1168514, 0.13406223, 0.14604115, 0.29677567, 0.15278637, 0.13517788, 0.11985105, 0.14259022, 0.14799689, 0.2894907, 0.15471984, 0.13784698, 0.11927895, 0.13898472, 0.14580195, 0.2909143, 0.14822082, 0.14052618, 0.12392973, 0.12906659, 0.14822294, 0.2855553, 0.16361229, 0.13400677, 0.11616307, 0.13544537, 0.144981, 0.29512003, 0.15445451, 0.13630973, 0.11930078, 0.1442554, 0.14729713, 0.2880845, 0.15548041, 0.1385588, 0.12021445, 0.13950144, 0.14581552, 0.29211155, 0.14951947, 0.14228448, 0.12466729, 0.12840146, 0.14917128, 0.2891982, 0.16365978, 0.13471508, 0.11584115, 0.13304651, 0.14329898, 0.29704586, 0.1540973, 0.13874461, 0.11927015, 0.14071213, 0.14400306, 0.28514394, 0.15496026, 0.14055058, 0.12006282, 0.1390908, 0.14306416, 0.28674406, 0.1490619, 0.14308088, 0.12582292, 0.13013446, 0.14820941, 0.2873602, 0.1637029, 0.13638689, 0.11792161, 0.1400467, 0.1431525, 0.29499394, 0.15528467, 0.14057632, 0.12183213, 0.15005907, 0.14393198, 0.286545, 0.15389451, 0.14036307, 0.1225189, 0.14646432, 0.14406635, 0.2922701, 0.15126033, 0.14452055, 0.12800299, 0.13376373, 0.14721626, 0.28868148, 0.17328122, 0.13608865, 0.11846764, 0.13228954, 0.14594038, 0.29593584, 0.16866653, 0.13917601, 0.12105947, 0.13923304, 0.14834417, 0.2918763, 0.16179827, 0.14528704, 0.123314, 0.13920182, 0.14625815, 0.29554394, 0.15524733, 0.15000997, 0.12888344, 0.12945019, 0.14898866, 0.29791933, 0.17016777, 0.14094651, 0.11837958, 0.13465834, 0.14493836, 0.3016397, 0.15899566, 0.14174728, 0.12086292, 0.14398977, 0.14583384, 0.29172996, 0.15772192, 0.142572, 0.12084484, 0.1393064, 0.14341497, 0.2944017, 0.15268873, 0.14723551, 0.12706317, 0.12935956, 0.14819527, 0.29644883, 0.16586138, 0.1388921, 0.11587494, 0.12989472, 0.14343995, 0.3027594, 0.15453306, 0.14037906, 0.11929873, 0.14049101, 0.14565188, 0.29275376, 0.15605576, 0.1425016, 0.12139373, 0.13793363, 0.14575595, 0.2970072, 0.15074499, 0.14762382, 0.12817536, 0.12953049, 0.14848767, 0.29691246, 0.16363262, 0.13890399, 0.11761267, 0.13318259, 0.14356248, 0.30332524, 0.15498361, 0.1413719, 0.1210978, 0.14076841, 0.14651562, 0.28969482, 0.15610068, 0.1461888, 0.12238876, 0.13848159, 0.14605309, 0.29446656, 0.15163252, 0.14950195, 0.12869103, 0.13132766, 0.15023427, 0.29514676, 0.16610098, 0.14198966, 0.11922921, 0.13519879, 0.1459318, 0.30226126, 0.15654896, 0.14374653, 0.12211379, 0.14371723, 0.14697234, 0.29098007, 0.15596928, 0.14502148, 0.12277409, 0.1384604, 0.14539902, 0.29235375, 0.14990343, 0.14778763, 0.12801355, 0.12974131, 0.14891827, 0.29156408, 0.16367696, 0.14147606, 0.11871166, 0.1336211, 0.14527835, 0.30013946, 0.15533666, 0.14345208, 0.12190484, 0.14409219, 0.1477696, 0.2936539, 0.15677053, 0.14620866, 0.12209515, 0.1393666, 0.14776367, 0.29537782, 0.15072168, 0.14945023, 0.12895285, 0.12976249, 0.1494008, 0.2905672, 0.16478828, 0.14178269, 0.11933357, 0.13371588, 0.14536577, 0.2986317, 0.15675177, 0.144124, 0.12220986, 0.14447811, 0.1472153, 0.29230198, 0.15748951, 0.14598289, 0.12318365, 0.13754497, 0.14438362, 0.29461327, 0.15198188, 0.1490456, 0.12925772, 0.12880604, 0.14783593, 0.29563814, 0.16573729, 0.14052658, 0.11975745, 0.13456413, 0.1429529, 0.30114275, 0.15585667, 0.1430739, 0.12296637, 0.1462223, 0.14404167, 0.2921843, 0.15687332, 0.1466388, 0.1237679, 0.1425898, 0.14257182, 0.2952614, 0.15192167, 0.14991875, 0.12960273, 0.13301994, 0.14731888, 0.29537448, 0.16565755, 0.14256902, 0.12039821, 0.13678417, 0.14323787, 0.30127013, 0.1557382, 0.14479236, 0.1230849, 0.1473567, 0.14370821, 0.29070795, 0.15485972, 0.1478443, 0.12498124, 0.14233415, 0.14363864, 0.2953872, 0.14926212, 0.1503981, 0.13078685, 0.13298322, 0.14673239, 0.29224044, 0.16326024, 0.1440576, 0.12132768, 0.13710804, 0.1419319, 0.2997229, 0.15228951, 0.14484866, 0.1239829, 0.14747405, 0.1429014, 0.29115832, 0.15323755, 0.1481207, 0.12527962, 0.14288048, 0.14341855, 0.29407513, 0.14744715, 0.15054512, 0.13156624, 0.13375703, 0.14671831, 0.2928443, 0.16199633, 0.14352097, 0.12264128, 0.13743639, 0.14202428, 0.30049548, 0.1524343, 0.145176, 0.12542412, 0.14768928, 0.1424276, 0.2908004, 0.15227157, 0.14811963, 0.12595907, 0.14270806, 0.14174639, 0.29511285, 0.1478596, 0.15031408, 0.1312698, 0.131483, 0.14516245, 0.29441127, 0.16249514, 0.1442816, 0.1217894, 0.13587625, 0.1404295, 0.3053116, 0.15254173, 0.14561398, 0.12424305, 0.14527538, 0.14124845, 0.2921802, 0.15053874, 0.14675547, 0.12523551, 0.14041895, 0.14049521, 0.29606786, 0.14543438, 0.15027474, 0.13147713, 0.13215643, 0.1435147, 0.2925639, 0.15748768, 0.14291716, 0.12146457, 0.13633886, 0.13905188, 0.3001592, 0.14642519, 0.144523, 0.12465931, 0.14688414, 0.14030606, 0.2877389, 0.14830957, 0.14843409, 0.12550396, 0.14132926, 0.13932103, 0.29350433, 0.14386146, 0.15042421, 0.13140151, 0.13089563, 0.14395013, 0.28683877, 0.15552044, 0.14297402, 0.12264514, 0.13576461, 0.1387261, 0.2980519, 0.14843932, 0.14622962, 0.12567449, 0.14586441, 0.1401145, 0.28859565, 0.1452585, 0.14588729, 0.12533166, 0.13931495, 0.139779, 0.29203275, 0.1430116, 0.1449636, 0.13066378, 0.12989004, 0.1424332, 0.27917442, 0.15400906, 0.13536644, 0.12141965, 0.13433853, 0.13771816, 0.29034564, 0.14645661, 0.13830042, 0.12419403, 0.14314577, 0.13857934, 0.2854101, 0.14094251, 0.13919427, 0.1246461, 0.1405174, 0.14041635, 0.2866774, 0.13904652, 0.14360179, 0.13064802, 0.1322256, 0.14274132, 0.28335124, 0.15113327, 0.13604091, 0.12070192, 0.1364636, 0.13817962, 0.28980666, 0.14148106, 0.13717534, 0.12354325, 0.14487317, 0.13799481, 0.2804867, 0.14137468, 0.13902798, 0.12367129, 0.13982895, 0.13812868, 0.28470767, 0.13823713, 0.14236397, 0.12887344, 0.13026835, 0.14035489, 0.2788102, 0.149705, 0.13552335, 0.11951245, 0.13506742, 0.13661093, 0.28635073, 0.14144205, 0.13714212, 0.12338151, 0.14498863, 0.13698338, 0.2766748, 0.141035, 0.13907821, 0.12383874, 0.13988277, 0.13815019, 0.28308576, 0.1379466, 0.14219722, 0.12970042, 0.12983017, 0.14118713, 0.27758345, 0.1504896, 0.13558052, 0.12015869, 0.13374095, 0.13678885, 0.28581777, 0.14065011, 0.13719459, 0.12287612, 0.14231978, 0.13752134, 0.27676213, 0.13982953, 0.13829277, 0.12330025, 0.13727425, 0.13844222, 0.2819589, 0.13679647, 0.14221181, 0.12941426, 0.12793176, 0.1408633, 0.27686295, 0.14889312, 0.13488778, 0.11968106, 0.13317889, 0.13684955, 0.28533095, 0.13998069, 0.13714354, 0.12334502, 0.14199859, 0.13677044, 0.27707866, 0.13964285, 0.138874, 0.12379861, 0.13744922, 0.13742857, 0.28202885, 0.13790694, 0.14249955, 0.12972368, 0.12934603, 0.14040849, 0.27740338, 0.14926185, 0.13533637, 0.12070056, 0.13436733, 0.13693249, 0.2869603, 0.14092065, 0.13729231, 0.12458014, 0.14228457, 0.13766041, 0.2775098, 0.14070033, 0.13922304, 0.12444938, 0.13754018, 0.13871787, 0.28268695, 0.13843872, 0.1430476, 0.1304265, 0.12817429, 0.14162864, 0.27796775, 0.15000598, 0.13560566, 0.12056573, 0.1329479, 0.13657981, 0.28677595, 0.14119391, 0.13810918, 0.12404856, 0.14211, 0.13712159, 0.27745515, 0.14052694, 0.13965702, 0.12455104, 0.13751873, 0.13843936, 0.2824038, 0.1378651, 0.14358176, 0.13006526, 0.12908524, 0.14131759, 0.27825743, 0.14956763, 0.13671936, 0.12042478, 0.13388537, 0.1378777, 0.28596428, 0.14102137, 0.13810764, 0.12358236, 0.14176634, 0.13807191, 0.27761817, 0.14028913, 0.14024772, 0.12358787, 0.13791524, 0.13934371, 0.28331047, 0.13771166, 0.14287421, 0.12963788, 0.12825169, 0.14152993, 0.27672386, 0.14898555, 0.13520738, 0.11956503, 0.1322234, 0.13673839, 0.2856399, 0.13984394, 0.1372897, 0.12304431, 0.14128795, 0.13750522, 0.27565357, 0.13902701, 0.1395713, 0.12344872, 0.13764064, 0.139584, 0.28261986, 0.1362875, 0.14260852, 0.1296184, 0.12869649, 0.14262773, 0.2776295, 0.14652482, 0.1348042, 0.11890417, 0.13294913, 0.13925035, 0.28778246, 0.13965194, 0.13721852, 0.1219586, 0.14096698, 0.13910164, 0.27900892, 0.13880011, 0.13908888, 0.12179442, 0.13468768, 0.14051677, 0.28484678, 0.13611872, 0.14199808, 0.12791838, 0.1264756, 0.14296228, 0.2771527, 0.1464274, 0.1345573, 0.11798144, 0.12963355, 0.13846144, 0.28566965, 0.13838476, 0.13727567, 0.12169138, 0.13816835, 0.1382756, 0.2740861, 0.13668919, 0.13854411, 0.12182865, 0.133802, 0.13978177, 0.28137004, 0.1353906, 0.14262459, 0.12850821, 0.12625499, 0.14269064, 0.273707, 0.14589518, 0.13536367, 0.11847105, 0.13169755, 0.13767232, 0.28513905, 0.13765065, 0.13744734, 0.12193865, 0.13897091, 0.13765724, 0.27539814, 0.1360219, 0.13771339, 0.12113368, 0.13436477, 0.13927668, 0.28112495, 0.13496307, 0.14090092, 0.12729955, 0.12603503, 0.14160746, 0.27835503, 0.1462444, 0.13488474, 0.11951731, 0.13107395, 0.13696925, 0.28597552, 0.13799517, 0.13707569, 0.12245682, 0.13736553, 0.1364909, 0.27474824, 0.1362783, 0.1375072, 0.12177714, 0.13296776, 0.13799831, 0.27798098, 0.13427195, 0.14166665, 0.12831911, 0.1257485, 0.14110646, 0.27196085, 0.14534278, 0.13403147, 0.11776922, 0.1296363, 0.13589483, 0.28066745, 0.13737422, 0.13607457, 0.12156565, 0.13802803, 0.13633819, 0.2739943, 0.13622668, 0.1370335, 0.12164714, 0.13215676, 0.13725804, 0.27924094, 0.13467884, 0.14074206, 0.12853867, 0.12508199, 0.14082178, 0.2749142, 0.14664602, 0.13428158, 0.1187678, 0.12908639, 0.13557231, 0.28427157, 0.13824134, 0.13686466, 0.12300251, 0.13669914, 0.13723223, 0.27367198, 0.13558653, 0.13666046, 0.12238867, 0.13157606, 0.13879268, 0.2806565, 0.13463192, 0.13966885, 0.12948935, 0.1248201, 0.14150952, 0.27528694, 0.1458895, 0.13294709, 0.11923691, 0.12962794, 0.1359113, 0.28590763, 0.13792789, 0.13489687, 0.12265176, 0.13724224, 0.13522811, 0.27537367, 0.13577822, 0.13563988, 0.12249894, 0.13253234, 0.13681307, 0.2829164, 0.13449301, 0.1395086, 0.12858766, 0.12423518, 0.13977037, 0.27631384, 0.14559859, 0.1335625, 0.1193064, 0.12838158, 0.13575797, 0.28428954, 0.13832216, 0.13623825, 0.12285346, 0.13584028, 0.13635667, 0.27523908, 0.1368505, 0.13724624, 0.12233733, 0.13215187, 0.1381518, 0.28213197, 0.13507442, 0.14053477, 0.12889358, 0.12516671, 0.13987981, 0.27536666, 0.14634386, 0.13327688, 0.11808889, 0.12961313, 0.13426322, 0.28582144, 0.13730036, 0.13561817, 0.12181627, 0.13642229, 0.13381235, 0.27364188, 0.13620041, 0.13537861, 0.12010755, 0.13118078, 0.13462812, 0.27817285, 0.13457859, 0.13956451, 0.12702648, 0.12333224, 0.13842063, 0.27217174, 0.14510013, 0.1324322, 0.11814476, 0.12808304, 0.13394567, 0.2824849, 0.13709617, 0.13538532, 0.12164202, 0.13615252, 0.13483393, 0.27252027, 0.13574728, 0.13552225, 0.12148684, 0.13173716, 0.13615343, 0.27880505, 0.13467167, 0.13931224, 0.12760364, 0.12356999, 0.1394941, 0.27219707, 0.14597513, 0.13240246, 0.11773499, 0.12776782, 0.13425714, 0.28076106, 0.13690333, 0.13459782, 0.12138229, 0.13538061, 0.13437858, 0.27036357, 0.13525045, 0.1347954, 0.12096226, 0.13179268, 0.13643962, 0.2775638, 0.13368867, 0.13898772, 0.12741539, 0.12355139, 0.14031072, 0.27217144, 0.14465673, 0.13204175, 0.117337, 0.12825218, 0.13462907, 0.28303787, 0.13627152, 0.13468906, 0.12115357, 0.13599104, 0.13458075, 0.27282408, 0.13411818, 0.13511543, 0.12076968, 0.13116184, 0.1364341, 0.27983445, 0.13260241, 0.13917148, 0.12737048, 0.12328626, 0.13973281, 0.27409664, 0.1435099, 0.13260634, 0.11789238, 0.12851901, 0.13476408, 0.28466204, 0.13591765, 0.13514745, 0.12167735, 0.1364017, 0.13443622, 0.27257678, 0.13454106, 0.13512905, 0.12180576, 0.13223344, 0.1358656, 0.2795898, 0.13313778, 0.13894928, 0.12765457, 0.12428914, 0.13889202, 0.27505884, 0.14320493, 0.13188906, 0.11756968, 0.12827273, 0.13392372, 0.28418803, 0.13458677, 0.1346228, 0.12128311, 0.13679717, 0.13414817, 0.27268413, 0.1335118, 0.13362606, 0.12054213, 0.132101, 0.13600236, 0.27803233, 0.13277401, 0.13860677, 0.12766868, 0.12320166, 0.13909687, 0.2728218, 0.14170378, 0.13185093, 0.11731647, 0.12670997, 0.13340165, 0.27879894, 0.1345926, 0.13396518, 0.12109677, 0.13523297, 0.13223474, 0.2696779, 0.13331503, 0.13375056, 0.1210657, 0.13138218, 0.13262384, 0.27421448, 0.13277915, 0.13756883, 0.12701522, 0.12361729, 0.13675407, 0.2695723, 0.14402421, 0.13137668, 0.11719514, 0.12793195, 0.13267083, 0.2787546, 0.13546658, 0.13384293, 0.11901904, 0.13654521, 0.13465224, 0.26737258, 0.13426726, 0.13406661, 0.11871374, 0.13227077, 0.13802323, 0.272614, 0.13297363, 0.13907576, 0.12619145, 0.12452485, 0.1416927, 0.26865116, 0.14403085, 0.13249798, 0.11719771, 0.12895334, 0.13706374, 0.27725697, 0.13639526, 0.13567017, 0.12193117, 0.13740493, 0.13714145, 0.2673554, 0.13529533, 0.13616984, 0.12122692, 0.13250262, 0.13929802, 0.27528644, 0.13421136, 0.14022925, 0.12831302, 0.12482627, 0.14267516, 0.2707341, 0.14604734, 0.13340454, 0.11824345, 0.12959623, 0.13791488, 0.2788454, 0.13843179, 0.13666157, 0.12292421, 0.1376979, 0.13828118, 0.27196652, 0.13843837, 0.13787904, 0.12174694, 0.13489568, 0.14076841, 0.27755845, 0.13627759, 0.14250425, 0.1287584, 0.12619273, 0.14327888, 0.27244562, 0.14817004, 0.13584669, 0.11913273, 0.12968548, 0.13901748, 0.28196847, 0.13976923, 0.13902426, 0.12386295, 0.13832106, 0.13893566, 0.27053845, 0.13737763, 0.13771118, 0.12254324, 0.13292113, 0.14022747, 0.27582294, 0.13589767, 0.14133315, 0.12982611, 0.1246142, 0.14323327, 0.26954192, 0.14701737, 0.13391866, 0.11870556, 0.12939376, 0.13854225, 0.2775757, 0.13945639, 0.1377017, 0.12211084, 0.1381418, 0.1378342, 0.26891086, 0.13881774, 0.13783905, 0.12165687, 0.13338512, 0.14044456, 0.27314556, 0.13727945, 0.14250034, 0.12879364, 0.12561384, 0.14406738, 0.271287, 0.14824943, 0.13477159, 0.11969675, 0.13072476, 0.14028427, 0.2805479, 0.14038311, 0.13790768, 0.12504524, 0.14013365, 0.14018683, 0.27030578, 0.13802382, 0.13701452, 0.12304997, 0.13457617, 0.1404127, 0.2754866, 0.13521622, 0.14098069, 0.13039722, 0.12707143, 0.14372545, 0.2728214, 0.1461506, 0.13360131, 0.12122151, 0.13193874, 0.1391426, 0.28102005, 0.13812098, 0.13645321, 0.12554818, 0.14081265, 0.13897198, 0.27305347, 0.13714628, 0.13617285, 0.12512353, 0.13533564, 0.14149594, 0.2808348, 0.13600956, 0.14147978, 0.1322293, 0.12718742, 0.14540848, 0.2751673, 0.14773029, 0.13308927, 0.12124169, 0.13050032, 0.14102581, 0.2851361, 0.13977037, 0.13651547, 0.12521484, 0.13881695, 0.14026566, 0.2755118, 0.13913204, 0.13674939, 0.12451996, 0.13277851, 0.14280015, 0.28075132, 0.13713983, 0.14005925, 0.13063829, 0.12467474, 0.14571644, 0.27845502, 0.14871877, 0.1332714, 0.12071527, 0.12896691, 0.14038163, 0.2860181, 0.14027683, 0.13569541, 0.1250273, 0.13798116, 0.13995764, 0.27650055, 0.13840327, 0.135673, 0.12472254, 0.1333277, 0.14235856, 0.28022084, 0.1369036, 0.14066814, 0.13170531, 0.12499417, 0.14550702, 0.2778682, 0.14749694, 0.133704, 0.12149759, 0.12915285, 0.14050864, 0.28572735, 0.13852227, 0.13705176, 0.12545994, 0.13807318, 0.14009427, 0.27610806, 0.1368676, 0.13736132, 0.12430447, 0.13366783, 0.14199093, 0.2826792, 0.13520381, 0.14154252, 0.13164024, 0.12459981, 0.14518744, 0.27755672, 0.14651234, 0.13473809, 0.12131868, 0.12848298, 0.14044002, 0.2861377, 0.1386366, 0.13808064, 0.12514423, 0.13684765, 0.14003584, 0.27651063, 0.13738513, 0.13753921, 0.12326773, 0.13175566, 0.1412019, 0.28242192, 0.13575716, 0.14139235, 0.13096918, 0.1236987, 0.14446193, 0.27971864, 0.146973, 0.13465717, 0.12088063, 0.12833767, 0.14128113, 0.28959122, 0.13950886, 0.13814196, 0.12577239, 0.13967519, 0.1426519, 0.28034657, 0.13976136, 0.13940871, 0.12408599, 0.13354282, 0.1449266, 0.28175187, 0.13868342, 0.14508323, 0.13276063, 0.12661316, 0.1490343, 0.28004363, 0.15325063, 0.13894978, 0.1253748, 0.13092938, 0.14507155, 0.28737295, 0.14584385, 0.14309235, 0.12885128, 0.14055672, 0.1451946, 0.27927512, 0.14411037, 0.14249158, 0.12895125, 0.13756938, 0.14691445, 0.28431407, 0.1411072, 0.1484275, 0.13607481, 0.12512255, 0.14928228, 0.28023097, 0.1518397, 0.1413408, 0.12694344, 0.13462077, 0.14571902, 0.28552708, 0.1426355, 0.1445386, 0.13089724, 0.14426255, 0.14564213, 0.2780976, 0.1398296, 0.14226022, 0.12845626, 0.13873976, 0.1494868, 0.2802516, 0.14022185, 0.14891677, 0.13586807, 0.13274412, 0.15154533, 0.27916083, 0.15409358, 0.1409662, 0.12733598, 0.13654628, 0.14595573, 0.28395823, 0.1448589, 0.14640813, 0.13280524, 0.14821176, 0.14833353, 0.27760983, 0.14427426, 0.14574601, 0.13211323, 0.14131303, 0.14948013, 0.28294298, 0.14601967, 0.15187891, 0.13902369, 0.1337795, 0.15324727, 0.2816147, 0.15648863, 0.14287516, 0.12880892, 0.13986865, 0.14767745, 0.2877529, 0.14717813, 0.14647698, 0.13406631, 0.14829038, 0.14918648, 0.27878955, 0.1448988, 0.14297286, 0.13195045, 0.14060278, 0.15017538, 0.28163323, 0.14357142, 0.14676787, 0.13958637, 0.13040061, 0.15135185, 0.28027964, 0.1540065, 0.13767697, 0.12938568, 0.13562861, 0.14691533, 0.28704536, 0.14500767, 0.1431126, 0.1329333, 0.14365768, 0.14437054, 0.2719728, 0.13888696, 0.13736612, 0.12621823, 0.1385172, 0.14327605, 0.27806294, 0.14292002, 0.14305729, 0.13250333, 0.12829135, 0.14678478, 0.27453998, 0.1535186, 0.13619392, 0.12275358, 0.13420242, 0.14248271, 0.28065807, 0.14672002, 0.14264718, 0.12946793, 0.14457865, 0.14387952, 0.2717713, 0.14273179, 0.14028026, 0.12900168, 0.14085287, 0.14780444, 0.2772878, 0.14308514, 0.14599866, 0.13695854, 0.1320305, 0.15185702, 0.2764803, 0.1525608, 0.13566445, 0.12608294, 0.13588259, 0.14606126, 0.28604788, 0.14581002, 0.14260894, 0.13286214, 0.14472778, 0.14706431, 0.27629316, 0.14466865, 0.13973245, 0.13009417, 0.14008552, 0.14866313, 0.28005177, 0.14368138, 0.1448728, 0.1372082, 0.13143814, 0.15134053, 0.27851573, 0.1563439, 0.1372215, 0.12726727, 0.13737792, 0.14555122, 0.28709975, 0.14775723, 0.14368078, 0.13431825, 0.14741352, 0.14724416, 0.27694818, 0.14495522, 0.1405654, 0.13171144, 0.14088687, 0.1492158, 0.28150865, 0.14398018, 0.14585002, 0.13922825, 0.13223758, 0.15173669, 0.28044102, 0.15538469, 0.13753918, 0.12828082, 0.13747281, 0.14816648, 0.2898635, 0.14699714, 0.14401658, 0.13450025, 0.14846659, 0.15058134, 0.278269, 0.1455363, 0.14146149, 0.13260372, 0.14110875, 0.15200709, 0.28410834, 0.1461393, 0.14730474, 0.14037034, 0.13260604, 0.15436721, 0.28265572, 0.15818803, 0.13894372, 0.13025282, 0.13835338, 0.14881605, 0.2911424, 0.1511435, 0.14512034, 0.13645558, 0.14791323, 0.14942944, 0.2811155, 0.14842144, 0.1403877, 0.13419531, 0.14092539, 0.15105473, 0.288775, 0.14753729, 0.14551938, 0.14083256, 0.13256444, 0.15312779, 0.28506967, 0.1575582, 0.13786487, 0.12982123, 0.13828745, 0.14875674, 0.29315338, 0.15038954, 0.14393225, 0.13684192, 0.14745034, 0.15088798, 0.28206858, 0.14707787, 0.14050561, 0.13390554, 0.14168337, 0.15231182, 0.286737, 0.14652939, 0.14539464, 0.14236778, 0.13309741, 0.15355167, 0.2854076, 0.15820406, 0.13774383, 0.13023241, 0.13745032, 0.14658304, 0.295138, 0.1500756, 0.14313707, 0.13699585, 0.14635856, 0.14758903, 0.2828708, 0.14719673, 0.1406546, 0.13385838, 0.14001127, 0.14973454, 0.28781548, 0.14667672, 0.14557323, 0.14145257, 0.13208023, 0.15231876, 0.28746077, 0.15836267, 0.13765904, 0.1304667, 0.13700621, 0.14727741, 0.29702702, 0.14988308, 0.14317928, 0.13793796, 0.14725514, 0.14934185, 0.28385255, 0.14674723, 0.13986003, 0.13468528, 0.14095452, 0.1505231, 0.29041058, 0.1469031, 0.14581205, 0.14185394, 0.1326638, 0.15283123, 0.28814927, 0.15824616, 0.13732341, 0.13013113, 0.1369946, 0.1462188, 0.29706472, 0.15026942, 0.14358437, 0.13685566, 0.14602427, 0.1480816, 0.2834339, 0.1462661, 0.13938634, 0.13327944, 0.13952975, 0.14924456, 0.29028293, 0.14611098, 0.14610577, 0.1400634, 0.13128959, 0.15040001, 0.28508177, 0.1559935, 0.13759674, 0.12917969, 0.1358667, 0.14524032, 0.29530135, 0.14799048, 0.14378138, 0.13564464, 0.14499068, 0.14758265, 0.2838459, 0.14502065, 0.13948303, 0.13303196, 0.13938525, 0.15095966, 0.2898916, 0.14522766, 0.14534827, 0.14009891, 0.13101664, 0.15322529, 0.28640237, 0.1562268, 0.13713406, 0.12871303, 0.1357069, 0.14648844, 0.29430705, 0.14754647, 0.14287135, 0.13576765, 0.14568219, 0.14857213, 0.28045857, 0.14408004, 0.13932106, 0.13248147, 0.14011507, 0.15088232, 0.2874264, 0.1440854, 0.14482142, 0.1392033, 0.13159803, 0.15101081, 0.28487685, 0.15595052, 0.13703752, 0.12764536, 0.13649818, 0.14461501, 0.29404232, 0.1483213, 0.1427152, 0.13403478, 0.14608684, 0.14677161, 0.2809273, 0.1449192, 0.13879015, 0.13129388, 0.13906477, 0.14883378, 0.28890714, 0.14585586, 0.14463586, 0.13890219, 0.13048482, 0.15019336, 0.28475845, 0.15638183, 0.13664305, 0.12743545, 0.13553786, 0.1446607, 0.2944578, 0.14867236, 0.1418621, 0.13421506, 0.14516434, 0.14652257, 0.27996227, 0.1451477, 0.13789964, 0.13088088, 0.1395591, 0.14732118, 0.28640205, 0.14533906, 0.14460061, 0.13700648, 0.13183977, 0.15033986, 0.28113177, 0.15670584, 0.1369339, 0.12598838, 0.13802919, 0.14535068, 0.29139006, 0.14862235, 0.1421754, 0.13291843, 0.1457381, 0.14620653, 0.27900562, 0.14388302, 0.13827847, 0.12903024, 0.1382189, 0.1478433, 0.28673375, 0.14399157, 0.14358063, 0.13657042, 0.1294082, 0.1496337, 0.2830908, 0.15534522, 0.1358748, 0.1258641, 0.13455762, 0.14441365, 0.2933859, 0.1475968, 0.14140685, 0.13284026, 0.14313206, 0.14562167, 0.28049985, 0.14437753, 0.13783607, 0.12990513, 0.1364329, 0.1468857, 0.2872739, 0.14504333, 0.14376491, 0.1377942, 0.12892714, 0.14876755, 0.28371596, 0.15603371, 0.13596348, 0.12635207, 0.13369061, 0.14323992, 0.2937911, 0.1480828, 0.14113636, 0.13300094, 0.14270785, 0.14480478, 0.28090474, 0.14477834, 0.1378182, 0.1298237, 0.1368561, 0.14671628, 0.2880795, 0.14518896, 0.14355399, 0.1375992, 0.12880315, 0.1488516, 0.28374183, 0.15689632, 0.1358854, 0.1264495, 0.13324678, 0.14388445, 0.29388568, 0.14865448, 0.14107944, 0.13288206, 0.14264007, 0.14594749, 0.28089735, 0.14523965, 0.1384612, 0.12932989, 0.13601555, 0.14780135, 0.2879139, 0.14544089, 0.14340444, 0.13686559, 0.12789126, 0.14951238, 0.28405175, 0.15647997, 0.13579571, 0.12537985, 0.13279137, 0.14437503, 0.29510638, 0.14929512, 0.14115606, 0.13267367, 0.14288965, 0.14729369, 0.28109357, 0.14696066, 0.13837004, 0.1301182, 0.13717191, 0.14870867, 0.28827325, 0.14712653, 0.14388749, 0.13796769, 0.12947394, 0.15006849, 0.28437072, 0.15881293, 0.13673352, 0.12684679, 0.13525346, 0.14465971, 0.29435572, 0.15074725, 0.14212847, 0.13340427, 0.1449677, 0.14527313, 0.27761105, 0.14655629, 0.1391564, 0.12919748, 0.13900553, 0.14853726, 0.28700992, 0.14646567, 0.14460273, 0.13754903, 0.13030976, 0.15011664, 0.28282583, 0.1580383, 0.13706683, 0.12696694, 0.13482723, 0.14475262, 0.2947911, 0.14978035, 0.141996, 0.13328335, 0.14387372, 0.14593947, 0.2818652, 0.1464055, 0.13885993, 0.12938501, 0.13714127, 0.14665796, 0.29098457, 0.14642583, 0.14451227, 0.13719748, 0.12848161, 0.1484636, 0.2863209, 0.1576942, 0.13631773, 0.1260447, 0.13350795, 0.14349882, 0.29640344, 0.15033346, 0.14126872, 0.13293387, 0.14289655, 0.1445895, 0.28234154, 0.14653921, 0.13842547, 0.12962921, 0.13682662, 0.14671192, 0.29112142, 0.1466598, 0.1436268, 0.13804814, 0.128288, 0.14864361, 0.28693157, 0.15836637, 0.13608438, 0.12648347, 0.13379486, 0.1436731, 0.2980109, 0.15040238, 0.14121093, 0.13323407, 0.14281276, 0.14480247, 0.2844918, 0.14723489, 0.13815023, 0.12975724, 0.13674536, 0.1469578, 0.29110754, 0.14712921, 0.14407721, 0.13738506, 0.12865146, 0.1483354, 0.28663206, 0.15788487, 0.13643152, 0.12591884, 0.13304557, 0.14432116, 0.2976449, 0.15005362, 0.14144549, 0.13289838, 0.1427002, 0.14611804, 0.28354084, 0.1464092, 0.13826916, 0.12892967, 0.13564093, 0.14795096, 0.29231602, 0.14691184, 0.14390899, 0.13733594, 0.12777771, 0.14902331, 0.2871742, 0.15858564, 0.13575196, 0.12597159, 0.1333758, 0.1446616, 0.2972574, 0.15018716, 0.14119346, 0.13272859, 0.14265367, 0.14577338, 0.2846174, 0.14676787, 0.13760325, 0.12927, 0.13711946, 0.14780565, 0.29224408, 0.14683147, 0.14329594, 0.13735637, 0.1285344, 0.14949772, 0.2878177, 0.15802254, 0.13526861, 0.12622386, 0.13283873, 0.14468747, 0.29865745, 0.15065928, 0.14023845, 0.13297977, 0.14269555, 0.1467825, 0.2840005, 0.14685369, 0.13819878, 0.12953043, 0.13802537, 0.14756668, 0.29258457, 0.14612879, 0.14387138, 0.13750806, 0.12843907, 0.14926904, 0.28790864, 0.15757744, 0.13577047, 0.12645459, 0.13335639, 0.14453197, 0.29837584, 0.15003231, 0.14171198, 0.13404278, 0.14408866, 0.14626391, 0.28535634, 0.14688617, 0.13848229, 0.13057964, 0.13895318, 0.14805533, 0.29256687, 0.14665976, 0.14388874, 0.13805288, 0.13046166, 0.14947642, 0.28832132, 0.15784492, 0.13593428, 0.12699296, 0.13601819, 0.14477597, 0.2991554, 0.14969803, 0.14131871, 0.13335945, 0.14488426, 0.14629743, 0.28533822, 0.1466842, 0.13816836, 0.13001491, 0.13974233, 0.14802569, 0.29360485, 0.14708737, 0.14402309, 0.13820736, 0.13012421, 0.15001774, 0.289206, 0.15868342, 0.13576525, 0.12718049, 0.13557656, 0.14487724, 0.30050486, 0.15150951, 0.1412907, 0.1335509, 0.14493173, 0.14736003, 0.28643355, 0.14748174, 0.13752417, 0.13017607, 0.13937318, 0.14759694, 0.29257828, 0.14756437, 0.14334014, 0.13853575, 0.13028407, 0.14931944, 0.28879586, 0.15847836, 0.13495941, 0.12708531, 0.13531, 0.14542763, 0.30007952, 0.15069199, 0.14050503, 0.13393903, 0.14365236, 0.14708737, 0.28543794, 0.14691542, 0.13744704, 0.13043347, 0.13912731, 0.14868599, 0.29447266, 0.14703937, 0.1432098, 0.13659242, 0.1284484, 0.15004072, 0.29053184, 0.15808065, 0.13509092, 0.12536448, 0.13397016, 0.14505693, 0.2996639, 0.15026811, 0.140423, 0.13279264, 0.14353424, 0.14663415, 0.28553277, 0.14610906, 0.13690056, 0.1285929, 0.13776363, 0.1462332, 0.2935886, 0.14538787, 0.1427009, 0.13694185, 0.12808329, 0.14741518, 0.28951553, 0.15615226, 0.13460547, 0.12590156, 0.1349246, 0.14292474, 0.3008202, 0.14902776, 0.14033268, 0.13230942, 0.14388222, 0.14537193, 0.28571504, 0.14480737, 0.13694845, 0.12845056, 0.13894098, 0.14531142, 0.29271972, 0.14394835, 0.14270733, 0.13662772, 0.12923689, 0.1474119, 0.2881209, 0.15492764, 0.13504723, 0.12524009, 0.13553452, 0.14255272, 0.29786667, 0.14688808, 0.13965796, 0.1315082, 0.1441888, 0.14437954, 0.28487784, 0.14287381, 0.13663904, 0.12788154, 0.13816565, 0.14538279, 0.29217932, 0.14215752, 0.14241952, 0.13535467, 0.12877302, 0.146577, 0.28764278, 0.1526839, 0.13420881, 0.12437169, 0.13489588, 0.14132462, 0.29647404, 0.14434731, 0.13941559, 0.13089308, 0.14483225, 0.14097694, 0.28374135, 0.14193828, 0.13666484, 0.12680614, 0.13876714, 0.14276645, 0.29212356, 0.14212735, 0.1427868, 0.13464135, 0.12899779, 0.14558607, 0.286981, 0.15331367, 0.13566417, 0.12468753, 0.13533519, 0.14184925, 0.29751328, 0.14459236, 0.14026153, 0.13102326, 0.14430787, 0.14206411, 0.28330287, 0.14197741, 0.13807428, 0.12676178, 0.13725094, 0.1433544, 0.2915743, 0.14195491, 0.14325206, 0.13503405, 0.12905367, 0.14562976, 0.28741202, 0.15298545, 0.13610211, 0.12374077, 0.13550152, 0.14050421, 0.29857656, 0.14526081, 0.14102288, 0.13053587, 0.14466204, 0.14163253, 0.28457227, 0.14219855, 0.13849139, 0.12710659, 0.13812572, 0.14371486, 0.29360643, 0.14211905, 0.14395666, 0.13547161, 0.1294443, 0.14664893, 0.288609, 0.15359311, 0.1365949, 0.12472884, 0.13453895, 0.14185016, 0.29933932, 0.14560053, 0.14116359, 0.13057311, 0.14324811, 0.14225727, 0.28513286, 0.14249666, 0.13839763, 0.12693322, 0.13673736, 0.14429858, 0.2944766, 0.14238356, 0.14380914, 0.1352134, 0.12818597, 0.14624475, 0.28980854, 0.153562, 0.13655703, 0.12453912, 0.13414657, 0.14109832, 0.30136752, 0.14546071, 0.14137736, 0.13101536, 0.1431075, 0.14218353, 0.28582525, 0.14293398, 0.13846146, 0.1272311, 0.13689996, 0.14424402, 0.29513907, 0.14245497, 0.14350916, 0.13576657, 0.1283829, 0.14669251, 0.29007939, 0.15357679, 0.13621105, 0.12412586, 0.13344806, 0.14210153, 0.29956818, 0.14486541, 0.14069737, 0.13029002, 0.14185712, 0.1429507, 0.28535756, 0.14208628, 0.13811551, 0.12689877, 0.13556814, 0.14438623, 0.29276156, 0.14168048, 0.14327846, 0.13502087, 0.12697396, 0.14653194, 0.28781837, 0.15285073, 0.13623026, 0.12390231, 0.13188022, 0.14140713, 0.2979539, 0.14428344, 0.14023812, 0.1301921, 0.14096278, 0.14198734, 0.2838372, 0.14232278, 0.13773808, 0.12677102, 0.13467126, 0.14367707, 0.29328236, 0.141931, 0.14336562, 0.13482766, 0.1272009, 0.14670117, 0.2885322, 0.15272085, 0.13594577, 0.12351418, 0.13261491, 0.14207643, 0.2989397, 0.14426316, 0.14040817, 0.12990907, 0.1424156, 0.14292112, 0.28490552, 0.14205077, 0.13836284, 0.12639336, 0.13581738, 0.14486396, 0.2943491, 0.14174397, 0.14386788, 0.13486913, 0.12738082, 0.14760871, 0.28892374, 0.15326063, 0.13645858, 0.12351902, 0.13329872, 0.14292769, 0.29999608, 0.14473166, 0.14066081, 0.12938836, 0.14227132, 0.14254193, 0.28463355, 0.14170538, 0.1378, 0.12585296, 0.13608629, 0.14412756, 0.2934053, 0.14115597, 0.14289612, 0.1343936, 0.1282752, 0.14634721, 0.28786328, 0.15212618, 0.13579576, 0.12340321, 0.13480388, 0.14144133, 0.29984835, 0.14343213, 0.14057088, 0.12939486, 0.14338323, 0.14198405, 0.28376558, 0.14074391, 0.13720112, 0.1251429, 0.13771248, 0.14405572, 0.29230678, 0.14023273, 0.14256485, 0.13327579, 0.12810795, 0.14571542, 0.28674054, 0.15067822, 0.13544698, 0.12198954, 0.13421449, 0.1395427, 0.2973114, 0.14148624, 0.13957602, 0.12778534, 0.14252478, 0.13918987, 0.2825174, 0.13915579, 0.13737467, 0.12374002, 0.13633011, 0.14083375, 0.29176003, 0.13866933, 0.14258878, 0.13206777, 0.127038, 0.14315143, 0.288055, 0.15051037, 0.13566889, 0.12071877, 0.13087128, 0.13807851, 0.2970416, 0.14201073, 0.13960989, 0.12637945, 0.14079753, 0.139372, 0.2832166, 0.13971952, 0.1376383, 0.12338085, 0.13401748, 0.14075643, 0.29104215, 0.13903129, 0.14242852, 0.13119705, 0.12593515, 0.14338663, 0.28545672, 0.1498583, 0.13559163, 0.11989304, 0.13095166, 0.13833618, 0.29665652, 0.14098658, 0.13980034, 0.12565054, 0.13996996, 0.13858174, 0.28348652, 0.13903868, 0.13764787, 0.12229699, 0.13386056, 0.14107436, 0.291743, 0.13849352, 0.14257357, 0.13036674, 0.12522884, 0.14362824, 0.28628337, 0.15018584, 0.13576585, 0.11958616, 0.13038984, 0.1382371, 0.2968906, 0.14125979, 0.13954923, 0.12521853, 0.13961153, 0.13807157, 0.28392106, 0.13920622, 0.13713674, 0.1217749, 0.13311315, 0.14050126, 0.29245535, 0.13857296, 0.1420828, 0.1307185, 0.12553868, 0.14344355, 0.28837386, 0.15010014, 0.13511282, 0.118882, 0.13018389, 0.13837405, 0.29799348, 0.1410371, 0.13860749, 0.12396384, 0.13906081, 0.13807054, 0.28454608, 0.13918428, 0.13667327, 0.1208297, 0.13333392, 0.1410199, 0.29367805, 0.13828549, 0.1413878, 0.12962532, 0.12527713, 0.14337683, 0.2879268, 0.14912662, 0.13523173, 0.11839568, 0.1300797, 0.13798337, 0.29871476, 0.1403602, 0.13883878, 0.12483098, 0.13857357, 0.13774382, 0.28484556, 0.1386477, 0.1368442, 0.1215719, 0.13179274, 0.14010987, 0.29330233, 0.13819322, 0.1417015, 0.13013704, 0.12411839, 0.14254244, 0.2880375, 0.14929254, 0.13535662, 0.11871552, 0.12881288, 0.13773872, 0.29889604, 0.14023024, 0.13891494, 0.12435155, 0.13754886, 0.13679586, 0.28486985, 0.13824405, 0.13698302, 0.12052754, 0.13079728, 0.13944255, 0.2934571, 0.13769017, 0.1416201, 0.12899381, 0.12368719, 0.14259464, 0.28839388, 0.14966871, 0.13494548, 0.11828007, 0.12812443, 0.13731681, 0.29911917, 0.14112179, 0.13864145, 0.12408834, 0.13873763, 0.13788392, 0.2856277, 0.13958453, 0.1369422, 0.1208088, 0.13281833, 0.14075463, 0.29476878, 0.1383288, 0.14117776, 0.12847999, 0.12438268, 0.14386952, 0.28847322, 0.14940682, 0.13435411, 0.11739887, 0.1293357, 0.13844118, 0.29872605, 0.14018154, 0.13766712, 0.12292358, 0.13747147, 0.13779913, 0.28544307, 0.13848591, 0.13616626, 0.11961272, 0.13081853, 0.1403351, 0.2938825, 0.13789175, 0.14105967, 0.12848482, 0.12409337, 0.14336956, 0.28864256, 0.14997964, 0.13472071, 0.11745401, 0.1289511, 0.13834372, 0.29834884, 0.1402798, 0.1380499, 0.12299649, 0.13767794, 0.13716815, 0.284593, 0.13886213, 0.13647863, 0.11974915, 0.13099597, 0.13967817, 0.29338387, 0.13772449, 0.14049989, 0.12806936, 0.1241642, 0.14204293, 0.2866889, 0.14933981, 0.1346262, 0.11695527, 0.12795211, 0.13668866, 0.29704025, 0.14043671, 0.1373715, 0.12233085, 0.13715652, 0.136827, 0.28320992, 0.13827191, 0.13611034, 0.11912515, 0.1305368, 0.1393669, 0.29049915, 0.13791174, 0.14087878, 0.12773697, 0.12401744, 0.14156203, 0.28453204, 0.14909787, 0.13488202, 0.11635176, 0.12803636, 0.13680112, 0.29348087, 0.13973913, 0.13775995, 0.12101363, 0.13642217, 0.13680758, 0.28234333, 0.13801314, 0.13630374, 0.11862637, 0.13052417, 0.13879406, 0.2910745, 0.13713947, 0.14205924, 0.12783663, 0.12433424, 0.14201653, 0.2856243, 0.14871871, 0.13472877, 0.11637296, 0.1273244, 0.13537887, 0.29321995, 0.13917017, 0.13591033, 0.12071999, 0.1374699, 0.13614418, 0.2811312, 0.13723342, 0.13532248, 0.11827732, 0.13041778, 0.13838823, 0.28864112, 0.13679531, 0.13407703, 0.12470416, 0.12344467, 0.13952261, 0.28026572, 0.14830098, 0.12770666, 0.11365322, 0.12736315, 0.13351132, 0.28952375, 0.13972619, 0.12895288, 0.11941265, 0.13755092, 0.13437378, 0.27600956, 0.1381214, 0.13102563, 0.11833625, 0.13109137, 0.13746086, 0.28474385, 0.13689761, 0.13355286, 0.11985105, 0.12478316, 0.13720097, 0.2743443, 0.14871186, 0.1248694, 0.11189419, 0.12866025, 0.13208795, 0.28195342, 0.13969542, 0.12686339, 0.11351758, 0.13574797, 0.13170728, 0.27020642, 0.13749658, 0.12681131, 0.10986361, 0.12683892, 0.13406655, 0.27835795, 0.13654445, 0.13047168, 0.11890581, 0.11935033, 0.13698539, 0.27051112, 0.14648254, 0.12313534, 0.10748935, 0.12480101, 0.13183224, 0.27720293, 0.13869773, 0.12571242, 0.11214951, 0.1329926, 0.13060042, 0.2666712, 0.13694851, 0.12598848, 0.11064499, 0.12724935, 0.13320623, 0.27525914, 0.13645928, 0.12995204, 0.11859572, 0.11997911, 0.13629891, 0.27069482, 0.14761207, 0.12347713, 0.10714303, 0.1225781, 0.13227297, 0.2812581, 0.13905287, 0.12652475, 0.11180748, 0.13350698, 0.13184153, 0.26856464, 0.13643715, 0.12648453, 0.10989892, 0.12712122, 0.13431694, 0.27628264, 0.13601846, 0.12997429, 0.11835487, 0.12092717, 0.13658817, 0.27129146, 0.1469642, 0.1228194, 0.10724282, 0.12553278, 0.13186099, 0.28178328, 0.1384023, 0.12610453, 0.11276107, 0.13408506, 0.13030279, 0.27102408, 0.13603745, 0.12553833, 0.11115317, 0.12522464, 0.13399288, 0.27955255, 0.13484256, 0.1291642, 0.11927431, 0.12023859, 0.13633333, 0.27329287, 0.14554362, 0.12181588, 0.10737538, 0.12356913, 0.13191654, 0.2813308, 0.1378204, 0.12535928, 0.11316642, 0.13278198, 0.1307667, 0.26971424, 0.13580555, 0.124975, 0.11057138, 0.12557733, 0.13271454, 0.27708158, 0.13531126, 0.12966198, 0.11839581, 0.11891577, 0.13576953, 0.27030852, 0.1464036, 0.12333003, 0.10720112, 0.1218042, 0.13046809, 0.27761978, 0.13852084, 0.12702073, 0.1128661, 0.13068663, 0.12971964, 0.26717252, 0.13668908, 0.12646182, 0.11027836, 0.12362627, 0.1325691, 0.27682793, 0.13616353, 0.13080548, 0.11757939, 0.11664709, 0.13610165, 0.2690903, 0.14576332, 0.12329722, 0.10605557, 0.11562237, 0.13060208, 0.27874482, 0.13505213, 0.12544334, 0.11264001, 0.12885731, 0.13108858, 0.26602715, 0.1279134, 0.12560545, 0.10908835, 0.12059727, 0.13305524, 0.27321658, 0.1307455, 0.12925225, 0.11710539, 0.11531587, 0.1357928, 0.266115, 0.13800399, 0.12403644, 0.10701312, 0.1149814, 0.13311526, 0.2766102, 0.12942423, 0.1274678, 0.11152972, 0.12616748, 0.13356228, 0.26847887, 0.12756538, 0.12922429, 0.10942037, 0.1186882, 0.13841234, 0.27874154, 0.12713888, 0.1328708, 0.12168778, 0.11467732, 0.14181235, 0.27978688, 0.14090447, 0.1262072, 0.11027783, 0.11623601, 0.13837597, 0.2910702, 0.13448454, 0.12980112, 0.11646737, 0.12970956, 0.13928173, 0.27912357, 0.13688909, 0.13273318, 0.11300181, 0.1212239, 0.14233796, 0.28655478, 0.13496783, 0.13504177, 0.12360156, 0.11714073, 0.14607662, 0.28020275, 0.15115672, 0.12809855, 0.11264103, 0.11721355, 0.13870093, 0.28467804, 0.13927236, 0.12956615, 0.11659291, 0.12940049, 0.13657044, 0.2773234, 0.13795441, 0.12938002, 0.11418709, 0.12146735, 0.14068797, 0.27998534, 0.13826261, 0.13289511, 0.12303245, 0.11699105, 0.14475532, 0.2768188, 0.14915515, 0.12703016, 0.11288851, 0.11821048, 0.13963057, 0.28290495, 0.14041653, 0.12944539, 0.11703603, 0.13062632, 0.14021893, 0.2747049, 0.1404237, 0.13158749, 0.11527252, 0.1218326, 0.14224257, 0.28253725, 0.13844885, 0.1343974, 0.12454097, 0.11797026, 0.1465445, 0.27949178, 0.15129694, 0.12779927, 0.11425836, 0.11841296, 0.14122403, 0.28487653, 0.14245619, 0.12939724, 0.11792424, 0.13065296, 0.14074437, 0.27483347, 0.14110048, 0.13122018, 0.11621563, 0.1221548, 0.14378633, 0.28316498, 0.13894616, 0.13362141, 0.12518606, 0.11825006, 0.14795451, 0.27962533, 0.15047981, 0.12689383, 0.11446612, 0.11811273, 0.14146386, 0.28452623, 0.14148277, 0.12922274, 0.11794527, 0.13064244, 0.14006343, 0.2756321, 0.14048976, 0.13052502, 0.1151112, 0.1216896, 0.14258483, 0.28249928, 0.13868566, 0.13324171, 0.12470906, 0.11745109, 0.14696519, 0.27992788, 0.15066633, 0.12696104, 0.11423164, 0.11756814, 0.14112802, 0.2860649, 0.14160177, 0.12937844, 0.11802986, 0.12996759, 0.14097978, 0.27594998, 0.14067583, 0.13079304, 0.11529673, 0.12121587, 0.14368579, 0.2835048, 0.1386342, 0.13361692, 0.12487275, 0.11710707, 0.14781222, 0.27970225, 0.15039565, 0.12715264, 0.11426729, 0.11725572, 0.1415811, 0.283723, 0.14216852, 0.12987018, 0.11788798, 0.13033122, 0.14147072, 0.2746563, 0.14151834, 0.13121878, 0.11559401, 0.12206593, 0.14404397, 0.28338924, 0.13972087, 0.13426955, 0.12538226, 0.11775124, 0.14781922, 0.28004348, 0.15190004, 0.12765001, 0.11490311, 0.11844488, 0.14224869, 0.28525805, 0.14336562, 0.13029023, 0.11917965, 0.13093655, 0.14162575, 0.27603722, 0.14218527, 0.13165134, 0.11676221, 0.12240986, 0.14372404, 0.28246194, 0.13993713, 0.13424955, 0.126026, 0.11749016, 0.14793532, 0.27835566, 0.15183899, 0.12801667, 0.11564807, 0.1182663, 0.14208451, 0.28326517, 0.1426535, 0.13028389, 0.11875814, 0.13054825, 0.14184286, 0.27533156, 0.14152266, 0.13191415, 0.11606854, 0.12171343, 0.14403433, 0.28192338, 0.13945584, 0.13465074, 0.12605485, 0.11720718, 0.14744392, 0.27783594, 0.1514989, 0.12829477, 0.11546241, 0.1182538, 0.14145492, 0.28233516, 0.14223748, 0.13040045, 0.11915124, 0.13117719, 0.14148782, 0.27341947, 0.14097036, 0.13245706, 0.11709013, 0.12228855, 0.14433612, 0.2817055, 0.1402602, 0.13564692, 0.12675598, 0.11810266, 0.14871553, 0.2781216, 0.15254271, 0.12967749, 0.11539216, 0.11925161, 0.14251134, 0.282241, 0.1435085, 0.13171941, 0.11879978, 0.13138942, 0.14168993, 0.27296606, 0.14225091, 0.13340311, 0.11549909, 0.12270319, 0.14396143, 0.28128216, 0.14031342, 0.13600473, 0.12472933, 0.11828988, 0.1480517, 0.27673522, 0.15297695, 0.13001153, 0.11451847, 0.11880333, 0.14172404, 0.28206193, 0.14334927, 0.13216212, 0.11833964, 0.13112342, 0.14126767, 0.2731258, 0.14213005, 0.13420473, 0.11660526, 0.12226814, 0.14323092, 0.27960342, 0.13970803, 0.13623956, 0.12668015, 0.11816089, 0.1475132, 0.2753026, 0.15220931, 0.13034779, 0.11619958, 0.11904319, 0.14130747, 0.28013694, 0.1434183, 0.13197526, 0.12019725, 0.1310214, 0.14161345, 0.27169257, 0.14124756, 0.13371754, 0.11765245, 0.12177624, 0.14369626, 0.2787949, 0.13978516, 0.1362832, 0.12737992, 0.11780373, 0.14800745, 0.2746026, 0.15160954, 0.13018909, 0.11665022, 0.11840548, 0.14146225, 0.27907872, 0.14321339, 0.13183904, 0.12029026, 0.1312145, 0.14109598, 0.2719999, 0.14248967, 0.13385911, 0.11787108, 0.12184302, 0.14372732, 0.2788025, 0.14028908, 0.13615388, 0.12718642, 0.11771968, 0.14796667, 0.27473414, 0.15233712, 0.13005964, 0.11634037, 0.11828383, 0.1414654, 0.27926916, 0.14321454, 0.13198599, 0.11996639, 0.13060549, 0.1412889, 0.2713369, 0.1422845, 0.13398832, 0.1174327, 0.12153929, 0.14421743, 0.27797556, 0.1404514, 0.13637379, 0.12663135, 0.11737545, 0.14841801, 0.2741582, 0.15275899, 0.13060452, 0.11641619, 0.11811836, 0.14209646, 0.2789264, 0.14381658, 0.13231216, 0.12025704, 0.13044886, 0.14191605, 0.27065054, 0.1429542, 0.13399418, 0.11725748, 0.1209999, 0.14448047, 0.27847916, 0.14099258, 0.13675421, 0.12701157, 0.11700587, 0.14900126, 0.27510497, 0.15341702, 0.13038486, 0.11631194, 0.11811682, 0.14269674, 0.27934372, 0.14424542, 0.1320308, 0.12001657, 0.13027641, 0.14256832, 0.27116728, 0.14318189, 0.13352276, 0.11726429, 0.12139087, 0.14522992, 0.27866212, 0.14113128, 0.1362284, 0.12684529, 0.11694854, 0.14922647, 0.2750559, 0.1534817, 0.13000645, 0.1167491, 0.11840349, 0.14270262, 0.27835414, 0.14422956, 0.13184325, 0.12022983, 0.1300915, 0.14237866, 0.271724, 0.14320691, 0.13383569, 0.11679755, 0.12048303, 0.14466913, 0.2794971, 0.14088294, 0.13707171, 0.12674043, 0.11637506, 0.14877674, 0.2751632, 0.15315662, 0.13103633, 0.11693057, 0.11695381, 0.14207388, 0.27976546, 0.14474636, 0.13260409, 0.12025437, 0.12940358, 0.14177038, 0.27212557, 0.14312288, 0.1345309, 0.11749477, 0.12075385, 0.14422667, 0.27985504, 0.14109044, 0.13690624, 0.12667525, 0.11690325, 0.14845762, 0.27634257, 0.15389316, 0.13111168, 0.11657441, 0.11758602, 0.14238127, 0.28155077, 0.14524111, 0.13282274, 0.11980607, 0.1301813, 0.14280859, 0.27363762, 0.14411417, 0.13472322, 0.11766472, 0.12155791, 0.1455294, 0.2812612, 0.14173895, 0.13720682, 0.12633434, 0.11793678, 0.15045832, 0.2749611, 0.15376072, 0.13116379, 0.11593446, 0.11827563, 0.14311108, 0.27979642, 0.14476393, 0.13294707, 0.11890574, 0.13024874, 0.14274426, 0.26938185, 0.14354123, 0.13455921, 0.11693092, 0.12115632, 0.14574488, 0.27682737, 0.14079536, 0.13743542, 0.12601551, 0.11807056, 0.15016457, 0.27343303, 0.15401262, 0.13135362, 0.11567344, 0.1180692, 0.14395675, 0.2797705, 0.1457685, 0.13335484, 0.11902595, 0.13150144, 0.14414386, 0.2716915, 0.14429308, 0.13527071, 0.1168775, 0.12185016, 0.14663038, 0.2804124, 0.14218055, 0.13700622, 0.1248741, 0.11781897, 0.15073667, 0.2763324, 0.154097, 0.13095059, 0.114276, 0.11727972, 0.14311919, 0.28056172, 0.14501324, 0.1330879, 0.11769918, 0.13066585, 0.1438794, 0.27261385, 0.1439593, 0.13524471, 0.11600286, 0.12094153, 0.14608112, 0.28048378, 0.14175114, 0.13756058, 0.12464066, 0.11792858, 0.15010403, 0.27468187, 0.15352935, 0.13168055, 0.11447643, 0.11753891, 0.14228535, 0.2808257, 0.14493595, 0.13387552, 0.11776216, 0.13100915, 0.14207591, 0.2720307, 0.14379534, 0.13616851, 0.11549832, 0.12155641, 0.14461647, 0.28055817, 0.14138569, 0.1384756, 0.12380826, 0.11690281, 0.14937101, 0.27565742, 0.15346983, 0.13212752, 0.11390474, 0.11745345, 0.14121953, 0.28134334, 0.14481588, 0.13355722, 0.1170342, 0.13006534, 0.14189216, 0.27311617, 0.14454037, 0.13481899, 0.11495291, 0.12076239, 0.1442436, 0.2811472, 0.14250466, 0.13747054, 0.12375833, 0.11716208, 0.14862476, 0.27494144, 0.15484285, 0.13113372, 0.1133316, 0.11792064, 0.1414256, 0.28155246, 0.14565508, 0.1335354, 0.1171502, 0.13008477, 0.14183779, 0.27378464, 0.14418103, 0.13510078, 0.11522198, 0.12070499, 0.14375088, 0.28060853, 0.14181171, 0.13747272, 0.12391591, 0.11648966, 0.14841533, 0.27596626, 0.15361664, 0.1309412, 0.11326332, 0.11711144, 0.14184788, 0.28087783, 0.14532886, 0.13293937, 0.11725284, 0.13067757, 0.14190535, 0.27204192, 0.14341512, 0.1346301, 0.11504991, 0.12042215, 0.1438027, 0.28096735, 0.141827, 0.13739413, 0.12387912, 0.11621074, 0.14801915, 0.27646622, 0.15309167, 0.13131782, 0.11421843, 0.11678007, 0.14156856, 0.28151503, 0.14529245, 0.13321388, 0.11782433, 0.12963696, 0.14183521, 0.27307385, 0.14424369, 0.13515829, 0.11528961, 0.12079871, 0.14387168, 0.28026766, 0.14126757, 0.13788702, 0.12408728, 0.11656566, 0.14839321, 0.27686772, 0.15269747, 0.13100143, 0.11361501, 0.11700328, 0.14029346, 0.28120774, 0.14427292, 0.13313225, 0.11774212, 0.12884696, 0.14056823, 0.27357954, 0.14242794, 0.13533865, 0.11563877, 0.12034295, 0.14286697, 0.27948114, 0.14132874, 0.1377938, 0.12401617, 0.11584383, 0.14749625, 0.2752358, 0.15356074, 0.13112995, 0.11325467, 0.11657499, 0.14097176, 0.27931517, 0.14483239, 0.13289118, 0.11689631, 0.12925437, 0.14149652, 0.271162, 0.14388597, 0.13401432, 0.11451657, 0.12014028, 0.14283456, 0.276955, 0.14169072, 0.13557029, 0.12313478, 0.11520418, 0.14720197, 0.2717456, 0.15411168, 0.13096397, 0.11246178, 0.11545808, 0.14007863, 0.2763415, 0.1443276, 0.1326646, 0.11629618, 0.12796938, 0.14014214, 0.26910153, 0.14335671, 0.13482592, 0.11445603, 0.11993948, 0.1427106, 0.27572006, 0.14251298, 0.13756172, 0.12346149, 0.1165213, 0.14828223, 0.2713447, 0.15558264, 0.13139902, 0.11368192, 0.11715942, 0.14172822, 0.27502948, 0.14757676, 0.13583507, 0.11716561, 0.13015658, 0.14192131, 0.26730314, 0.1465766, 0.134709, 0.11493982, 0.12100695, 0.14086507, 0.27465868, 0.14353985, 0.1379768, 0.12306024, 0.11662892, 0.14970402, 0.27147073, 0.15602602, 0.13242894, 0.11365856, 0.11768637, 0.14271212, 0.27471986, 0.14686094, 0.13502835, 0.11794388, 0.13054943, 0.14413473, 0.26763213, 0.14584292, 0.13815477, 0.11644103, 0.12263443, 0.14616439, 0.2744176, 0.1433643, 0.14050059, 0.12464546, 0.11769554, 0.15143223, 0.2702967, 0.1547579, 0.13397275, 0.11480645, 0.1175341, 0.14397709, 0.2741792, 0.14492182, 0.13518949, 0.11815529, 0.1300603, 0.14401352, 0.2671407, 0.14409228, 0.13696505, 0.11534732, 0.12101768, 0.14402798, 0.2743539, 0.1420999, 0.13905026, 0.12400858, 0.1170101, 0.14892787, 0.27035296, 0.15477239, 0.13262147, 0.11416337, 0.1180255, 0.14149767, 0.27491796, 0.14528613, 0.13446069, 0.11784644, 0.13096352, 0.14268722, 0.26645035, 0.1452388, 0.13715157, 0.11567198, 0.12234385, 0.14319728, 0.2732033, 0.14245787, 0.13908331, 0.12443621, 0.11712141, 0.14744416, 0.26981506, 0.15407778, 0.13312978, 0.11482417, 0.11801989, 0.14028747, 0.27463233, 0.14482255, 0.13508148, 0.11796404, 0.13049223, 0.14170253, 0.2682985, 0.14428112, 0.1383462, 0.11657041, 0.1216241, 0.14352539, 0.2745267, 0.14162494, 0.14016865, 0.1246732, 0.11668753, 0.14850895, 0.27076557, 0.15464589, 0.13335316, 0.11562627, 0.11683702, 0.1414755, 0.27493626, 0.14472012, 0.13597557, 0.11845333, 0.12899117, 0.14192252, 0.2681697, 0.14490429, 0.13877642, 0.11666232, 0.1211495, 0.14395826, 0.27586553, 0.14236318, 0.14071113, 0.12512942, 0.11620228, 0.149628, 0.27340835, 0.15560907, 0.13438834, 0.11519161, 0.11755151, 0.14255293, 0.27699983, 0.14591345, 0.13570039, 0.11773185, 0.1299544, 0.14256786, 0.2701631, 0.14447765, 0.13855958, 0.11615654, 0.12194774, 0.14222144, 0.2763225, 0.14247349, 0.14024994, 0.12479588, 0.11608161, 0.1462025, 0.27177992, 0.15489718, 0.13390677, 0.11505657, 0.11723351, 0.14032646, 0.27703643, 0.14533748, 0.13589756, 0.11790826, 0.13018619, 0.14324567, 0.26912153, 0.14484979, 0.13878559, 0.11620188, 0.12281228, 0.14480157, 0.27584934, 0.14250056, 0.14060982, 0.12453638, 0.11683329, 0.15000887, 0.2739627, 0.15448837, 0.13404725, 0.11563364, 0.1176884, 0.14331792, 0.27733812, 0.14563645, 0.13562034, 0.11846138, 0.1298676, 0.14537473, 0.2706434, 0.145222, 0.13834056, 0.11651507, 0.12150554, 0.14546621, 0.2760542, 0.142491, 0.13798349, 0.12357482, 0.11351338, 0.14341329, 0.2762555, 0.15417086, 0.13142207, 0.11433912, 0.11556394, 0.13942607, 0.27742276, 0.1451958, 0.13405293, 0.11780365, 0.12749697, 0.14154439, 0.2708755, 0.14507225, 0.13684195, 0.11573281, 0.11904445, 0.14251313, 0.2768463, 0.1424004, 0.13841125, 0.12437236, 0.11449669, 0.14757092, 0.27266887, 0.1538793, 0.13313963, 0.11465498, 0.11432851, 0.13929684, 0.2764717, 0.14524212, 0.13618271, 0.11814538, 0.12746951, 0.14287408, 0.26964858, 0.14541736, 0.13924943, 0.11647686, 0.11974878, 0.14447914, 0.2758107, 0.14284821, 0.14069483, 0.1246566, 0.11475083, 0.15084563, 0.2728901, 0.15506364, 0.1348249, 0.11546151, 0.11545423, 0.14262009, 0.27626574, 0.14469789, 0.13756965, 0.11839297, 0.12805104, 0.14578897, 0.269695, 0.14461339, 0.13984418, 0.11647507, 0.12092236, 0.14567143, 0.27678913, 0.14234762, 0.14171793, 0.12479428, 0.11562022, 0.15132038, 0.27464876, 0.15416081, 0.13589928, 0.11569666, 0.11696972, 0.1434719, 0.2766439, 0.1449484, 0.13801777, 0.11833629, 0.12913129, 0.14647767, 0.27070436, 0.14501645, 0.14079623, 0.11669336, 0.12257396, 0.14728282, 0.2771133, 0.14258406, 0.1422813, 0.1249629, 0.11589479, 0.15263003, 0.27580678, 0.15423186, 0.13588782, 0.11548109, 0.11641221, 0.14433426, 0.27826554, 0.14438927, 0.13766912, 0.11766299, 0.12877649, 0.14676541, 0.27073362, 0.14361832, 0.14082386, 0.11600576, 0.12194289, 0.14742239, 0.27702737, 0.14115098, 0.14191926, 0.12401855, 0.11619855, 0.15235667, 0.2746991, 0.15370037, 0.13568775, 0.11484239, 0.11695668, 0.14357245, 0.27604648, 0.1435812, 0.13751683, 0.11699362, 0.12878756, 0.14660028, 0.27027163, 0.14330222, 0.14073277, 0.11570632, 0.12217309, 0.1460709, 0.2763576, 0.1411114, 0.14250597, 0.12402485, 0.11600267, 0.15221332, 0.2745667, 0.1531286, 0.13597745, 0.11474985, 0.11685158, 0.14418899, 0.2768455, 0.14340742, 0.13789824, 0.11755593, 0.12878083, 0.14691934, 0.27097315, 0.14333169, 0.14108719, 0.11596445, 0.12154895, 0.14652105, 0.2764892, 0.14109185, 0.14207047, 0.12397775, 0.1151856, 0.15154536, 0.27500173, 0.15315674, 0.13610429, 0.11493997, 0.11572897, 0.14380673, 0.2770106, 0.14416294, 0.13796431, 0.1172286, 0.12820873, 0.14685316, 0.2717073, 0.1439744, 0.14163907, 0.11587137, 0.12117615, 0.14718844, 0.27826044, 0.14130448, 0.14312196, 0.12392917, 0.11536171, 0.15254523, 0.27600393, 0.15371794, 0.13659897, 0.11496282, 0.11570983, 0.1441545, 0.27730557, 0.14386736, 0.13787001, 0.11767486, 0.1283562, 0.14734294, 0.27113444, 0.14391963, 0.14194527, 0.1164296, 0.12183265, 0.14751151, 0.2766491, 0.14179128, 0.14326084, 0.12416112, 0.11622544, 0.1531528, 0.27462214, 0.1533886, 0.1373106, 0.11465602, 0.11603337, 0.14432706, 0.27606305, 0.14390126, 0.1389061, 0.1177517, 0.12961894, 0.14856228, 0.27053627, 0.14400087, 0.14307068, 0.11652327, 0.12298862, 0.14842926, 0.27711776, 0.14126107, 0.14405946, 0.12453713, 0.11687581, 0.15309283, 0.27553537, 0.15354799, 0.13768479, 0.1151763, 0.11705192, 0.14478208, 0.2775069, 0.14383556, 0.13931005, 0.11800335, 0.1294352, 0.14799017, 0.27098742, 0.14334568, 0.14307855, 0.11662631, 0.12267258, 0.14810286, 0.27659148, 0.1409609, 0.14402384, 0.1247063, 0.11701661, 0.15341654, 0.27597266, 0.15320802, 0.13799952, 0.11602928, 0.11769176, 0.14532356, 0.2768648, 0.14359769, 0.13945957, 0.11815384, 0.12981294, 0.14881575, 0.2711295, 0.14397262, 0.14330252, 0.11724086, 0.12312076, 0.14868739, 0.27661565, 0.14103262, 0.14428644, 0.12511316, 0.11730172, 0.1537838, 0.275967, 0.15354045, 0.13855891, 0.11578158, 0.11770174, 0.14562848, 0.27735946, 0.14442371, 0.13983722, 0.11832589, 0.1302095, 0.14905116, 0.27219078, 0.14464743, 0.14331184, 0.11726811, 0.12365071, 0.14906359, 0.27752307, 0.14214206, 0.14377366, 0.1250591, 0.11754512, 0.15411603, 0.27607644, 0.15414275, 0.13831867, 0.11593882, 0.11823476, 0.14585978, 0.27753314, 0.14435671, 0.13966191, 0.11832009, 0.13048665, 0.14921172, 0.27148384, 0.14454667, 0.14273933, 0.11707102, 0.12341931, 0.14902088, 0.2770931, 0.14161976, 0.14427689, 0.12483742, 0.11750747, 0.15415849, 0.27622476, 0.15379095, 0.13840753, 0.11594036, 0.11808515, 0.14654937, 0.27769706, 0.14435124, 0.13952778, 0.11848392, 0.13034764, 0.14955817, 0.27242094, 0.14454575, 0.14326976, 0.11778918, 0.12418875, 0.14983648, 0.2774318, 0.14169821, 0.14406215, 0.12528929, 0.11737902, 0.1546343, 0.276242, 0.15354283, 0.13856931, 0.11620081, 0.11860722, 0.14665306, 0.2773259, 0.14430626, 0.14006805, 0.11839195, 0.13087985, 0.14996088, 0.27184248, 0.14406107, 0.14375482, 0.11759722, 0.1245331, 0.1496947, 0.27685556, 0.1414191, 0.14422475, 0.12529553, 0.11790726, 0.15490821, 0.27553517, 0.1536387, 0.13897458, 0.11625984, 0.11848681, 0.14695832, 0.27689514, 0.14444171, 0.14024198, 0.11854506, 0.13059928, 0.15044746, 0.2706953, 0.14444368, 0.14380753, 0.11756273, 0.12465743, 0.15014957, 0.2767488, 0.14147697, 0.14428352, 0.1252458, 0.11807623, 0.15454236, 0.27525774, 0.15354288, 0.13840027, 0.11615954, 0.11912816, 0.14698403, 0.27640435, 0.14445823, 0.13978028, 0.11874349, 0.13110149, 0.15033661, 0.27109846, 0.1442892, 0.14439027, 0.11789037, 0.12451182, 0.15005809, 0.27671406, 0.14167088, 0.14413975, 0.12512778, 0.11747662, 0.15433261, 0.27557212, 0.1538893, 0.13875034, 0.11665037, 0.11869669, 0.14653493, 0.27714366, 0.14431159, 0.13981786, 0.11871673, 0.13062191, 0.14992896, 0.27194655, 0.1441468, 0.14390448, 0.11766452, 0.12458949, 0.14951074, 0.27688202, 0.14162397, 0.14421228, 0.12504604, 0.11792091, 0.15426432, 0.27621427, 0.15385349, 0.13860084, 0.11674505, 0.11887623, 0.14667349, 0.27710342, 0.14440192, 0.13994522, 0.11876508, 0.1308698, 0.14991984, 0.2718851, 0.14448029, 0.14414106, 0.11800481, 0.12485902, 0.14996469, 0.27725065, 0.14202619, 0.14478275, 0.12544228, 0.11814984, 0.15464957, 0.27623343, 0.15425941, 0.13904731, 0.11644449, 0.11905056, 0.14668135, 0.2775081, 0.14480571, 0.14044575, 0.11871823, 0.13087477, 0.14983183, 0.27156737, 0.144348, 0.1444139, 0.1181663, 0.12504874, 0.14961034, 0.27695194, 0.14168215, 0.14512092, 0.12553947, 0.11804641, 0.15466262, 0.27625832, 0.15390977, 0.13910626, 0.11677238, 0.11902331, 0.14643697, 0.2776147, 0.14456503, 0.1402276, 0.11892965, 0.1312692, 0.15017465, 0.27209675, 0.14449543, 0.14423245, 0.11813689, 0.1249167, 0.14986603, 0.27754432, 0.14135312, 0.1445038, 0.12557787, 0.11816493, 0.1548749, 0.27687368, 0.15360959, 0.13850273, 0.11693486, 0.11912192, 0.14690146, 0.27832, 0.14450431, 0.13954504, 0.11900359, 0.1308713, 0.1501067, 0.2720977, 0.14416723, 0.14345807, 0.11793177, 0.12479224, 0.14989528, 0.27663594, 0.14197184, 0.14396362, 0.12553498, 0.11821223, 0.15480155, 0.27615285, 0.15359633, 0.13859713, 0.11686029, 0.11913411, 0.14634967, 0.27784523, 0.14424896, 0.14049575, 0.11894888, 0.13114662, 0.15015663, 0.2721437, 0.14455049, 0.1444598, 0.11847735, 0.12603074, 0.15026625, 0.27711815, 0.14201152, 0.14499435, 0.12597424, 0.11881626, 0.15498988, 0.27709347, 0.15422972, 0.13920276, 0.1171298, 0.11970452, 0.14685139, 0.27668482, 0.14435083, 0.14025483, 0.11927476, 0.13177745, 0.15021913, 0.2716707, 0.14497192, 0.14446509, 0.11840296, 0.12596919, 0.15023117, 0.27715868, 0.14205599, 0.14546476, 0.1259679, 0.11920965, 0.15512952, 0.27589023, 0.15430646, 0.13973807, 0.11730134, 0.12015825, 0.14711784, 0.27710378, 0.14475802, 0.1406926, 0.11942635, 0.1323728, 0.1506294, 0.27112135, 0.1450938, 0.14473552, 0.11885974, 0.12596372, 0.15050499, 0.27626565, 0.14226978, 0.14539263, 0.1260375, 0.11875156, 0.15513426, 0.274829, 0.15462452, 0.1396312, 0.11697931, 0.12007142, 0.14692895, 0.27645975, 0.14485309, 0.1405003, 0.11962423, 0.13199055, 0.15008529, 0.27024886, 0.14470702, 0.1448183, 0.11897876, 0.12654239, 0.15052184, 0.2755393, 0.1422532, 0.14522198, 0.1261967, 0.11866724, 0.1551452, 0.27520794, 0.15442699, 0.13978653, 0.11731407, 0.11998938, 0.14674468, 0.27529442, 0.14514951, 0.14056551, 0.11925478, 0.13186255, 0.15012787, 0.2685224, 0.14495902, 0.14466865, 0.11858331, 0.12593159, 0.150312, 0.2745235, 0.14247821, 0.1455082, 0.12579004, 0.11868576, 0.15486763, 0.27386865, 0.15443622, 0.1397627, 0.11673252, 0.12009209, 0.1477661, 0.27510035, 0.14465076, 0.14070152, 0.11918436, 0.1323733, 0.15098612, 0.26963803, 0.14489032, 0.1451431, 0.11844513, 0.12600984, 0.15040293, 0.2756165, 0.14179187, 0.14523776, 0.12544481, 0.11886583, 0.1551365, 0.2747465, 0.15370847, 0.13992251, 0.1168598, 0.11988074, 0.14733769, 0.2754099, 0.14455462, 0.14108683, 0.11936951, 0.13211793, 0.15098065, 0.26995772, 0.14539574, 0.14560568, 0.11892185, 0.12703049, 0.15102485, 0.27556732, 0.14285536, 0.14581674, 0.12612179, 0.11889956, 0.15541334, 0.27448454, 0.15473391, 0.1400546, 0.11719362, 0.11997007, 0.14742984, 0.276908, 0.1454444, 0.14146325, 0.11875914, 0.13187009, 0.15129894, 0.2715505, 0.1464353, 0.14569063, 0.11845572, 0.1270631, 0.15048873, 0.27240965, 0.14177532, 0.1457257, 0.12571776, 0.11852283, 0.15505244, 0.27532426, 0.15504065, 0.13988754, 0.11702681, 0.12003864, 0.14687158, 0.27599472, 0.14523542, 0.14114256, 0.11896923, 0.13197516, 0.15085061, 0.2700312, 0.14569904, 0.14545564, 0.11859071, 0.126004, 0.15061589, 0.27616915, 0.1429183, 0.14565812, 0.12561402, 0.1189147, 0.15497673, 0.27567697, 0.15499948, 0.14021195, 0.11714545, 0.1199351, 0.1472448, 0.27599114, 0.14524437, 0.14153513, 0.11936093, 0.13215712, 0.15138113, 0.27081564, 0.14638104, 0.146468, 0.11938149, 0.12647335, 0.15058039, 0.27617124, 0.1433495, 0.14657712, 0.12616353, 0.11896984, 0.15529574, 0.27581677, 0.15524161, 0.14115675, 0.11722471, 0.12008704, 0.14713567, 0.27625388, 0.1461119, 0.14213552, 0.11911412, 0.1318888, 0.15154642, 0.27028528, 0.14599213, 0.14637849, 0.11848677, 0.1260938, 0.15074337, 0.2756905, 0.14229591, 0.14645252, 0.12558289, 0.11873843, 0.15563476, 0.27602005, 0.15457784, 0.14072376, 0.11683969, 0.11969529, 0.14730246, 0.2766149, 0.14511581, 0.14202698, 0.11864788, 0.13203217, 0.15105766, 0.2707207, 0.14560539, 0.14646165, 0.11868308, 0.12658834, 0.1508702, 0.27656245, 0.14243579, 0.14645678, 0.12601034, 0.11916921, 0.15534674, 0.27553537, 0.15472704, 0.14108805, 0.11719079, 0.12017129, 0.1474193, 0.27643663, 0.14527634, 0.14195208, 0.11896465, 0.13215582, 0.15151146, 0.27119797, 0.14560847, 0.14608093, 0.11898869, 0.12542821, 0.15132758, 0.27635646, 0.14210154, 0.14444114, 0.125749, 0.11802589, 0.15394811, 0.2750078, 0.15443797, 0.13849753, 0.11677139, 0.11879379, 0.14613461, 0.27656683, 0.14519522, 0.13967769, 0.11921358, 0.13092706, 0.15010782, 0.26993656, 0.14577714, 0.14435302, 0.11787689, 0.12453374, 0.15047051, 0.2754028, 0.14243285, 0.1450793, 0.12529549, 0.11733811, 0.15453209, 0.2752386, 0.15463524, 0.13915366, 0.11642922, 0.11863071, 0.14689869, 0.27652925, 0.14508845, 0.14082105, 0.11872309, 0.13095774, 0.15075849, 0.27115086, 0.14579616, 0.1449806, 0.11853887, 0.12453433, 0.15116121, 0.27674708, 0.14250566, 0.14462332, 0.12573536, 0.11712586, 0.15449825, 0.27640572, 0.1552903, 0.13897769, 0.11671104, 0.11836736, 0.1469476, 0.27748877, 0.14569034, 0.14052851, 0.11909372, 0.13042048, 0.15000232, 0.2716174, 0.14605722, 0.14428748, 0.11795694, 0.12330403, 0.14994594, 0.2772937, 0.14281514, 0.14496855, 0.12540029, 0.11697491, 0.15398382, 0.2767611, 0.15462428, 0.13910648, 0.11620872, 0.11793879, 0.14659482, 0.27821746, 0.14501855, 0.14015071, 0.1188686, 0.13057937, 0.14961138, 0.2712824, 0.14577812, 0.14445506, 0.1179799, 0.12369279, 0.15040985, 0.27663732, 0.14282453, 0.14531486, 0.12592734, 0.11721171, 0.15402986, 0.27670065, 0.15556312, 0.13906589, 0.11653806, 0.11848485, 0.14597996, 0.27681693, 0.14575295, 0.14033222, 0.11928079, 0.13078614, 0.14910987, 0.27132013, 0.14611928, 0.1442679, 0.11824603, 0.12441023, 0.14944142, 0.277432, 0.14299114, 0.14495973, 0.12634769, 0.11764529, 0.15399371, 0.27740923, 0.15549196, 0.13950229, 0.11717413, 0.11945014, 0.14653264, 0.2778272, 0.14599016, 0.14177638, 0.11901749, 0.13097103, 0.14985241, 0.27068356, 0.14529681, 0.1446922, 0.11796559, 0.12474498, 0.15000576, 0.2758922, 0.14162794, 0.1448841, 0.12618536, 0.11683299, 0.15201215, 0.27789253, 0.15424576, 0.13905984, 0.11640761, 0.11801473, 0.14512098, 0.27922022, 0.14439814, 0.13999173, 0.11905915, 0.13047892, 0.14820154, 0.2724144, 0.14488702, 0.14371645, 0.11796839, 0.12419848, 0.14832875, 0.27756974, 0.14177947, 0.14433469, 0.12545134, 0.11707933, 0.1518974, 0.27514207, 0.15384078, 0.13804592, 0.11553382, 0.11845892, 0.1440211, 0.2761509, 0.14393139, 0.13925238, 0.11881949, 0.13112068, 0.14747724, 0.2709245, 0.14363506, 0.14352797, 0.11710757, 0.12468717, 0.1484978, 0.27712563, 0.14089665, 0.14416564, 0.12514445, 0.11786528, 0.15249248, 0.27661568, 0.15327282, 0.13758814, 0.11556656, 0.1186692, 0.1446345, 0.27744955, 0.14309932, 0.13898471, 0.11830861, 0.13042264, 0.14695634, 0.27156696, 0.14335264, 0.1426553, 0.11664464, 0.12361252, 0.14782204, 0.27729633, 0.14044188, 0.14422342, 0.1253038, 0.11746199, 0.1521758, 0.2760719, 0.15362419, 0.13845772, 0.1162134, 0.11866578, 0.14531891, 0.27782336, 0.14351177, 0.13991363, 0.11884023, 0.13111264, 0.14884217, 0.27110663, 0.14388543, 0.14394572, 0.11715847, 0.12467141, 0.14889422, 0.27616793, 0.14081791, 0.14465073, 0.1253953, 0.11797043, 0.1529184, 0.27481797, 0.15315408, 0.13785172, 0.11602109, 0.11905943, 0.14452903, 0.2777983, 0.14310029, 0.13901205, 0.11844615, 0.13069601, 0.14817692, 0.27072003, 0.14404237, 0.14362898, 0.11735947, 0.12448104, 0.14883882, 0.27697268, 0.1411423, 0.14400868, 0.1256217, 0.11812597, 0.15281159, 0.2747428, 0.1529641, 0.13787693, 0.11600967, 0.11872812, 0.1449643, 0.27722353, 0.1434212, 0.13891737, 0.11890584, 0.13071012, 0.14830337, 0.27030742, 0.14378758, 0.14334051, 0.11830443, 0.1242732, 0.14904916, 0.2777003, 0.14075258, 0.14342433, 0.12618262, 0.11728212, 0.15273018, 0.27723625, 0.15269437, 0.13694339, 0.11650683, 0.11843935, 0.14441243, 0.28016964, 0.14332525, 0.1381389, 0.11923419, 0.13080524, 0.14811875, 0.27305564, 0.14355013, 0.14218786, 0.11774049, 0.12445807, 0.14890766, 0.27915105, 0.14125381, 0.14343305, 0.12594548, 0.11771464, 0.15311001, 0.27810365, 0.15356359, 0.13706236, 0.1164003, 0.11867125, 0.14550507, 0.279371, 0.1441178, 0.1383975, 0.11926358, 0.13074574, 0.14885385, 0.27243468, 0.14390282, 0.14217715, 0.11764385, 0.12370031, 0.14977251, 0.27844194, 0.14080516, 0.14300624, 0.12556733, 0.11684889, 0.15362094, 0.27834436, 0.15348856, 0.13689025, 0.11603221, 0.11800072, 0.14637874, 0.28047535, 0.1440585, 0.13848333, 0.11890443, 0.13036574, 0.1495406, 0.27329293, 0.14445831, 0.14199324, 0.11764152, 0.12352879, 0.1497167, 0.27892426, 0.14112222, 0.14305584, 0.1258937, 0.11720107, 0.15332314, 0.27815756, 0.15383302, 0.13670015, 0.11619643, 0.11823698, 0.145693, 0.27968597, 0.14399251, 0.13828528, 0.11914637, 0.13036256, 0.14869754, 0.2729154, 0.1436942, 0.14099544, 0.11596946, 0.12321661, 0.1489367, 0.27902305, 0.14105342, 0.1424027, 0.12473455, 0.11643749, 0.15261924, 0.27859265, 0.15372658, 0.13641697, 0.11502261, 0.1177832, 0.14513755, 0.2796816, 0.1435421, 0.1377636, 0.11849789, 0.13003203, 0.14850585, 0.27315986, 0.14368531, 0.14205667, 0.11681494, 0.12348805, 0.1492637, 0.27876815, 0.1403143, 0.14308253, 0.12476312, 0.11690097, 0.15323149, 0.27798164, 0.15250634, 0.1359576, 0.11501233, 0.11792842, 0.14572787, 0.28110918, 0.14281651, 0.13802628, 0.11796629, 0.13052659, 0.15005356, 0.27338237, 0.1437803, 0.14178489, 0.11703326, 0.12417822, 0.15047151, 0.2800624, 0.14121893, 0.14274278, 0.12448268, 0.11713869, 0.15393384, 0.27849755, 0.15294039, 0.13699567, 0.11635311, 0.11881447, 0.14609455, 0.28062806, 0.14283809, 0.13777173, 0.1193319, 0.13057436, 0.14989017, 0.27368078, 0.14389972, 0.14175217, 0.11872763, 0.1243054, 0.150443, 0.2794545, 0.14114815, 0.14291804, 0.12625547, 0.11755381, 0.15403196, 0.27730066, 0.15343775, 0.13633691, 0.11750043, 0.11952875, 0.14687163, 0.28023678, 0.14392023, 0.13750605, 0.12020123, 0.13122109, 0.15039735, 0.27357915, 0.14408636, 0.1418604, 0.11937698, 0.12486608, 0.15051556, 0.27957985, 0.14164716, 0.14339487, 0.12702067, 0.1179576, 0.15443091, 0.27829653, 0.1543609, 0.1373466, 0.11781873, 0.11972883, 0.14685504, 0.27941126, 0.14500657, 0.13909397, 0.12089985, 0.13227803, 0.15107428, 0.27344957, 0.14481688, 0.1430242, 0.11975274, 0.1259959, 0.15157393, 0.27757847, 0.14144482, 0.14438985, 0.1270896, 0.11866637, 0.15505816, 0.27652884, 0.15366566, 0.13814431, 0.1178638, 0.12013954, 0.14691888, 0.27761427, 0.14419974, 0.13958596, 0.12025019, 0.13212658, 0.15064882, 0.2714664, 0.14478046, 0.14382331, 0.11967009, 0.12627336, 0.15103751, 0.27765566, 0.1416045, 0.14423811, 0.12706283, 0.1186569, 0.15414174, 0.27703515, 0.15388958, 0.13830183, 0.11800173, 0.12036382, 0.14693597, 0.27824396, 0.14417052, 0.13967945, 0.12062088, 0.13210705, 0.15104535, 0.27128875, 0.14451897, 0.14398976, 0.11946093, 0.12608252, 0.15090671, 0.27631363, 0.14176412, 0.14486589, 0.12696353, 0.11932372, 0.15463315, 0.27661657, 0.15430494, 0.13909835, 0.11713073, 0.12003826, 0.14670515, 0.278382, 0.14401582, 0.14018466, 0.11996733, 0.13192452, 0.15157491, 0.27086845, 0.14395246, 0.14422524, 0.1186968, 0.12671703, 0.15238085, 0.2768195, 0.1413278, 0.14494519, 0.12652336, 0.11901034, 0.15642269, 0.27550715, 0.15323114, 0.13907659, 0.11684337, 0.12005477, 0.14857814, 0.2778064, 0.14354911, 0.14039326, 0.11962613, 0.1320304, 0.15267709, 0.27144504, 0.14329411, 0.14480972, 0.11888248, 0.12571514, 0.15217304, 0.2776603, 0.14037105, 0.14455804, 0.12651806, 0.11883847, 0.1552014, 0.27810675, 0.15292166, 0.13890816, 0.11684269, 0.1195497, 0.14803714, 0.2792259, 0.14313136, 0.14047319, 0.11993483, 0.13163806, 0.15237577, 0.2719656, 0.1437223, 0.1446081, 0.11921117, 0.12568152, 0.15223475, 0.27807677, 0.14065064, 0.14518894, 0.12699832, 0.11872292, 0.15650542, 0.27557036, 0.15368225, 0.13908088, 0.11793207, 0.1193217, 0.14834818, 0.2784754, 0.14416306, 0.14008711, 0.12065658, 0.13179536, 0.15292235, 0.2727306, 0.14464833, 0.14473306, 0.1199738, 0.12595762, 0.15359826, 0.27822903, 0.14196743, 0.14516136, 0.12736316, 0.11895184, 0.15733038, 0.27826872, 0.15439633, 0.13919821, 0.11791965, 0.11892265, 0.14875536, 0.28096712, 0.14433469, 0.14023139, 0.1205483, 0.13144466, 0.15245226, 0.273853, 0.14448848, 0.14478025, 0.11996569, 0.12499918, 0.15268208, 0.2789771, 0.14132655, 0.1450747, 0.12756824, 0.11816202, 0.15593874, 0.27809802, 0.15368184, 0.13926654, 0.11821285, 0.11923991, 0.14853773, 0.27971634, 0.14398494, 0.14080334, 0.1210731, 0.13149352, 0.15276435, 0.2726607, 0.14453143, 0.14538135, 0.11993946, 0.12518024, 0.15282875, 0.27842224, 0.14190502, 0.14557695, 0.12770884, 0.11856804, 0.1565081, 0.27884528, 0.15420695, 0.13986282, 0.11855482, 0.11955348, 0.14850342, 0.28020218, 0.14445844, 0.14092553, 0.1214184, 0.13181587, 0.1521653, 0.27359235, 0.14453797, 0.14547196, 0.12016906, 0.125072, 0.15254916, 0.27940467, 0.14175059, 0.14584893, 0.12820366, 0.11919972, 0.1562929, 0.27914214, 0.15445578, 0.14032343, 0.11896588, 0.11960337, 0.14894538, 0.28062364, 0.14448687, 0.14115295, 0.12150354, 0.13264371, 0.15295963, 0.27250138, 0.1447664, 0.14581075, 0.12040296, 0.12603031, 0.15364014, 0.2789436, 0.14196779, 0.14643486, 0.1281608, 0.11984427, 0.15705924, 0.27812788, 0.15396734, 0.14090635, 0.1186772, 0.12050445, 0.14932539, 0.28017876, 0.14445493, 0.14172448, 0.12152638, 0.13279928, 0.15398058, 0.2730544, 0.14468603, 0.14610459, 0.12068485, 0.12621312, 0.15447222, 0.2806902, 0.14238097, 0.1469558, 0.12847151, 0.119349, 0.15829179, 0.27991447, 0.15506364, 0.14126305, 0.11907163, 0.1199398, 0.15007079, 0.2817878, 0.14493315, 0.14210577, 0.12188289, 0.13248236, 0.15459715, 0.27418134, 0.14520667, 0.14709167, 0.12098271, 0.12599899, 0.15427665, 0.28079337, 0.14201194, 0.14692786, 0.12871288, 0.11879964, 0.15754578, 0.27931663, 0.15430005, 0.14096597, 0.11903986, 0.11943963, 0.1500071, 0.28158084, 0.14431012, 0.14194283, 0.12189947, 0.1320697, 0.15451626, 0.27351782, 0.14440131, 0.14678513, 0.12082567, 0.12581654, 0.15379927, 0.2796027, 0.14155068, 0.14668886, 0.12847096, 0.11933779, 0.15680516, 0.27737337, 0.15326406, 0.14122151, 0.11900628, 0.11988869, 0.14927849, 0.2811029, 0.14429896, 0.1417227, 0.12189741, 0.13206562, 0.15368997, 0.27326056, 0.14401156, 0.14624488, 0.12103604, 0.1263216, 0.1538034, 0.28005093, 0.14199442, 0.14657533, 0.1299766, 0.11997581, 0.15778846, 0.2798471, 0.15656403, 0.14162213, 0.12062932, 0.12136363, 0.1503365, 0.2819511, 0.14610822, 0.14348131, 0.12425275, 0.13467687, 0.15456735, 0.27345347, 0.14616637, 0.14757158, 0.12273872, 0.12921575, 0.15475595, 0.28026605, 0.14427742, 0.14834884, 0.13082254, 0.12132727, 0.1578897, 0.28095388, 0.15561186, 0.14294198, 0.12096025, 0.1216373, 0.1511152, 0.28318745, 0.14763339, 0.14393733, 0.12325137, 0.1336578, 0.15531975, 0.2762139, 0.14768147, 0.14842539, 0.12186207, 0.12762265, 0.15537222, 0.28205264, 0.14511551, 0.14827506, 0.13029744, 0.12091132, 0.1587259, 0.28154218, 0.1575935, 0.14238307, 0.12050447, 0.12156805, 0.15098058, 0.2842287, 0.1485643, 0.14358562, 0.12325319, 0.1334584, 0.15583096, 0.27557832, 0.14838946, 0.14821903, 0.12173225, 0.12620719, 0.15547664, 0.28242016, 0.14545064, 0.14789543, 0.12973665, 0.11982711, 0.15777045, 0.28179187, 0.15738006, 0.1416451, 0.12014443, 0.12120389, 0.15111235, 0.28364867, 0.14952727, 0.1430235, 0.1229549, 0.1335041, 0.15520704, 0.27557993, 0.14918457, 0.14796045, 0.12202454, 0.12696147, 0.15407105, 0.2796405, 0.14123285, 0.14607881, 0.12773226, 0.1180767, 0.15559866, 0.27910474, 0.15169491, 0.13870372, 0.11739322, 0.11765401, 0.1477748, 0.28123006, 0.14235558, 0.14020014, 0.12025964, 0.12952924, 0.15165421, 0.2719087, 0.14194554, 0.1438594, 0.11804155, 0.12265381, 0.15177065, 0.27828014, 0.1393522, 0.14457428, 0.12664115, 0.1168501, 0.15518625, 0.2771287, 0.15165351, 0.13881783, 0.11735499, 0.11732291, 0.14711188, 0.2805835, 0.14253823, 0.14003895, 0.12023346, 0.1297304, 0.15159321, 0.27104443, 0.14225866, 0.14423424, 0.1178467, 0.12296987, 0.15121743, 0.27744558, 0.13919678, 0.14407378, 0.12611555, 0.11674333, 0.15482822, 0.27627945, 0.15126534, 0.13811345, 0.11588165, 0.11716901, 0.14714521, 0.27872205, 0.14148623, 0.13939838, 0.11891954, 0.12927967, 0.15082276, 0.2690918, 0.14074203, 0.1426751, 0.11785892, 0.12334475, 0.1519318, 0.27640912, 0.13864231, 0.14333132, 0.12633121, 0.11698075, 0.155001, 0.27486804, 0.15045358, 0.13772945, 0.11704264, 0.11712965, 0.14768314, 0.27864796, 0.14088076, 0.13878398, 0.11962733, 0.12911472, 0.15223038, 0.2691772, 0.14093198, 0.14274907, 0.11772001, 0.1227266, 0.15283327, 0.27656245, 0.13895786, 0.1436959, 0.12651305, 0.11614165, 0.15552965, 0.27539733, 0.15093096, 0.13792548, 0.11706245, 0.11693361, 0.14827545, 0.27929235, 0.14129853, 0.13885482, 0.11973675, 0.12906325, 0.15248613, 0.26963487, 0.14092633, 0.14269903, 0.11808384, 0.12256254, 0.15258475, 0.27722406, 0.13921623, 0.14375034, 0.12684497, 0.11623085, 0.15543284, 0.27561522, 0.15082456, 0.13786767, 0.1169646, 0.11654443, 0.14801815, 0.27894557, 0.14166047, 0.13889123, 0.11980184, 0.1289907, 0.15237048, 0.27001473, 0.14138453, 0.14297433, 0.11793638, 0.12248534, 0.15292358, 0.27646032, 0.1392304, 0.14383042, 0.12678793, 0.11600973, 0.15564145, 0.27556622, 0.1509427, 0.13815264, 0.11716124, 0.11659761, 0.14839782, 0.27883765, 0.14184473, 0.13890116, 0.12005745, 0.12877968, 0.1524531, 0.27019903, 0.1417837, 0.14294656, 0.11853862, 0.1222043, 0.15300573, 0.2764194, 0.13913566, 0.14369862, 0.12713927, 0.11598621, 0.15607233, 0.27566415, 0.1510779, 0.13770169, 0.11740713, 0.11642299, 0.1486995, 0.27861702, 0.14145389, 0.13873564, 0.12029571, 0.12870151, 0.15318935, 0.26981184, 0.14215325, 0.14340742, 0.11817098, 0.12200272, 0.15346085, 0.2751918, 0.14050372, 0.14409263, 0.12561567, 0.11548107, 0.1559171, 0.27425906, 0.1535005, 0.13809896, 0.11532445, 0.11557461, 0.14911816, 0.27879247, 0.14337519, 0.1399865, 0.1187955, 0.12838572, 0.1526839, 0.2697649, 0.14244804, 0.14455752, 0.11690575, 0.12162134, 0.15332481, 0.2758795, 0.1397629, 0.1454655, 0.12580016, 0.11568865, 0.15586503, 0.2752677, 0.15101886, 0.13890485, 0.11648447, 0.11592961, 0.1482906, 0.27749163, 0.14137621, 0.13971682, 0.11903983, 0.1279223, 0.152867, 0.26824945, 0.14189325, 0.14375573, 0.11817047, 0.12233559, 0.15288818, 0.27501675, 0.13960797, 0.14428146, 0.12670536, 0.11588504, 0.15600109, 0.27516752, 0.1513639, 0.13887593, 0.11720703, 0.11657778, 0.14887409, 0.27826837, 0.14223734, 0.13926911, 0.11992481, 0.12880787, 0.15304764, 0.2693459, 0.14211513, 0.14367798, 0.11727273, 0.1225014, 0.15341747, 0.27592814, 0.1398467, 0.14434704, 0.12727657, 0.11591142, 0.15631393, 0.27586618, 0.15108056, 0.13861556, 0.11748415, 0.1165145, 0.14877154, 0.2788569, 0.14157611, 0.13948224, 0.12091316, 0.12876648, 0.15410148, 0.26990458, 0.14157759, 0.14396864, 0.11842955, 0.12246432, 0.15407616, 0.2783758, 0.13882487, 0.1447568, 0.12807459, 0.11607984, 0.15675002, 0.2770554, 0.1505142, 0.13888426, 0.11833629, 0.11660212, 0.14897187, 0.27963966, 0.14105935, 0.1399113, 0.12083897, 0.12923117, 0.15354237, 0.27109465, 0.1408969, 0.14390674, 0.11903046, 0.1228375, 0.15346311, 0.2778402, 0.1389452, 0.14462923, 0.1276788, 0.11592031, 0.15625218, 0.27633554, 0.15045235, 0.13878694, 0.11823106, 0.1167946, 0.14907247, 0.27993476, 0.14122935, 0.1401288, 0.12103315, 0.12931502, 0.15372549, 0.27114597, 0.1410203, 0.14424422, 0.11944826, 0.12307795, 0.15401305, 0.27730453, 0.13887903, 0.14477396, 0.12814036, 0.11627716, 0.15669802, 0.27747607, 0.15028149, 0.13899761, 0.11843027, 0.11735196, 0.14938034, 0.279325, 0.1410211, 0.13985418, 0.12093346, 0.12981802, 0.15384, 0.27046627, 0.14075294, 0.14415008, 0.11938006, 0.12336209, 0.15379135, 0.2764971, 0.13877359, 0.14469734, 0.12808914, 0.11645669, 0.15696537, 0.2758429, 0.15029448, 0.13876083, 0.11849986, 0.1169851, 0.14927815, 0.2797904, 0.14116822, 0.13994105, 0.12136606, 0.12979563, 0.15411815, 0.27116776, 0.14117885, 0.14435257, 0.119986, 0.12337776, 0.15423895, 0.27776077, 0.13908687, 0.14482309, 0.12832567, 0.1164822, 0.15695918, 0.2761038, 0.15049946, 0.13903819, 0.11862923, 0.11680283, 0.14956617, 0.27883267, 0.14069466, 0.13959788, 0.121007, 0.1292455, 0.15378082, 0.26835823, 0.14098208, 0.1438235, 0.11900987, 0.12262002, 0.15377437, 0.2772047, 0.13835299, 0.14435081, 0.12778561, 0.11587064, 0.15666553, 0.2759219, 0.14959575, 0.13833164, 0.1179992, 0.11662066, 0.14928009, 0.27961397, 0.14033127, 0.13961871, 0.12062173, 0.12944756, 0.15358612, 0.2709038, 0.14069681, 0.14442427, 0.11918757, 0.12310623, 0.15384324, 0.27776107, 0.13862072, 0.14473957, 0.1276526, 0.11628219, 0.15643148, 0.27662998, 0.15001306, 0.13896315, 0.11798175, 0.11662927, 0.14936638, 0.28015482, 0.140388, 0.13988912, 0.12069345, 0.12920909, 0.15320545, 0.27106452, 0.1400717, 0.14432812, 0.11834728, 0.12245325, 0.15291035, 0.2781476, 0.13783586, 0.14439267, 0.12708935, 0.11567185, 0.15555257, 0.27644408, 0.14990075, 0.13901123, 0.11753672, 0.11627048, 0.14850567, 0.28002384, 0.14015451, 0.13996485, 0.12039644, 0.12904178, 0.15242085, 0.27109355, 0.13973482, 0.1439701, 0.11828787, 0.12244795, 0.15310425, 0.27753547, 0.13744316, 0.14428753, 0.12742537, 0.1156159, 0.15575749, 0.27513063, 0.14927925, 0.13893001, 0.11719371, 0.11639253, 0.14870259, 0.27888623, 0.14020707, 0.13956279, 0.11976269, 0.1286859, 0.15269655, 0.26957852, 0.13951603, 0.14306039, 0.11769735, 0.12273596, 0.15290762, 0.27671993, 0.13765942, 0.14381137, 0.12680773, 0.11613197, 0.156148, 0.27564767, 0.14919467, 0.13790748, 0.11735643, 0.11679428, 0.14951137, 0.27899352, 0.13964169, 0.13918805, 0.12071705, 0.12925187, 0.15315339, 0.26900688, 0.1400245, 0.14317885, 0.11879385, 0.12246244, 0.15348701, 0.2755053, 0.13745548, 0.14348422, 0.12732981, 0.11583886, 0.15553963, 0.275356, 0.1498032, 0.13743179, 0.11798405, 0.11609117, 0.14891997, 0.2794812, 0.14042182, 0.13852793, 0.1206326, 0.12878998, 0.1535175, 0.27142283, 0.14068505, 0.14280406, 0.11961652, 0.12283272, 0.15407866, 0.2783698, 0.13776997, 0.1437833, 0.12813358, 0.11613827, 0.15662448, 0.2768185, 0.14972034, 0.1377286, 0.11864129, 0.11654971, 0.14896898, 0.27845576, 0.13976243, 0.13827741, 0.12098444, 0.1288404, 0.15323348, 0.27040538, 0.13997217, 0.14195614, 0.11923279, 0.12245692, 0.15377893, 0.27679724, 0.13745683, 0.1427439, 0.12791662, 0.11595658, 0.15686823, 0.27519503, 0.14881496, 0.1365814, 0.11807118, 0.1163209, 0.14923361, 0.27865982, 0.13948704, 0.13774344, 0.12043979, 0.12882355, 0.1534994, 0.26971176, 0.1388468, 0.14161533, 0.11920755, 0.12228245, 0.15403777, 0.27678373, 0.13702387, 0.14237376, 0.1272177, 0.11549464, 0.15714066, 0.27538738, 0.14830309, 0.13620761, 0.11769076, 0.1154977, 0.14983451, 0.27939564, 0.13908486, 0.13730112, 0.11971356, 0.12832646, 0.15433787, 0.2716626, 0.13926268, 0.1415048, 0.11826831, 0.12158944, 0.15465471, 0.27737358, 0.13747719, 0.14216922, 0.12672338, 0.11540057, 0.15742348, 0.27628782, 0.14928396, 0.13627508, 0.11744058, 0.11520699, 0.14952257, 0.27873862, 0.13922873, 0.13711414, 0.11961778, 0.12781015, 0.15307727, 0.2714355, 0.13964644, 0.14121991, 0.11860036, 0.12101839, 0.15387341, 0.27918935, 0.13776912, 0.14218548, 0.1270316, 0.11441647, 0.1567569, 0.27733314, 0.1497372, 0.13638927, 0.11736452, 0.11480306, 0.1492154, 0.2810008, 0.13983566, 0.13724515, 0.11950269, 0.12765293, 0.15366995, 0.27220032, 0.13961707, 0.14108446, 0.11779927, 0.12025051, 0.15323429, 0.27928585, 0.13767618, 0.14194651, 0.12632276, 0.11363882, 0.15637487, 0.27794096, 0.14942259, 0.13634884, 0.11705767, 0.11423679, 0.1489291, 0.28109887, 0.13978834, 0.1372607, 0.11921582, 0.12694609, 0.15281248, 0.272538, 0.14009406, 0.14128833, 0.11841009, 0.12085033, 0.15392405, 0.27913317, 0.13807932, 0.14266671, 0.12695952, 0.11434485, 0.15703659, 0.2780159, 0.14976366, 0.13698094, 0.11763157, 0.11454368, 0.14972688, 0.28107372, 0.14042658, 0.13773617, 0.11990826, 0.12829925, 0.15302064, 0.27237424, 0.1398166, 0.14179356, 0.11877753, 0.12079503, 0.15321313, 0.27942958, 0.13775721, 0.14233315, 0.12714763, 0.11448338, 0.15591763, 0.2779904, 0.14968847, 0.13649271, 0.11801566, 0.11521384, 0.14891128, 0.28044862, 0.14009146, 0.13746732, 0.12033383, 0.12749296, 0.15311776, 0.27359667, 0.13999067, 0.14141142, 0.11903838, 0.12069414, 0.15369712, 0.28032678, 0.13828003, 0.14213523, 0.12744096, 0.11431406, 0.15618424, 0.2780752, 0.14959988, 0.13663222, 0.11814047, 0.11469117, 0.1490297, 0.28137282, 0.14047256, 0.13739766, 0.12024698, 0.12757133, 0.15309887, 0.27244633, 0.14050022, 0.14113903, 0.1188195, 0.12123903, 0.15361682, 0.27948365, 0.13827752, 0.14222217, 0.12756376, 0.11458909, 0.15644078, 0.27814195, 0.15041631, 0.13657206, 0.11820282, 0.1149114, 0.1488217, 0.28171754, 0.14078763, 0.1371772, 0.12063348, 0.12795767, 0.15280546, 0.27244964, 0.14025879, 0.14111802, 0.11890804, 0.12134609, 0.1534523, 0.27954176, 0.13825004, 0.1420906, 0.12731604, 0.11434197, 0.15614907, 0.2778825, 0.15001145, 0.13642585, 0.11804261, 0.11442857, 0.14889927, 0.28115764, 0.13990001, 0.13731131, 0.11999355, 0.12691346, 0.1528541, 0.27332982, 0.1398829, 0.14108683, 0.11881164, 0.12002828, 0.15325423, 0.2801362, 0.13817137, 0.14196403, 0.12717932, 0.11369283, 0.15632217, 0.27882555, 0.14978717, 0.1363069, 0.11806317, 0.11443169, 0.14917557, 0.28190684, 0.14038506, 0.13763362, 0.12025948, 0.12731065, 0.15295857, 0.27380574, 0.14076898, 0.14114618, 0.11902051, 0.1205771, 0.1528773, 0.28059012, 0.13841896, 0.14213838, 0.12731317, 0.11371989, 0.15599304, 0.27920166, 0.15036228, 0.13612905, 0.11838821, 0.11433024, 0.14884348, 0.28324553, 0.14034452, 0.136853, 0.12062802, 0.12722078, 0.153258, 0.27435935, 0.1404216, 0.14062685, 0.11921474, 0.12074427, 0.15365387, 0.28042766, 0.1380092, 0.1419749, 0.1275362, 0.11426868, 0.15610455, 0.2786445, 0.14994961, 0.13586396, 0.11785361, 0.11472569, 0.14815691, 0.28212255, 0.14031535, 0.13681771, 0.12022938, 0.12715705, 0.15214114, 0.27377287, 0.1402621, 0.1409733, 0.11932432, 0.12088063, 0.15306063, 0.28085187, 0.13861965, 0.14202553, 0.12769331, 0.1144079, 0.15593469, 0.2788472, 0.1503968, 0.13640663, 0.11862072, 0.11486156, 0.14859004, 0.28168502, 0.14021991, 0.13721082, 0.12052527, 0.12774743, 0.15251994, 0.27373728, 0.14033914, 0.14101827, 0.11903568, 0.12115018, 0.15274875, 0.2804234, 0.13832627, 0.14212182, 0.12748484, 0.11433642, 0.15565978, 0.2790739, 0.15022011, 0.13594058, 0.11839332, 0.11499364, 0.14830735, 0.28205326, 0.14050233, 0.13673556, 0.12034024, 0.12708469, 0.15250099, 0.27404186, 0.14070773, 0.14100866, 0.11901622, 0.12009638, 0.1524337, 0.28020838, 0.138492, 0.14196214, 0.12729521, 0.11377771, 0.15538406, 0.27846596, 0.14999652, 0.13613062, 0.11777685, 0.11421867, 0.14826596, 0.28201383, 0.14008759, 0.1367115, 0.12020722, 0.12684563, 0.15248588, 0.2738456, 0.14036824, 0.1408561, 0.11850843, 0.12036128, 0.15280123, 0.2811397, 0.13863643, 0.14175017, 0.12698072, 0.11383923, 0.15593836, 0.28045177, 0.15035605, 0.13583532, 0.11769657, 0.11427307, 0.14801042, 0.28206867, 0.14040236, 0.13680004, 0.11969642, 0.12717281, 0.15209055, 0.27398062, 0.14092882, 0.14061986, 0.11881198, 0.12060481, 0.15269731, 0.280663, 0.1384798, 0.14161952, 0.1270768, 0.11373151, 0.15597284, 0.27878702, 0.1502773, 0.13615248, 0.1179642, 0.11425953, 0.14879888, 0.2821072, 0.1406314, 0.13661328, 0.12003772, 0.12733366, 0.1528892, 0.27397388, 0.14101583, 0.14059436, 0.11866861, 0.12020326, 0.1531823, 0.28071848, 0.13891223, 0.14158852, 0.12693669, 0.11359824, 0.15633647, 0.27814883, 0.15085208, 0.13546397, 0.11768939, 0.1139575, 0.14882992, 0.28172407, 0.14144117, 0.13673285, 0.11992601, 0.12657213, 0.15265495, 0.27361038, 0.14101097, 0.14040498, 0.11872052, 0.12031882, 0.1530796, 0.2799294, 0.13882217, 0.14165871, 0.12768121, 0.1137596, 0.15608507, 0.2784096, 0.15111482, 0.1355835, 0.11816284, 0.11415677, 0.14875722, 0.28169182, 0.14081608, 0.13618474, 0.11984058, 0.12679975, 0.15246782, 0.27316874, 0.14046274, 0.14003193, 0.11846923, 0.1198054, 0.15275522, 0.28008574, 0.13838564, 0.1411094, 0.12668931, 0.1130965, 0.15536873, 0.27820414, 0.15029618, 0.13530755, 0.11750995, 0.11347338, 0.14800581, 0.28155518, 0.14058578, 0.13593966, 0.11936344, 0.12643856, 0.15213157, 0.27341247, 0.14085734, 0.13956854, 0.11790122, 0.11931495, 0.15281327, 0.28022566, 0.13805172, 0.1411488, 0.12648772, 0.11312161, 0.15544376, 0.27858874, 0.15051827, 0.13536164, 0.11708508, 0.11333174, 0.14825255, 0.2824165, 0.14076069, 0.136536, 0.11967961, 0.12625077, 0.15224068, 0.27404562, 0.14068638, 0.14055146, 0.11795811, 0.11936575, 0.15262938, 0.28131285, 0.13852161, 0.1416908, 0.12695165, 0.11324692, 0.15546678, 0.27949646, 0.1504782, 0.13561381, 0.117552, 0.11312371, 0.14825371, 0.28248587, 0.14069894, 0.13606419, 0.11926527, 0.12607488, 0.15170842, 0.27393043, 0.14064571, 0.1402967, 0.11785088, 0.11938765, 0.1524411, 0.28135735, 0.13801332, 0.14154868, 0.12661648, 0.11297216, 0.15549514, 0.2795324, 0.15008774, 0.13585281, 0.11712424, 0.11333975, 0.14803113, 0.2835568, 0.14035222, 0.13656832, 0.11952204, 0.12587172, 0.15191856, 0.27479368, 0.14079781, 0.14030588, 0.11766893, 0.11840773, 0.1527283, 0.28216806, 0.13823362, 0.14140218, 0.12626712, 0.1123084, 0.15599762, 0.28028846, 0.1496196, 0.13536389, 0.11696321, 0.11235444, 0.14828554, 0.28331915, 0.1398286, 0.13650957, 0.11902628, 0.12512462, 0.15173323, 0.27539274, 0.13958083, 0.14040022, 0.11757594, 0.11863907, 0.15259801, 0.2823897, 0.13723953, 0.1413977, 0.12625575, 0.11194651, 0.15561825, 0.2796289, 0.14935848, 0.13579854, 0.11671268, 0.11187142, 0.14820907, 0.28298178, 0.13957208, 0.13647437, 0.11857253, 0.12492269, 0.15195665, 0.2750564, 0.13977759, 0.1404717, 0.11802518, 0.11851048, 0.1523686, 0.2815872, 0.13750997, 0.14182119, 0.12685496, 0.11218587, 0.15547417, 0.28030986, 0.14887953, 0.1357163, 0.11735684, 0.11252943, 0.14885148, 0.28342804, 0.13909152, 0.13642928, 0.11970666, 0.12541768, 0.15249166, 0.2758485, 0.13913809, 0.14075716, 0.11829684, 0.11871471, 0.15345597, 0.28301358, 0.13699129, 0.14159505, 0.12703584, 0.11215226, 0.15620959, 0.2807809, 0.14873174, 0.13539436, 0.11778231, 0.11243915, 0.14839825, 0.28448746, 0.13902101, 0.13612978, 0.12022958, 0.12534878, 0.15259308, 0.2771427, 0.13931337, 0.14041328, 0.11900385, 0.11844648, 0.15308927, 0.28322726, 0.13680162, 0.14159107, 0.12762289, 0.11248992, 0.1554391, 0.28028175, 0.14818056, 0.1355833, 0.11825088, 0.11241803, 0.14830334, 0.2829524, 0.13817865, 0.13647383, 0.12061708, 0.12559327, 0.1521463, 0.27434286, 0.13885961, 0.14011337, 0.11890374, 0.1183745, 0.15346868, 0.28171813, 0.13711545, 0.14183904, 0.12804626, 0.11260946, 0.15609963, 0.28008002, 0.14896111, 0.13574454, 0.11835452, 0.11234295, 0.14882398, 0.28365365, 0.13908671, 0.13650931, 0.12058403, 0.1250282, 0.15283963, 0.27449447, 0.13953851, 0.1409146, 0.11887497, 0.11788592, 0.15344235, 0.28219652, 0.13750756, 0.14192066, 0.12763822, 0.11149236, 0.156191, 0.27997556, 0.14938143, 0.13566782, 0.11802962, 0.11170515, 0.14892894, 0.28376025, 0.1391828, 0.13636546, 0.12046887, 0.12447643, 0.15196835, 0.27495036, 0.13890374, 0.14046651, 0.11860982, 0.1175023, 0.15253413, 0.2825422, 0.13686496, 0.14169115, 0.1272383, 0.11121344, 0.15609045, 0.28009138, 0.14868122, 0.13538796, 0.11802176, 0.11135303, 0.148787, 0.28411722, 0.13944137, 0.13655905, 0.12008686, 0.12437544, 0.15250853, 0.27556413, 0.13984488, 0.14055058, 0.11834948, 0.11730561, 0.15302882, 0.2825565, 0.13764893, 0.14130947, 0.12709494, 0.11093046, 0.1563875, 0.2803893, 0.14956373, 0.13553597, 0.11773146, 0.11105229, 0.14864397, 0.28390086, 0.13954268, 0.13648468, 0.12013652, 0.12402167, 0.15289393, 0.27545887, 0.1400153, 0.14039819, 0.11853967, 0.1172822, 0.15334082, 0.28262106, 0.13759612, 0.14137404, 0.12739496, 0.11107536, 0.15602551, 0.28022993, 0.14976299, 0.13561615, 0.11774678, 0.11113045, 0.14909744, 0.2839953, 0.1397671, 0.13648407, 0.12012553, 0.12422772, 0.15286292, 0.27582178, 0.13992912, 0.1404399, 0.11833768, 0.1172647, 0.15331954, 0.28275198, 0.13777915, 0.14186017, 0.12693256, 0.11116488, 0.15620308, 0.28104472, 0.1497274, 0.1358913, 0.11759029, 0.11106529, 0.14896637, 0.28459662, 0.13980962, 0.13660413, 0.11990971, 0.12398524, 0.15287651, 0.27571866, 0.14017606, 0.14085175, 0.11839062, 0.11713114, 0.15356354, 0.28212517, 0.13801374, 0.1417842, 0.12709148, 0.11072877, 0.15647362, 0.28084078, 0.14968197, 0.13589376, 0.11770563, 0.1109152, 0.14889224, 0.28444156, 0.1398061, 0.13654625, 0.12004646, 0.12378618, 0.15257281, 0.27518559, 0.13969262, 0.1404573, 0.11830844, 0.11699341, 0.15295734, 0.28243858, 0.13774362, 0.14140241, 0.12699848, 0.11083002, 0.15588167, 0.2799016, 0.14938909, 0.13558312, 0.11763129, 0.11106491, 0.14874043, 0.28338936, 0.13972822, 0.13621476, 0.12016414, 0.12375987, 0.15224181, 0.2744652, 0.13983567, 0.14046645, 0.11875572, 0.11718602, 0.15263173, 0.2818135, 0.1377659, 0.1415025, 0.12726349, 0.11093813, 0.15590462, 0.27954173, 0.14954919, 0.13548484, 0.11748087, 0.110817, 0.14900297, 0.28325433, 0.13968526, 0.13618676, 0.11984284, 0.12379946, 0.15295486, 0.27445838, 0.1395827, 0.14005546, 0.1204539, 0.11838094, 0.15501522, 0.2812433, 0.13781656, 0.14113134, 0.12907022, 0.11173577, 0.1568431, 0.28003484, 0.14976248, 0.135167, 0.11839908, 0.11125603, 0.14876686, 0.28357318, 0.13976845, 0.13611895, 0.12081369, 0.12424421, 0.15277305, 0.27404192, 0.13982092, 0.13980497, 0.11921061, 0.11702288, 0.15317047, 0.281416, 0.13765119, 0.14110762, 0.12753722, 0.11099073, 0.15629382, 0.27870938, 0.1496335, 0.13529232, 0.11795017, 0.11093067, 0.14840274, 0.28215134, 0.13973702, 0.13587198, 0.1201795, 0.1236557, 0.15266903, 0.273381, 0.13987203, 0.1398444, 0.11859311, 0.11714056, 0.15316376, 0.28067675, 0.13792473, 0.1407572, 0.12721176, 0.11081339, 0.15606692, 0.27792758, 0.14932913, 0.13525365, 0.11810407, 0.11078577, 0.14870745, 0.2820717, 0.13926741, 0.13614772, 0.12035923, 0.12395446, 0.15298778, 0.27357027, 0.13957372, 0.13970737, 0.1182158, 0.11688531, 0.15360272, 0.28018418, 0.13716163, 0.14076059, 0.12673925, 0.11058811, 0.15608352, 0.27831373, 0.14899293, 0.13519174, 0.11741034, 0.11104354, 0.14947833, 0.2819417, 0.13973556, 0.13622516, 0.12016407, 0.12387312, 0.15317725, 0.27307191, 0.13953187, 0.14014943, 0.11822382, 0.11678515, 0.15362202, 0.28005382, 0.13742396, 0.14098443, 0.12711601, 0.11041389, 0.1563913, 0.27815217, 0.14905085, 0.13522245, 0.11742855, 0.11051642, 0.14913031, 0.28214708, 0.13942824, 0.136089, 0.12019264, 0.12364811, 0.15348364, 0.27374595, 0.13982981, 0.14008993, 0.11854069, 0.11646628, 0.15391125, 0.2808204, 0.13758361, 0.14118506, 0.12688997, 0.11060932, 0.15659784, 0.278778, 0.14934091, 0.1351925, 0.11733116, 0.11078646, 0.14929178, 0.28190032, 0.13934606, 0.1359064, 0.11969449, 0.12392598, 0.1536983, 0.2734842, 0.13969855, 0.13967654, 0.1179913, 0.11695096, 0.15390238, 0.2805117, 0.1371534, 0.14052701, 0.12691179, 0.11046188, 0.15644236, 0.27863783, 0.14869623, 0.1347802, 0.11767374, 0.11067204, 0.14935945, 0.282506, 0.13893104, 0.13577414, 0.12040152, 0.1244138, 0.15405454, 0.2744215, 0.13963045, 0.13974114, 0.11904316, 0.11746695, 0.15531056, 0.281115, 0.13725162, 0.14113314, 0.12712687, 0.11098146, 0.15757152, 0.27921537, 0.14920016, 0.13569282, 0.11774646, 0.11104985, 0.15055774, 0.2824337, 0.1394768, 0.1365027, 0.1201226, 0.12422485, 0.1548252, 0.27349404, 0.13988559, 0.14036813, 0.11880533, 0.11723603, 0.1552257, 0.28030694, 0.13774766, 0.14179236, 0.12706791, 0.11108378, 0.15829504, 0.2780455, 0.14937562, 0.13562602, 0.11820659, 0.11105257, 0.15063952, 0.28092858, 0.13942902, 0.136458, 0.12011139, 0.124042, 0.15519908, 0.27347365, 0.13942084, 0.14019366, 0.11896635, 0.11730146, 0.15594871, 0.28052464, 0.13793787, 0.14147937, 0.12770157, 0.11103298, 0.15826236, 0.27879202, 0.14947236, 0.13560916, 0.11824979, 0.11097025, 0.15108176, 0.2824692, 0.13994052, 0.13623379, 0.12060431, 0.12427882, 0.15593177, 0.27449983, 0.14037734, 0.14046767, 0.11907326, 0.11749152, 0.15611096, 0.28082582, 0.13780157, 0.14165522, 0.12732795, 0.11112691, 0.15847385, 0.27912122, 0.14947757, 0.13548572, 0.11813711, 0.11097314, 0.15106505, 0.2826984, 0.14016755, 0.1363209, 0.12030043, 0.12400892, 0.15584876, 0.27407598, 0.14051183, 0.14038487, 0.11886211, 0.11712868, 0.15642273, 0.2810844, 0.13830952, 0.14137834, 0.12759638, 0.11111719, 0.15902176, 0.27932182, 0.15051544, 0.13553709, 0.11844435, 0.11098962, 0.15125597, 0.2820426, 0.14054516, 0.1361408, 0.12055488, 0.12391701, 0.1551529, 0.2731885, 0.14062433, 0.14027345, 0.1189492, 0.11728484, 0.1560854, 0.2807348, 0.13833264, 0.14160095, 0.12766214, 0.11119844, 0.15843242, 0.27874532, 0.15071382, 0.13607848, 0.11867359, 0.1107799, 0.15137708, 0.2824509, 0.1409413, 0.13679148, 0.12074211, 0.12406725, 0.15526186, 0.27386302, 0.14085634, 0.1408337, 0.1193477, 0.1172189, 0.15610065, 0.28025815, 0.1386753, 0.14207828, 0.12773688, 0.11113863, 0.15843335, 0.2790137, 0.15083838, 0.13649097, 0.1185796, 0.11133, 0.1513875, 0.28328997, 0.14104888, 0.1369479, 0.1205839, 0.12412892, 0.15548281, 0.27499247, 0.14098565, 0.14113866, 0.11947426, 0.11747558, 0.15544695, 0.2815565, 0.13882786, 0.1419041, 0.1272655, 0.11073655, 0.15789112, 0.27918765, 0.15061499, 0.13586022, 0.11834696, 0.11094449, 0.1509579, 0.28240162, 0.14070624, 0.13690963, 0.12014339, 0.12414887, 0.1552917, 0.27344343, 0.14087148, 0.14096242, 0.11932062, 0.11817132, 0.1566301, 0.28003156, 0.13868652, 0.14198557, 0.12736534, 0.11137667, 0.15881126, 0.2785985, 0.15039581, 0.13563555, 0.11820805, 0.11101446, 0.15078674, 0.2818662, 0.14082693, 0.1365604, 0.12047366, 0.12408241, 0.15452991, 0.27381402, 0.14079072, 0.14059201, 0.1194354, 0.11780882, 0.15506661, 0.28055465, 0.13864124, 0.14150438, 0.12736295, 0.11095062, 0.15701154, 0.27820626, 0.1502652, 0.13568085, 0.11850768, 0.11120124, 0.1498732, 0.28252086, 0.1408316, 0.13667114, 0.12060737, 0.12460011, 0.15481201, 0.27386034, 0.1409811, 0.14060114, 0.1195318, 0.11812121, 0.15479967, 0.28076652, 0.13902466, 0.14193612, 0.12789096, 0.11117773, 0.15731375, 0.27950653, 0.15055966, 0.13611802, 0.11860197, 0.11123046, 0.15014845, 0.2819652, 0.14153671, 0.13676754, 0.12090848, 0.12440492, 0.15500508, 0.27403834, 0.14149114, 0.14099701, 0.11958447, 0.11851886, 0.1546999, 0.28087837, 0.13953857, 0.14220777, 0.12749916, 0.11196448, 0.15781812, 0.27903903, 0.15173456, 0.13663869, 0.1188789, 0.11254104, 0.15029466, 0.28327376, 0.14232309, 0.1375575, 0.12089018, 0.12552574, 0.1550495, 0.27460927, 0.14245577, 0.14150316, 0.12019795, 0.11914084, 0.15518169, 0.28140208, 0.14002553, 0.14246868, 0.12830576, 0.1121185, 0.15758018, 0.27969858, 0.1516687, 0.13688038, 0.11912284, 0.11288737, 0.15069954, 0.2831694, 0.14230865, 0.1380172, 0.12120025, 0.12575488, 0.1551666, 0.27435628, 0.1418838, 0.14192958, 0.12039698, 0.11964817, 0.1556563, 0.28126317, 0.14027496, 0.14303982, 0.12828483, 0.11190958, 0.1579651, 0.27967557, 0.15188277, 0.1368292, 0.11926773, 0.11274575, 0.15062612, 0.2826663, 0.14239074, 0.13758467, 0.12120647, 0.12610555, 0.15526888, 0.27431616, 0.14225097, 0.1412718, 0.12007666, 0.12035532, 0.15530951, 0.28081387, 0.14020117, 0.14260717, 0.12832394, 0.11289993, 0.15798055, 0.27918553, 0.1517488, 0.1366857, 0.11929506, 0.11360319, 0.15059231, 0.2831462, 0.14238177, 0.1373244, 0.12170592, 0.12621732, 0.15501484, 0.275061, 0.142746, 0.14095253, 0.12111121, 0.12051754, 0.15526478, 0.2819596, 0.14086074, 0.14237261, 0.12926593, 0.11358437, 0.15808138, 0.2794801, 0.1524525, 0.13665214, 0.12070709, 0.11447605, 0.15132293, 0.2840831, 0.14351438, 0.13764104, 0.12254067, 0.12677841, 0.15541975, 0.27474937, 0.14281866, 0.14126714, 0.12109526, 0.12091735, 0.15529649, 0.28105938, 0.14043453, 0.14203353, 0.12887444, 0.11363757, 0.15824427, 0.2791731, 0.15201241, 0.13632827, 0.12025125, 0.11451021, 0.15123445, 0.28229317, 0.14326252, 0.13749748, 0.12216772, 0.12767938, 0.15616094, 0.27388027, 0.14289258, 0.14150438, 0.12093183, 0.1221693, 0.15585034, 0.27977595, 0.1404833, 0.14228688, 0.12929368, 0.1141423, 0.1588232, 0.27859977, 0.1524435, 0.13698919, 0.12010911, 0.11470667, 0.1512471, 0.2825492, 0.14274351, 0.13741024, 0.1218795, 0.12726954, 0.15544884, 0.2735067, 0.14230989, 0.14107147, 0.12046348, 0.1209179, 0.15592505, 0.27940196, 0.14016385, 0.1420754, 0.12848152, 0.11315507, 0.15810983, 0.2774737, 0.15153337, 0.13617627, 0.11907675, 0.11350124, 0.15092678, 0.27976096, 0.14189705, 0.13688137, 0.12094665, 0.12611958, 0.15512033, 0.27081743, 0.14139181, 0.14054304, 0.11988453, 0.12043593, 0.15507092, 0.27764535, 0.1391398, 0.14168517, 0.1282268, 0.11244353, 0.15744823, 0.2758202, 0.15097873, 0.13592495, 0.11937167, 0.11358156, 0.15043192, 0.27910528, 0.14153388, 0.1367322, 0.12130576, 0.12636511, 0.15509547, 0.27136683, 0.14196035, 0.14053757, 0.12043058, 0.12083119, 0.15560806, 0.2772725, 0.13946472, 0.14159761, 0.12815915, 0.11299162, 0.15760562, 0.27672443, 0.15057231, 0.13518761, 0.11894767, 0.11450469, 0.15031976, 0.28032827, 0.14250712, 0.13634488, 0.12141246, 0.12683171, 0.15484573, 0.27216247, 0.14264818, 0.14073317, 0.11990138, 0.12124324, 0.15591154, 0.27895167, 0.14073451, 0.14171052, 0.12813951, 0.11366996, 0.15850198, 0.2772007, 0.15292913, 0.13634035, 0.11942089, 0.11404041, 0.150513, 0.28026575, 0.14429146, 0.13752457, 0.12222625, 0.12700777, 0.15489791, 0.2715939, 0.14378203, 0.14146218, 0.12100961, 0.12029944, 0.15507463, 0.27812538, 0.14153717, 0.14180656, 0.12818335, 0.11236202, 0.15759704, 0.2766566, 0.15283208, 0.13585863, 0.11916716, 0.11296435, 0.15028498, 0.2811114, 0.14342049, 0.13647534, 0.12092609, 0.1259172, 0.15482414, 0.27288, 0.14271411, 0.14050014, 0.11957561, 0.12014997, 0.15488966, 0.27937776, 0.14030395, 0.14143613, 0.12809679, 0.11237547, 0.15741603, 0.27832696, 0.15245469, 0.13554826, 0.11935767, 0.11272235, 0.15018341, 0.28043234, 0.14290531, 0.13655071, 0.12127512, 0.12573169, 0.15475035, 0.27285495, 0.14273952, 0.14084576, 0.12009428, 0.12042975, 0.15476681, 0.27929172, 0.14059454, 0.14109764, 0.12802726, 0.11271401, 0.15747122, 0.2776969, 0.15250735, 0.1351094, 0.11871088, 0.11312795, 0.15055595, 0.2806589, 0.14344181, 0.13605346, 0.12110581, 0.12622985, 0.15477304, 0.27299172, 0.14311218, 0.14057067, 0.11959881, 0.12008134, 0.15511777, 0.27919912, 0.14101739, 0.14152928, 0.12798652, 0.11244932, 0.15755504, 0.27791017, 0.15230925, 0.13560069, 0.11907412, 0.11307055, 0.15094449, 0.28118807, 0.14342105, 0.13621747, 0.12088499, 0.12596603, 0.15477706, 0.2723251, 0.14297001, 0.14036138, 0.11934802, 0.11988242, 0.1553765, 0.27947575, 0.1408045, 0.14093617, 0.1275521, 0.11184996, 0.15733859, 0.27767584, 0.152558, 0.13522203, 0.11852966, 0.11260482, 0.15036575, 0.28063968, 0.14355995, 0.13587202, 0.12104886, 0.12560537, 0.1547085, 0.27235615, 0.1427812, 0.14010426, 0.11986006, 0.12010173, 0.15491937, 0.2789032, 0.14073746, 0.14065082, 0.1281767, 0.11209373, 0.15742707, 0.2774932, 0.15278186, 0.13503581, 0.11883947, 0.11257015, 0.15025423, 0.27983224, 0.14373815, 0.13622414, 0.12132981, 0.12543027, 0.15505308, 0.27234527, 0.14341109, 0.14025502, 0.11987557, 0.11929569, 0.15518229, 0.27868283, 0.14122948, 0.14088915, 0.12819009, 0.11205555, 0.15726332, 0.2772474, 0.1523393, 0.13508387, 0.11925181, 0.11289456, 0.15012935, 0.2807602, 0.14339103, 0.13625017, 0.12202968, 0.12561747, 0.15464294, 0.27233058, 0.14304884, 0.14037831, 0.12096851, 0.12013755, 0.15508091, 0.27909774, 0.1412466, 0.14129634, 0.12874235, 0.1120038, 0.15753502, 0.2782777, 0.15248062, 0.13524155, 0.11970173, 0.1128332, 0.15038055, 0.28156123, 0.14335416, 0.13618915, 0.12193779, 0.12571652, 0.15455009, 0.27278835, 0.14328885, 0.14058796, 0.12066523, 0.12037383, 0.15431832, 0.27887595, 0.14100617, 0.14136443, 0.12856591, 0.11220796, 0.15662292, 0.27761617, 0.15264699, 0.13559979, 0.1195863, 0.11320648, 0.14986533, 0.28175396, 0.14383556, 0.13660023, 0.12203919, 0.12601766, 0.15450196, 0.27379614, 0.14341784, 0.14060855, 0.12053353, 0.12023059, 0.15450986, 0.28003466, 0.14130518, 0.14108573, 0.12889692, 0.11248121, 0.15700646, 0.2793262, 0.15235779, 0.1351551, 0.11936215, 0.11263927, 0.14995083, 0.2821325, 0.14336938, 0.13597438, 0.12174115, 0.12528121, 0.15453179, 0.27368182, 0.14290906, 0.13994606, 0.12042612, 0.11990757, 0.15483077, 0.28026992, 0.14103396, 0.14113334, 0.1287245, 0.11215161, 0.15747394, 0.27850387, 0.15281996, 0.1353456, 0.11966318, 0.11248147, 0.14973292, 0.28243673, 0.14380322, 0.13602309, 0.12213742, 0.12547596, 0.15429847, 0.27395192, 0.14311667, 0.14027692, 0.12028585, 0.11970571, 0.15447304, 0.2804027, 0.14054678, 0.14122267, 0.12754793, 0.1118979, 0.15728506, 0.27935958, 0.1518471, 0.13547875, 0.11889917, 0.11270426, 0.15062638, 0.28264502, 0.14281078, 0.13651244, 0.12088913, 0.1253786, 0.15558961, 0.27471706, 0.14248486, 0.14037418, 0.11826462, 0.11976153, 0.15570457, 0.28110453, 0.1398773, 0.1408544, 0.12609547, 0.11182125, 0.15784346, 0.27867883, 0.15111287, 0.13536307, 0.11735391, 0.11285953, 0.15079182, 0.28252664, 0.142656, 0.13624199, 0.12017307, 0.12577495, 0.15484379, 0.27483585, 0.14292413, 0.1405944, 0.11929152, 0.12018296, 0.1549695, 0.28080726, 0.14078128, 0.14096193, 0.12748078, 0.11239688, 0.15761323, 0.27951849, 0.15187111, 0.13533281, 0.11831848, 0.11341799, 0.15104856, 0.28253326, 0.14310645, 0.13614036, 0.12017591, 0.1256834, 0.15509556, 0.27352768, 0.1425163, 0.13988718, 0.11982562, 0.12034304, 0.15483013, 0.28017864, 0.14053698, 0.14074594, 0.12770948, 0.11228255, 0.15752897, 0.2790727, 0.15171328, 0.13538343, 0.1185576, 0.11290295, 0.1501764, 0.28365523, 0.14342521, 0.13623002, 0.12070823, 0.12585625, 0.15472947, 0.27464178, 0.14282851, 0.14092968, 0.11888375, 0.12053742, 0.15564722, 0.2812717, 0.14064209, 0.14095804, 0.12734927, 0.11241682, 0.15756175, 0.279591, 0.15195027, 0.13526335, 0.11857489, 0.11326946, 0.1507543, 0.28336433, 0.1435071, 0.1366548, 0.12086288, 0.12614906, 0.15511739, 0.2746807, 0.14312525, 0.14067958, 0.11960271, 0.12051795, 0.15544997, 0.28086856, 0.1407761, 0.14131214, 0.12726115, 0.11229467, 0.15767549, 0.27969095, 0.15183112, 0.1353984, 0.11810534, 0.11295384, 0.1509021, 0.28303146, 0.14331782, 0.13656643, 0.12025192, 0.12562858, 0.15548824, 0.27499998, 0.14291722, 0.14066637, 0.11956554, 0.12055793, 0.1556794, 0.28147373, 0.1408278, 0.14141928, 0.12723993, 0.11186185, 0.15786424, 0.28039894, 0.152055, 0.13581526, 0.11856571, 0.1132231, 0.15125297, 0.28363118, 0.14336531, 0.13672243, 0.12074693, 0.12577102, 0.15556994, 0.2752078, 0.14325903, 0.14095363, 0.11975411, 0.12037563, 0.15588553, 0.28232834, 0.14093676, 0.14134479, 0.12710485, 0.11213063, 0.15816702, 0.28025663, 0.1522246, 0.13561596, 0.11899247, 0.11305907, 0.15114234, 0.28354478, 0.14358984, 0.13670117, 0.12084882, 0.12560382, 0.15582277, 0.2744553, 0.14288893, 0.14104123, 0.11943395, 0.12003341, 0.1559729, 0.28101054, 0.14077982, 0.14147413, 0.12741268, 0.11199879, 0.15802597, 0.28056604, 0.15248193, 0.13606295, 0.1192174, 0.11285087, 0.1512376, 0.28378835, 0.14380182, 0.13677841, 0.12064906, 0.12537894, 0.15587205, 0.27577657, 0.14355876, 0.1408637, 0.11989088, 0.11985317, 0.15591528, 0.28177115, 0.14069594, 0.14139548, 0.12777865, 0.11179496, 0.15806594, 0.28066546, 0.15212783, 0.13559918, 0.11911815, 0.11260351, 0.15112916, 0.28325176, 0.14308865, 0.13647412, 0.12137251, 0.12531325, 0.15515648, 0.27497914, 0.1423112, 0.14076261, 0.11959195, 0.11959819, 0.1556897, 0.28121623, 0.1407845, 0.14103322, 0.12767068, 0.11177413, 0.15787984, 0.277791, 0.15248466, 0.13540418, 0.11886159, 0.11259789, 0.1509559, 0.28243366, 0.1439903, 0.13613576, 0.12123238, 0.12526049, 0.15565838, 0.2743954, 0.14386055, 0.14004184, 0.11999828, 0.11979456, 0.1559536, 0.28149933, 0.1420188, 0.14150083, 0.12810554, 0.11201638, 0.15904637, 0.27991986, 0.15362516, 0.13582808, 0.11907707, 0.11252888, 0.15220013, 0.28473967, 0.14548111, 0.13653821, 0.12129859, 0.12525576, 0.15774518, 0.27584958, 0.14470905, 0.14014912, 0.12008636, 0.11957786, 0.15748455, 0.2820718, 0.14236544, 0.14086463, 0.12808827, 0.11160915, 0.15965213, 0.28075364, 0.15399149, 0.13513993, 0.1191346, 0.11258356, 0.15246667, 0.2841347, 0.14539346, 0.13656111, 0.12127384, 0.12526087, 0.15653381, 0.2758524, 0.14441364, 0.14078307, 0.11936666, 0.11939958, 0.15677644, 0.282971, 0.14267252, 0.14119631, 0.12748484, 0.11116488, 0.1591268, 0.28209537, 0.15440936, 0.1359845, 0.11873151, 0.11201477, 0.1528897, 0.28712007, 0.1457898, 0.13703626, 0.12108395, 0.12469605, 0.15769677, 0.27725142, 0.14555088, 0.14074233, 0.11942285, 0.11929154, 0.15746969, 0.28372326, 0.14291957, 0.14182493, 0.1272222, 0.11142933, 0.15935141, 0.28218657, 0.15460825, 0.13646652, 0.11825109, 0.11234679, 0.15278935, 0.2861036, 0.146713, 0.13718385, 0.12078422, 0.12515225, 0.15726346, 0.27703017, 0.14611301, 0.14120734, 0.11953203, 0.11952508, 0.15743947, 0.28352594, 0.1433265, 0.14225109, 0.1276104, 0.11204522, 0.16002361, 0.2826015, 0.1558669, 0.13682449, 0.11866886, 0.11277247, 0.15399347, 0.28639826, 0.14701563, 0.13807024, 0.12100609, 0.12607612, 0.15909271, 0.2776383, 0.14671499, 0.14176986, 0.11951941, 0.11995645, 0.15906939, 0.28561565, 0.14434797, 0.14295335, 0.12739421, 0.11201777, 0.16043165, 0.2847963, 0.15709569, 0.13793066, 0.11907702, 0.11255611, 0.15425532, 0.28958648, 0.14821923, 0.13885428, 0.12110601, 0.12526728, 0.1589189, 0.27973324, 0.14782138, 0.14293514, 0.11990999, 0.11925257, 0.15890577, 0.28738856, 0.14541836, 0.14518754, 0.12827866, 0.11165093, 0.16146034, 0.28650096, 0.15746625, 0.1393322, 0.11927298, 0.11216669, 0.15555918, 0.2903396, 0.14860691, 0.14099237, 0.12173701, 0.12515084, 0.15988372, 0.28171542, 0.14830078, 0.14514838, 0.12000629, 0.11922657, 0.16046435, 0.28895178, 0.14572287, 0.14587227, 0.12777318, 0.11169237, 0.16161092, 0.28700435, 0.15802819, 0.13995028, 0.11918376, 0.11252864, 0.15539062, 0.29142624, 0.14886767, 0.14075491, 0.12115251, 0.12526803, 0.15951629, 0.28190604, 0.14833397, 0.1448897, 0.11976938, 0.11937572, 0.15960628, 0.28845584, 0.1452794, 0.14571445, 0.12736379, 0.11101274, 0.16091752, 0.28669342, 0.15725133, 0.13913968, 0.11803914, 0.11146673, 0.15428181, 0.29181224, 0.14840315, 0.14004639, 0.12004433, 0.12405998, 0.15865651, 0.28253174, 0.14790678, 0.14387533, 0.11889723, 0.11832909, 0.15900582, 0.28913096, 0.145212, 0.14438331, 0.12695046, 0.11076574, 0.16064799, 0.28721958, 0.15719244, 0.13877417, 0.11843709, 0.11125866, 0.15450916, 0.29088065, 0.14844796, 0.13920604, 0.12098621, 0.12409073, 0.15916239, 0.28210774, 0.14780298, 0.14341527, 0.1193674, 0.11825883, 0.15953775, 0.2888894, 0.14564013, 0.14432032, 0.1272017, 0.11078948, 0.16146433, 0.28737926, 0.15754697, 0.13838308, 0.11872849, 0.11131319, 0.15592553, 0.29081157, 0.1487936, 0.13939476, 0.12080642, 0.12453994, 0.15986359, 0.28201908, 0.14826664, 0.14333282, 0.11927003, 0.11862805, 0.15988569, 0.28826535, 0.14543119, 0.14442934, 0.12712201, 0.11077494, 0.161437, 0.2872666, 0.1579278, 0.13862951, 0.11861756, 0.11151984, 0.1554232, 0.29137993, 0.14872125, 0.1395723, 0.1206978, 0.12454031, 0.1597725, 0.28164676, 0.14832325, 0.14429179, 0.11935953, 0.11864845, 0.16023314, 0.2880935, 0.14560358, 0.14479725, 0.12744725, 0.11103845, 0.16166066, 0.28650105, 0.15783392, 0.1390452, 0.11855608, 0.11161216, 0.15536292, 0.29074496, 0.14856033, 0.13974169, 0.12075546, 0.12463941, 0.1600474, 0.28210735, 0.14786623, 0.14421053, 0.11917249, 0.11888621, 0.16027081, 0.28871006, 0.14555325, 0.14484687, 0.1271934, 0.11093046, 0.16158159, 0.28763714, 0.15740758, 0.13894239, 0.11848099, 0.1120256, 0.15568925, 0.29146242, 0.14845376, 0.14009912, 0.12072087, 0.12456056, 0.15970317, 0.28345865, 0.14713946, 0.1442715, 0.11927643, 0.11879181, 0.16046238, 0.28886575, 0.14500773, 0.1447798, 0.12724756, 0.11091612, 0.16169469, 0.28773877, 0.15712614, 0.13883798, 0.11821393, 0.11160282, 0.15538959, 0.29042125, 0.14797802, 0.13970153, 0.12053127, 0.12448238, 0.15959574, 0.28172, 0.14716385, 0.14400932, 0.1192049, 0.11882026, 0.1597738, 0.2875857, 0.14461425, 0.14497328, 0.1268287, 0.1107667, 0.16147248, 0.2868117, 0.15661302, 0.13952343, 0.1181732, 0.11117939, 0.15547341, 0.29003438, 0.14815308, 0.1402979, 0.12047217, 0.12404349, 0.15975486, 0.2811151, 0.14742814, 0.14417814, 0.11906032, 0.11820111, 0.16004866, 0.28738585, 0.14481771, 0.14530808, 0.12705874, 0.11081988, 0.16140182, 0.28662845, 0.15684535, 0.13952963, 0.11833989, 0.11129683, 0.15531617, 0.289876, 0.14761016, 0.14037545, 0.12091072, 0.12419236, 0.15982336, 0.28090882, 0.14736497, 0.14421204, 0.11898347, 0.11825883, 0.16046698, 0.28779966, 0.14433582, 0.14492396, 0.12695673, 0.11072981, 0.16168377, 0.28619727, 0.15637222, 0.13949372, 0.11815214, 0.11130308, 0.15546079, 0.29024857, 0.14739972, 0.14002511, 0.12021267, 0.12413281, 0.15970774, 0.28085795, 0.14687975, 0.14417052, 0.11869751, 0.11831958, 0.15991488, 0.2876429, 0.1443597, 0.14462672, 0.12702394, 0.11060828, 0.16135122, 0.2868028, 0.1567399, 0.13925304, 0.11815671, 0.11141484, 0.15545724, 0.29097062, 0.14774573, 0.13998753, 0.12030485, 0.12419152, 0.15979737, 0.2823082, 0.14715153, 0.1441431, 0.11902741, 0.11813916, 0.15996437, 0.28879997, 0.14487977, 0.14451763, 0.1268793, 0.11050951, 0.16146298, 0.28774196, 0.15661833, 0.13889872, 0.11822999, 0.11133743, 0.1553528, 0.29167673, 0.14843799, 0.1396363, 0.12052035, 0.1241537, 0.1601237, 0.28275007, 0.14725363, 0.1438698, 0.11916709, 0.11856229, 0.16008551, 0.28875303, 0.14553955, 0.14446788, 0.12719446, 0.1108672, 0.16172588, 0.2880588, 0.15760924, 0.13848713, 0.11833135, 0.11161235, 0.15535282, 0.29134476, 0.14795351, 0.13926421, 0.12031607, 0.12453614, 0.15996811, 0.28191423, 0.14758846, 0.14344485, 0.11875014, 0.11847536, 0.15969852, 0.2884913, 0.1448342, 0.14433652, 0.12696575, 0.1110023, 0.16180645, 0.28662467, 0.1571725, 0.13881782, 0.11825144, 0.11176435, 0.15535766, 0.29140973, 0.14803222, 0.13924459, 0.12047596, 0.12447114, 0.16026948, 0.28256845, 0.14773461, 0.14396532, 0.11926986, 0.11866233, 0.16015948, 0.28912392, 0.14477877, 0.14472269, 0.12692495, 0.11075547, 0.16183504, 0.28721792, 0.15718988, 0.13925537, 0.11836082, 0.11137593, 0.1559532, 0.29099172, 0.14805461, 0.13980451, 0.1204576, 0.12420633, 0.16037862, 0.28195283, 0.1476421, 0.14422958, 0.11876933, 0.1183754, 0.16067252, 0.28883785, 0.14499842, 0.14457063, 0.12692739, 0.11081591, 0.16215572, 0.28730777, 0.1570754, 0.13912193, 0.1182249, 0.11140811, 0.15590675, 0.29060254, 0.14815776, 0.13948208, 0.12038943, 0.12442434, 0.16039546, 0.28203347, 0.14819297, 0.14387044, 0.11880157, 0.11862444, 0.16093916, 0.28839925, 0.14456083, 0.14487846, 0.12652928, 0.11093058, 0.16260657, 0.2873611, 0.15666123, 0.1389397, 0.11802597, 0.11160001, 0.15627912, 0.29109767, 0.1477058, 0.1402838, 0.12015723, 0.12435097, 0.16043968, 0.28187332, 0.14721343, 0.14411184, 0.11867049, 0.1183964, 0.16095546, 0.2883807, 0.14442433, 0.14480714, 0.12629548, 0.11072717, 0.1623096, 0.2873121, 0.15695703, 0.13882089, 0.117783, 0.11125193, 0.15621898, 0.29127786, 0.14799461, 0.13969971, 0.11980428, 0.12413245, 0.16110228, 0.2829119, 0.14766984, 0.14392495, 0.11870208, 0.11866804, 0.16115981, 0.28819904, 0.14485583, 0.14480767, 0.12665173, 0.11111956, 0.16273291, 0.2869663, 0.15710588, 0.13904452, 0.11797116, 0.11163876, 0.15621977, 0.29094437, 0.14792389, 0.13969685, 0.120381, 0.12452334, 0.16083181, 0.28185397, 0.14741918, 0.14416538, 0.11898243, 0.1185341, 0.16071256, 0.2886411, 0.14487939, 0.14516191, 0.12668276, 0.11090586, 0.16256261, 0.2868072, 0.15650584, 0.13961697, 0.11812501, 0.11138192, 0.15640336, 0.29110533, 0.1477933, 0.14031719, 0.12039992, 0.12423636, 0.16101684, 0.28172666, 0.14744262, 0.14411122, 0.11884937, 0.11831281, 0.16103062, 0.28803802, 0.14484312, 0.1452817, 0.12678388, 0.11059822, 0.1628039, 0.28707156, 0.15672821, 0.13919206, 0.11826899, 0.11099418, 0.15641995, 0.2911228, 0.14785849, 0.14005744, 0.12041176, 0.12417012, 0.16111122, 0.28206638, 0.14714663, 0.1440547, 0.11877024, 0.11825385, 0.16138588, 0.2887761, 0.14452118, 0.14471886, 0.12645496, 0.11094349, 0.1630896, 0.28704134, 0.15646927, 0.13912062, 0.11769137, 0.11077039, 0.1565462, 0.2903535, 0.14748332, 0.13986629, 0.11934278, 0.12369312, 0.16131218, 0.28173116, 0.14690943, 0.14358497, 0.1179603, 0.11771305, 0.1609142, 0.2887949, 0.14419499, 0.1447063, 0.12588349, 0.11050255, 0.16282545, 0.28738183, 0.15640822, 0.13909175, 0.11744696, 0.1109916, 0.15712969, 0.29075193, 0.1478079, 0.13981839, 0.11966843, 0.12397768, 0.1618948, 0.28169188, 0.14725892, 0.14399894, 0.11812045, 0.11774947, 0.16154802, 0.28795367, 0.1444256, 0.1449031, 0.1261021, 0.11025473, 0.16288033, 0.28658125, 0.15653715, 0.13926578, 0.11765572, 0.11081549, 0.1563718, 0.29105836, 0.14771563, 0.140503, 0.11973113, 0.12413238, 0.16136034, 0.28213623, 0.14727154, 0.14473997, 0.11832216, 0.11777093, 0.16142611, 0.28881186, 0.1446002, 0.1452826, 0.126449, 0.11054311, 0.16322406, 0.28796214, 0.15650076, 0.13945085, 0.1176722, 0.11056679, 0.15712753, 0.29137182, 0.14768557, 0.14062738, 0.11960315, 0.12389765, 0.16201213, 0.28221482, 0.14703937, 0.14451835, 0.11817182, 0.11778247, 0.16210307, 0.2891682, 0.14458299, 0.14555421, 0.1259723, 0.11015287, 0.16369939, 0.28832728, 0.15716831, 0.14042778, 0.11719046, 0.11049237, 0.15710567, 0.2917896, 0.14786217, 0.1410125, 0.11944693, 0.12373961, 0.16192998, 0.28298172, 0.14743857, 0.14462768, 0.11799856, 0.11758751, 0.1622475, 0.28978273, 0.14463387, 0.14538306, 0.1259733, 0.11035162, 0.16380203, 0.2884131, 0.15696192, 0.13995133, 0.11737604, 0.11000718, 0.15794067, 0.29198864, 0.1478398, 0.14043994, 0.119654, 0.12389521, 0.1619503, 0.28259802, 0.14742321, 0.14424163, 0.11816985, 0.11761646, 0.16243708, 0.28954312, 0.14466323, 0.14528161, 0.12609155, 0.11022497, 0.16382532, 0.28848782, 0.15686546, 0.13990626, 0.11749216, 0.11013739, 0.15764506, 0.29166183, 0.14788713, 0.14065701, 0.11943808, 0.12323259, 0.16215773, 0.28373322, 0.14753067, 0.14489332, 0.11833365, 0.1173746, 0.16234306, 0.28955087, 0.14486037, 0.14556536, 0.12654373, 0.10960654, 0.163543, 0.2880536, 0.15685469, 0.13966848, 0.11770246, 0.11023702, 0.15741909, 0.29203072, 0.1481277, 0.14089043, 0.11993548, 0.1234971, 0.16221428, 0.28233087, 0.14775406, 0.14481519, 0.11868386, 0.11741765, 0.16262375, 0.28937218, 0.14480013, 0.14553182, 0.12640421, 0.11019436, 0.16417164, 0.28778374, 0.15662645, 0.14031443, 0.11745216, 0.11048397, 0.15784469, 0.29132903, 0.14771359, 0.14081378, 0.1193631, 0.12312002, 0.16266118, 0.28223392, 0.14766553, 0.1450829, 0.11764365, 0.11726789, 0.16278575, 0.2893827, 0.14459138, 0.14533411, 0.12524457, 0.1099225, 0.16427812, 0.28717092, 0.15676576, 0.13971706, 0.11701795, 0.11055472, 0.15805848, 0.29147854, 0.14799099, 0.14062516, 0.11894809, 0.12303371, 0.1631481, 0.28319943, 0.14783257, 0.14463705, 0.11775652, 0.11680321, 0.16365911, 0.28996933, 0.14509232, 0.14538221, 0.12487969, 0.1093895, 0.16451138, 0.28671113, 0.15678146, 0.13937666, 0.11629383, 0.10973311, 0.15809958, 0.2921352, 0.1480632, 0.14018218, 0.11877565, 0.12301164, 0.16286208, 0.28307152, 0.14766093, 0.14437172, 0.11706294, 0.11602701, 0.16294265, 0.28954315, 0.14484152, 0.14513193, 0.12494983, 0.10982026, 0.16388771, 0.28760394, 0.15683338, 0.1397978, 0.11592738, 0.10942908, 0.15781286, 0.29191327, 0.14755678, 0.14046681, 0.1182847, 0.12261421, 0.16219802, 0.28241363, 0.14767937, 0.1444633, 0.11678437, 0.11615258, 0.1626861, 0.28891638, 0.14493126, 0.14533505, 0.12447187, 0.10948268, 0.16386639, 0.28691867, 0.15676598, 0.1397175, 0.11564036, 0.10933755, 0.15747409, 0.29058844, 0.14713497, 0.14053848, 0.11789833, 0.1225617, 0.16221437, 0.2816456, 0.14690308, 0.14461334, 0.11642841, 0.1160883, 0.16259159, 0.28841087, 0.14393274, 0.14508313, 0.12421814, 0.10944375, 0.16364701, 0.28625673, 0.15633672, 0.13935077, 0.11550421, 0.10946279, 0.15769827, 0.29080844, 0.14723654, 0.14014833, 0.11758812, 0.12247194, 0.16226383, 0.28092077, 0.14720596, 0.14447115, 0.11630309, 0.11582095, 0.16266014, 0.28871748, 0.14444862, 0.14495912, 0.12433179, 0.10937341, 0.16397387, 0.28626978, 0.15642913, 0.13944432, 0.11556787, 0.10949633, 0.15763056, 0.2908687, 0.14707936, 0.14055575, 0.11773664, 0.12270513, 0.16226746, 0.2818876, 0.14661442, 0.14457719, 0.11654081, 0.11611684, 0.1623476, 0.28899238, 0.14392011, 0.14488189, 0.1241146, 0.10924625, 0.16359614, 0.28701106, 0.15620366, 0.13946523, 0.1154649, 0.10931691, 0.15738025, 0.2917673, 0.14700462, 0.14033489, 0.11743458, 0.1228409, 0.16216005, 0.28118777, 0.14648971, 0.14411758, 0.11583942, 0.1160362, 0.162544, 0.28753972, 0.14356463, 0.14438088, 0.12369161, 0.10953092, 0.16381367, 0.28553775, 0.15528986, 0.13887021, 0.11492772, 0.10985962, 0.15776907, 0.28970364, 0.14636286, 0.13999434, 0.11767095, 0.1230446, 0.16261014, 0.28202584, 0.14697222, 0.1443557, 0.11624651, 0.11698523, 0.1631517, 0.28865772, 0.1439288, 0.14496951, 0.12404107, 0.11005217, 0.16461213, 0.2869143, 0.15625522, 0.13924098, 0.11535473, 0.11017494, 0.15837093, 0.29013965, 0.14699142, 0.14059596, 0.11768297, 0.12349094, 0.16265057, 0.28098983, 0.14648928, 0.1443394, 0.11628626, 0.11716138, 0.16330965, 0.2878196, 0.14399177, 0.14477696, 0.1241563, 0.1099057, 0.16436121, 0.28632447, 0.15605608, 0.13905843, 0.11543033, 0.11045353, 0.15836225, 0.2905077, 0.14663997, 0.14001295, 0.11746708, 0.12343812, 0.16319618, 0.2804091, 0.1467581, 0.1440427, 0.11612033, 0.1172804, 0.16344379, 0.28792673, 0.14402807, 0.14467283, 0.12387884, 0.11010872, 0.16491427, 0.28663608, 0.15595438, 0.13922742, 0.11552812, 0.10998422, 0.15885082, 0.28996357, 0.14700145, 0.14056164, 0.11796201, 0.12327335, 0.16327186, 0.28018084, 0.14683557, 0.14461607, 0.11624297, 0.11690969, 0.1636825, 0.28724256, 0.14387695, 0.1450179, 0.12425074, 0.10940714, 0.16449618, 0.28557995, 0.15582392, 0.1394486, 0.11530588, 0.10991648, 0.15846649, 0.29012743, 0.14657928, 0.1403984, 0.11774248, 0.12306292, 0.16361462, 0.2803398, 0.14635138, 0.14435498, 0.11643261, 0.11697371, 0.16422999, 0.28705913, 0.14395522, 0.14532962, 0.12441845, 0.10975458, 0.16505349, 0.28468046, 0.15560372, 0.13950738, 0.11564928, 0.11005694, 0.15890934, 0.2893845, 0.14690247, 0.14084539, 0.11794307, 0.12306298, 0.16349858, 0.28082183, 0.14645848, 0.14481898, 0.11671929, 0.11681667, 0.16381057, 0.28767282, 0.14374033, 0.14560933, 0.12452461, 0.10934422, 0.16523215, 0.2856948, 0.15566772, 0.13975205, 0.11574273, 0.10975212, 0.15942673, 0.2902705, 0.1473569, 0.1408624, 0.11833564, 0.12298019, 0.16395101, 0.28063825, 0.14677759, 0.14498948, 0.11685674, 0.1170323, 0.164538, 0.28792486, 0.14422314, 0.1452115, 0.12446412, 0.10957687, 0.16547808, 0.28648713, 0.15590483, 0.13978216, 0.11560549, 0.11039501, 0.15913278, 0.29036558, 0.14686622, 0.1410646, 0.118104, 0.12360694, 0.16365746, 0.28025898, 0.14658849, 0.14492042, 0.11683182, 0.11738145, 0.16401865, 0.2870115, 0.1440404, 0.14538456, 0.12446363, 0.10968605, 0.16556354, 0.28493512, 0.15563619, 0.13977124, 0.11572351, 0.11031058, 0.1591936, 0.2885052, 0.14693788, 0.14122674, 0.11808568, 0.12351218, 0.16328925, 0.27970868, 0.1462812, 0.14531843, 0.11721893, 0.1170178, 0.16444929, 0.2860213, 0.14374173, 0.14549382, 0.1247826, 0.10972249, 0.16590814, 0.28389594, 0.15499845, 0.13943967, 0.11622759, 0.11013911, 0.15934262, 0.28841385, 0.14561005, 0.14070843, 0.11791144, 0.12304511, 0.16363409, 0.2779486, 0.14548157, 0.14445749, 0.11656608, 0.11666579, 0.1644083, 0.28574374, 0.14313598, 0.1452294, 0.12436666, 0.10956934, 0.16521329, 0.2836546, 0.15510225, 0.13927683, 0.11562189, 0.1099609, 0.15890297, 0.2859843, 0.14579059, 0.1397502, 0.11753476, 0.12284165, 0.16368991, 0.27518103, 0.14477062, 0.14393109, 0.11621065, 0.11680464, 0.16453974, 0.2823622, 0.14262418, 0.14475474, 0.12400502, 0.10926861, 0.1652339, 0.27952674, 0.15389216, 0.13860029, 0.11562429, 0.10953811, 0.15951827, 0.2834066, 0.14514153, 0.14002906, 0.11777451, 0.12283216, 0.16419485, 0.27619633, 0.14468619, 0.14377211, 0.11649683, 0.11619719, 0.16433166, 0.2832833, 0.14230421, 0.14443833, 0.12424072, 0.10886127, 0.16536766, 0.28053203, 0.15390801, 0.13870227, 0.11540273, 0.10928217, 0.15923283, 0.2845676, 0.14513053, 0.1400273, 0.11738595, 0.12259011, 0.16392377, 0.2753692, 0.14495791, 0.1438589, 0.1165981, 0.11636125, 0.1644427, 0.2829133, 0.14254767, 0.1439566, 0.12432234, 0.10913149, 0.1652254, 0.28132787, 0.15432343, 0.13828316, 0.11569291, 0.10932543, 0.15906745, 0.285179, 0.14557444, 0.14002983, 0.11757962, 0.12273604, 0.16375591, 0.27529857, 0.14498523, 0.14372377, 0.11677271, 0.11644189, 0.16411966, 0.28323177, 0.1426984, 0.14425573, 0.12391267, 0.1091423, 0.16511758, 0.27975756, 0.15411149, 0.13838248, 0.11532287, 0.10999051, 0.1585873, 0.2857212, 0.14585869, 0.1397848, 0.11736571, 0.12326314, 0.16377138, 0.27582863, 0.14522997, 0.14360659, 0.11656667, 0.11703046, 0.16375224, 0.28313246, 0.14273049, 0.14408174, 0.12418544, 0.109658, 0.16507044, 0.28173837, 0.1545594, 0.1379246, 0.11530701, 0.11004103, 0.1588633, 0.28765976, 0.14607951, 0.13961154, 0.11759217, 0.1236591, 0.16425991, 0.27817526, 0.14581542, 0.14333008, 0.11644718, 0.11732735, 0.1644051, 0.28589222, 0.1436271, 0.14403756, 0.12452027, 0.11001475, 0.16532594, 0.28393608, 0.15522498, 0.13867448, 0.1156822, 0.11055634, 0.15904362, 0.28949812, 0.14661098, 0.14010595, 0.1180362, 0.12410045, 0.16413882, 0.2806605, 0.14623764, 0.14382376, 0.11725526, 0.11774056, 0.1645498, 0.28666434, 0.1435878, 0.14385375, 0.124415, 0.11026018, 0.16543663, 0.28483054, 0.15570548, 0.13777006, 0.11562575, 0.11073627, 0.15952915, 0.28824657, 0.14691055, 0.13938688, 0.11794544, 0.12439466, 0.16404541, 0.27790633, 0.1463219, 0.14365377, 0.11673861, 0.11763441, 0.16456646, 0.28456575, 0.14344041, 0.1437009, 0.12446553, 0.11011138, 0.16574922, 0.28263307, 0.15575886, 0.1379203, 0.11561605, 0.11060271, 0.15970613, 0.2870726, 0.14679424, 0.13907765, 0.11779872, 0.12416808, 0.16437422, 0.27771136, 0.1461406, 0.14295825, 0.11673761, 0.11745945, 0.16462335, 0.28535062, 0.14368191, 0.14308946, 0.12433714, 0.11037813, 0.16585822, 0.28223237, 0.15565279, 0.13790244, 0.11568447, 0.1107405, 0.15924747, 0.28596276, 0.14676996, 0.1389385, 0.11779646, 0.12427685, 0.16366638, 0.27663577, 0.14619552, 0.14340818, 0.11675906, 0.11767884, 0.16462675, 0.28425652, 0.14406867, 0.14321929, 0.12438065, 0.10999698, 0.16573761, 0.2833665, 0.15609224, 0.13792047, 0.11555916, 0.11074097, 0.15923566, 0.28687564, 0.14718607, 0.13903178, 0.11795608, 0.1242464, 0.1643795, 0.27745965, 0.14663641, 0.14279348, 0.1169191, 0.11747036, 0.16505148, 0.2850553, 0.14401132, 0.14334229, 0.12457286, 0.10989775, 0.16542801, 0.28293967, 0.15529174, 0.13752627, 0.11574537, 0.11048952, 0.15885605, 0.28671423, 0.14626865, 0.13894832, 0.11807311, 0.12421758, 0.1633813, 0.27732134, 0.14593421, 0.1430539, 0.11694403, 0.1177767, 0.16381238, 0.2839458, 0.14340673, 0.14327192, 0.12467495, 0.11012262, 0.16470006, 0.28131297, 0.1554481, 0.13772778, 0.11605345, 0.11062723, 0.15874283, 0.2861647, 0.14698616, 0.13969947, 0.11828138, 0.12447245, 0.16321404, 0.2764848, 0.14666303, 0.14397925, 0.1176321, 0.11826006, 0.16379638, 0.28391823, 0.1440122, 0.14342816, 0.12517768, 0.11063759, 0.16454077, 0.28092825, 0.15591018, 0.13806416, 0.11613116, 0.11084653, 0.15818268, 0.28499967, 0.14703451, 0.1394472, 0.11848348, 0.12451504, 0.16294615, 0.27510992, 0.14656638, 0.14319155, 0.11730983, 0.11790911, 0.16348517, 0.28260845, 0.143668, 0.14324307, 0.12507991, 0.11045665, 0.16466409, 0.28090802, 0.15558521, 0.13758746, 0.11672665, 0.11112103, 0.1587141, 0.28519115, 0.14696863, 0.13911061, 0.11898431, 0.12482864, 0.16314699, 0.27671185, 0.14657001, 0.14325485, 0.11756863, 0.11821549, 0.1635026, 0.28345874, 0.14404523, 0.1433045, 0.12534158, 0.11053222, 0.16443238, 0.281081, 0.15537544, 0.13765885, 0.11646003, 0.11107078, 0.15808696, 0.28527045, 0.14665234, 0.13909465, 0.11842791, 0.1246131, 0.1625137, 0.2763187, 0.14601731, 0.14283878, 0.11714529, 0.11816338, 0.16303734, 0.28371876, 0.14373769, 0.14348699, 0.12543793, 0.11063721, 0.16408832, 0.28069508, 0.1553131, 0.13760467, 0.1161383, 0.11096407, 0.15800889, 0.28555164, 0.14703271, 0.13921261, 0.11852606, 0.12469352, 0.16260326, 0.27632424, 0.14663668, 0.14294478, 0.11732282, 0.11804829, 0.16312037, 0.28314272, 0.14409056, 0.14333245, 0.12507005, 0.11085112, 0.1645138, 0.28168005, 0.15546209, 0.13762002, 0.1164443, 0.1108913, 0.15818635, 0.28632623, 0.14743103, 0.13918409, 0.11888226, 0.12455686, 0.1626812, 0.27733535, 0.14701895, 0.14289117, 0.11749357, 0.11808355, 0.16329166, 0.28268573, 0.14465047, 0.14319958, 0.1250198, 0.11039703, 0.16407691, 0.2800144, 0.15623383, 0.13694884, 0.11532333, 0.10980778, 0.1582217, 0.2843657, 0.15071966, 0.13861525, 0.11723072, 0.12380931, 0.16291235, 0.27196407, 0.15126169, 0.14105147, 0.11589303, 0.11721261, 0.16304035, 0.28122315, 0.14806987, 0.14142181, 0.12467406, 0.11032838, 0.16449597, 0.28016296, 0.15948863, 0.13665694, 0.1159306, 0.11018448, 0.15849108, 0.2841739, 0.14847721, 0.13825728, 0.1182619, 0.12411736, 0.1628626, 0.27609757, 0.1473057, 0.14241007, 0.11670788, 0.11728153, 0.1631281, 0.28301805, 0.1461834, 0.1427644, 0.12494847, 0.10997033, 0.16404882, 0.28157488, 0.15790585, 0.13710968, 0.11561602, 0.11002766, 0.15819344, 0.2863742, 0.14959128, 0.13875206, 0.11824572, 0.1237968, 0.1629098, 0.2772653, 0.14915708, 0.14252026, 0.11693659, 0.11727674, 0.1637789, 0.2846182, 0.14608666, 0.14291762, 0.12491542, 0.10974407, 0.16461192, 0.28251103, 0.15832064, 0.13729991, 0.11563129, 0.11007603, 0.15825476, 0.28742734, 0.14900863, 0.13882598, 0.11835244, 0.1235479, 0.16294783, 0.2785696, 0.14893422, 0.14266858, 0.11685614, 0.11677597, 0.16310343, 0.28632757, 0.14646813, 0.14297591, 0.1250212, 0.10932136, 0.16419104, 0.28397524, 0.15984973, 0.13785975, 0.11574253, 0.10947858, 0.15792522, 0.2888565, 0.15038152, 0.13961627, 0.11836541, 0.12300815, 0.16268407, 0.27952904, 0.14962633, 0.14314432, 0.11657797, 0.11601799, 0.1635082, 0.2856388, 0.14727813, 0.14349867, 0.12438487, 0.10912599, 0.16459572, 0.28355423, 0.15921864, 0.13813253, 0.11574674, 0.10924425, 0.15877414, 0.28813908, 0.15025824, 0.13949221, 0.11801989, 0.12243881, 0.16340631, 0.27873993, 0.14908071, 0.14339763, 0.11661183, 0.1149791, 0.16451472, 0.2859791, 0.14704265, 0.1431373, 0.1246267, 0.1074369, 0.16507925, 0.28414798, 0.15988193, 0.13776128, 0.11576273, 0.10799479, 0.1588735, 0.28951082, 0.15096268, 0.13917978, 0.11836632, 0.12132038, 0.16328931, 0.27930942, 0.15045005, 0.14276217, 0.11676191, 0.11514989, 0.16473033, 0.28744805, 0.1484026, 0.14295173, 0.12497488, 0.10752302, 0.16562366, 0.28570917, 0.1602944, 0.13740242, 0.11582873, 0.10742973, 0.15988363, 0.2897567, 0.1522097, 0.13862471, 0.11856562, 0.12141954, 0.16425516, 0.28019318, 0.15112527, 0.14254604, 0.11672082, 0.11497757, 0.16512688, 0.28773707, 0.1485905, 0.14270864, 0.12489345, 0.10774801, 0.16536254, 0.28567258, 0.16113009, 0.13691169, 0.11588345, 0.10771744, 0.1594507, 0.28918782, 0.1521291, 0.13839383, 0.1186213, 0.12108051, 0.16336098, 0.27969116, 0.15086173, 0.14188984, 0.1169649, 0.11448034, 0.16447291, 0.2874692, 0.14839491, 0.14189298, 0.12523313, 0.10762893, 0.16482267, 0.2853661, 0.16121778, 0.13601926, 0.11599185, 0.1072936, 0.15943265, 0.28916413, 0.15224853, 0.13750516, 0.11834391, 0.12083834, 0.16318716, 0.27939177, 0.15118006, 0.14111494, 0.116342, 0.11421423, 0.16429849, 0.28676575, 0.14871822, 0.14154707, 0.12475398, 0.10762427, 0.1642071, 0.28481913, 0.161596, 0.13609076, 0.11570472, 0.10739676, 0.1584805, 0.2894008, 0.1531601, 0.13745342, 0.11843085, 0.12083421, 0.16261406, 0.27996692, 0.15152282, 0.14152972, 0.11634015, 0.11430108, 0.1643365, 0.2876094, 0.14991054, 0.1410583, 0.12437689, 0.10629056, 0.16412017, 0.28555676, 0.16247492, 0.13583127, 0.11497992, 0.10639846, 0.15867618, 0.29009986, 0.15326041, 0.13724788, 0.11771948, 0.11997024, 0.16309942, 0.2813471, 0.15189786, 0.14143923, 0.11579183, 0.11349788, 0.16434553, 0.28833383, 0.15001951, 0.14154093, 0.12465296, 0.10683094, 0.16412745, 0.286137, 0.16244346, 0.13587745, 0.11533976, 0.10663258, 0.15855332, 0.2920142, 0.15338238, 0.13716578, 0.11764305, 0.12015592, 0.16326848, 0.2830054, 0.15248674, 0.14106645, 0.11591761, 0.11416286, 0.1650524, 0.28866446, 0.14987583, 0.14173274, 0.12437727, 0.10735041, 0.16530296, 0.28671762, 0.16192096, 0.13639207, 0.11500543, 0.10730259, 0.1600608, 0.28944314, 0.15312633, 0.13794564, 0.11747278, 0.12097542, 0.16378337, 0.2802549, 0.15178587, 0.14171652, 0.11588059, 0.11441422, 0.16508125, 0.2858978, 0.14908043, 0.1419826, 0.124313, 0.10749726, 0.16518536, 0.28500652, 0.16156597, 0.13653527, 0.11522739, 0.10755841, 0.1595814, 0.2897532, 0.1525257, 0.13770099, 0.11777311, 0.12079102, 0.16358232, 0.2794718, 0.15151966, 0.14165446, 0.11603408, 0.11448546, 0.16487451, 0.28592443, 0.1489055, 0.14205933, 0.12445231, 0.10751089, 0.1649753, 0.28504595, 0.1618304, 0.13623026, 0.11550646, 0.10755606, 0.15939996, 0.28950542, 0.15318675, 0.13765754, 0.1177884, 0.12109616, 0.16367531, 0.27975768, 0.1524349, 0.1416743, 0.11615678, 0.11441527, 0.16485865, 0.28632188, 0.14928277, 0.14192379, 0.12462923, 0.1074604, 0.16519198, 0.28526536, 0.1620054, 0.13649341, 0.11526134, 0.10758027, 0.15955947, 0.28996867, 0.15309748, 0.137856, 0.11801488, 0.12095849, 0.16421454, 0.27986568, 0.15240777, 0.14137563, 0.11609145, 0.11469181, 0.16479343, 0.28682858, 0.14883031, 0.14187564, 0.12445995, 0.10749733, 0.16467093, 0.28452727, 0.16167115, 0.13620831, 0.11511059, 0.10749827, 0.15975948, 0.2899438, 0.15309666, 0.13761355, 0.1176984, 0.12115872, 0.16402222, 0.28032663, 0.15251787, 0.14144492, 0.11621241, 0.11445741, 0.16519581, 0.28727788, 0.14919966, 0.1416234, 0.1246371, 0.10775725, 0.16517998, 0.28493026, 0.16170883, 0.13601996, 0.1155392, 0.10749764, 0.15951736, 0.28913528, 0.1531471, 0.13758849, 0.11786784, 0.1210435, 0.1635514, 0.27974296, 0.15230545, 0.14151359, 0.11603054, 0.11457194, 0.16440792, 0.28622165, 0.14933029, 0.14182925, 0.12457002, 0.10746546, 0.16441375, 0.28568754, 0.1617247, 0.13621311, 0.11543364, 0.10712119, 0.15879835, 0.2894986, 0.15273859, 0.13762553, 0.11793451, 0.12071411, 0.16280831, 0.27994698, 0.15196618, 0.14152819, 0.11588186, 0.11415488, 0.16416073, 0.28675392, 0.14907506, 0.14156353, 0.1243657, 0.10714833, 0.16415887, 0.28528023, 0.16198954, 0.13640094, 0.11527406, 0.10700585, 0.15894714, 0.29013395, 0.15277724, 0.1378182, 0.1179496, 0.12069268, 0.16332315, 0.28107443, 0.15131998, 0.14183621, 0.11614615, 0.11431428, 0.1647369, 0.2876657, 0.14870551, 0.14220224, 0.12455387, 0.10742877, 0.16473791, 0.28612155, 0.16110744, 0.1361591, 0.11532909, 0.10721011, 0.15935482, 0.2896891, 0.15248099, 0.13760439, 0.11810058, 0.12086245, 0.16328572, 0.27927828, 0.15165254, 0.14159688, 0.11605401, 0.11446519, 0.16482802, 0.28560925, 0.14868464, 0.1417657, 0.12488515, 0.10740054, 0.16489753, 0.28366572, 0.16111152, 0.13580227, 0.11550944, 0.10725625, 0.15931696, 0.28774732, 0.1521051, 0.13730507, 0.11824995, 0.12078518, 0.16367298, 0.27827606, 0.15131058, 0.14131433, 0.11637219, 0.11442833, 0.16510342, 0.28530118, 0.14810386, 0.1419311, 0.12491885, 0.10751869, 0.16511962, 0.2845993, 0.1609361, 0.13629326, 0.11570759, 0.1076417, 0.15946363, 0.28877065, 0.15202838, 0.1375488, 0.11838836, 0.12106754, 0.16397089, 0.2797558, 0.1514652, 0.14139077, 0.11642341, 0.11498665, 0.1649375, 0.28672436, 0.14840585, 0.14187495, 0.12510203, 0.10769046, 0.16503547, 0.28527656, 0.16091375, 0.13603137, 0.11582649, 0.10768293, 0.15951754, 0.28833202, 0.15214486, 0.13758737, 0.11833494, 0.12165066, 0.16388011, 0.27898118, 0.15059005, 0.14119758, 0.11652638, 0.11536201, 0.16478789, 0.28607625, 0.14778745, 0.14134467, 0.1250591, 0.10794552, 0.16526726, 0.2848643, 0.16057843, 0.13589473, 0.11561622, 0.10800134, 0.15956216, 0.28846273, 0.1514068, 0.13740757, 0.11819655, 0.12172179, 0.16382295, 0.27923968, 0.15049635, 0.14119951, 0.11629376, 0.11529505, 0.16471584, 0.28639206, 0.14758426, 0.14169803, 0.1247609, 0.10815353, 0.16521503, 0.28420898, 0.16018735, 0.13570659, 0.11554927, 0.10808245, 0.15973075, 0.288794, 0.15167318, 0.13725908, 0.11806907, 0.12181491, 0.16383995, 0.27967596, 0.15092665, 0.14126806, 0.11627064, 0.11542971, 0.16515402, 0.28664404, 0.1477819, 0.14178967, 0.12452617, 0.10807981, 0.16500302, 0.28419253, 0.16032639, 0.13587582, 0.11560714, 0.10815448, 0.15932477, 0.28881985, 0.15164573, 0.13740265, 0.11834911, 0.12172805, 0.16366054, 0.27973035, 0.15071274, 0.14136696, 0.1168024, 0.11550579, 0.16461918, 0.28674954, 0.14732783, 0.14171496, 0.12511232, 0.10835238, 0.16474266, 0.28531328, 0.15996997, 0.13612725, 0.11597624, 0.10815788, 0.15935859, 0.28956333, 0.15114942, 0.13752295, 0.11852009, 0.12194713, 0.16375256, 0.27973357, 0.15020724, 0.14130548, 0.1164951, 0.11561766, 0.16465256, 0.28658694, 0.14659384, 0.14122929, 0.124881, 0.10842218, 0.16508308, 0.28586522, 0.15925565, 0.13590018, 0.11597523, 0.10837407, 0.1596871, 0.2901878, 0.15031698, 0.13704744, 0.11834326, 0.12204607, 0.16349167, 0.2805112, 0.14950953, 0.14080134, 0.11649602, 0.11562744, 0.16479287, 0.28679395, 0.14593276, 0.14131907, 0.1247474, 0.10851262, 0.16512626, 0.28631914, 0.15881948, 0.13549471, 0.1155028, 0.10868131, 0.15931673, 0.2899701, 0.1499921, 0.13700153, 0.11821287, 0.12219897, 0.16349015, 0.28028095, 0.14936064, 0.14088385, 0.11660424, 0.11563126, 0.16444723, 0.28672913, 0.14652199, 0.14133622, 0.12501694, 0.1083215, 0.16521409, 0.28567287, 0.15922515, 0.13581717, 0.11608963, 0.10840803, 0.15981998, 0.2892113, 0.15025209, 0.1370852, 0.11858878, 0.12193449, 0.16366348, 0.28030232, 0.14986388, 0.14103973, 0.11662657, 0.11548544, 0.16499448, 0.28669322, 0.14702708, 0.14162283, 0.12486615, 0.10838187, 0.16514331, 0.28624976, 0.15939742, 0.13565043, 0.11570114, 0.10832894, 0.15965098, 0.28926477, 0.15049653, 0.13704997, 0.11821654, 0.12186709, 0.16342697, 0.2797017, 0.14950621, 0.14091587, 0.11680748, 0.11588618, 0.16465089, 0.2869494, 0.14638598, 0.14119683, 0.12498802, 0.10862594, 0.16503848, 0.2851456, 0.15865467, 0.13546027, 0.1160391, 0.10874408, 0.15931046, 0.28958935, 0.15028685, 0.13709491, 0.11835316, 0.12218083, 0.16379504, 0.27978557, 0.14944848, 0.14075959, 0.11664169, 0.11546934, 0.16465367, 0.28660882, 0.14639893, 0.14129134, 0.12510996, 0.10833463, 0.16491479, 0.28530067, 0.15950023, 0.13602123, 0.11589428, 0.10857662, 0.15981068, 0.29056033, 0.15048979, 0.13717492, 0.11860865, 0.12216698, 0.16387936, 0.28058282, 0.1492771, 0.14049058, 0.11662351, 0.11552724, 0.16482843, 0.2863849, 0.14614937, 0.14103423, 0.12475231, 0.10844969, 0.16527298, 0.2856537, 0.1592478, 0.13572037, 0.11581941, 0.10852733, 0.15989193, 0.28922993, 0.15046413, 0.13722494, 0.11829248, 0.12215799, 0.16380961, 0.2802502, 0.14975631, 0.14088477, 0.11683585, 0.11562544, 0.1652207, 0.28686863, 0.14705034, 0.14128725, 0.1251092, 0.10835531, 0.16551746, 0.28513736, 0.15988423, 0.13542292, 0.11587486, 0.10850845, 0.16023853, 0.2895659, 0.15159321, 0.13715646, 0.11876838, 0.12234718, 0.16430825, 0.2795537, 0.15039976, 0.1404221, 0.11712153, 0.11582728, 0.16533764, 0.28616023, 0.14730857, 0.14088194, 0.12518558, 0.10843211, 0.165265, 0.28446975, 0.15973958, 0.13524833, 0.11565789, 0.10833847, 0.16000786, 0.2887205, 0.15138644, 0.13652153, 0.11806789, 0.12174278, 0.16399206, 0.27932766, 0.15052332, 0.14025098, 0.11661543, 0.1154585, 0.16506995, 0.28549063, 0.14717783, 0.14093801, 0.12502407, 0.10855512, 0.16556832, 0.2843648, 0.16016431, 0.1356449, 0.11584166, 0.1086579, 0.16001025, 0.28852656, 0.15154369, 0.13679259, 0.11828397, 0.12199256, 0.16369724, 0.27944174, 0.15066946, 0.1405335, 0.11678191, 0.11545282, 0.16496773, 0.28593656, 0.1473627, 0.14117593, 0.124929, 0.10858291, 0.16575995, 0.28483886, 0.16000204, 0.13494897, 0.11595379, 0.10861083, 0.15996277, 0.2887406, 0.151089, 0.13656361, 0.11860047, 0.12185624, 0.16398929, 0.27858663, 0.15012173, 0.14000517, 0.11676756, 0.11550864, 0.16556288, 0.28535223, 0.14709444, 0.14063771, 0.12514415, 0.10816552, 0.16564444, 0.28451356, 0.15990597, 0.1354098, 0.11598767, 0.10849657, 0.16027588, 0.28850836, 0.1511742, 0.13670617, 0.11817864, 0.12191626, 0.16428864, 0.2791593, 0.1503293, 0.1403531, 0.11706404, 0.11529066, 0.16572292, 0.2857987, 0.14749803, 0.14084114, 0.1253495, 0.10826997, 0.16615276, 0.2846499, 0.1597884, 0.13515969, 0.116104, 0.10841582, 0.16074406, 0.28782165, 0.15098895, 0.13682365, 0.11869974, 0.1219999, 0.16441076, 0.27928767, 0.15027355, 0.14038017, 0.11693111, 0.11536652, 0.16567081, 0.28570905, 0.14714164, 0.1410141, 0.12494647, 0.10824399, 0.16562854, 0.28475145, 0.1599467, 0.13534163, 0.11595054, 0.1082702, 0.15987907, 0.28902802, 0.1512257, 0.13681528, 0.11829009, 0.12159951, 0.16389178, 0.27933487, 0.1502483, 0.1405651, 0.11670415, 0.11516073, 0.16532014, 0.28580248, 0.14726914, 0.14068927, 0.12446705, 0.10805257, 0.16592686, 0.28463534, 0.15977412, 0.13518925, 0.11548262, 0.10825711, 0.16017684, 0.28825364, 0.15148598, 0.1370538, 0.11870189, 0.12196066, 0.16466576, 0.27973676, 0.15056737, 0.14102972, 0.11677238, 0.11537848, 0.16545106, 0.28589985, 0.14703673, 0.14127454, 0.1243906, 0.10835873, 0.16642453, 0.2844872, 0.15973549, 0.13545053, 0.11527568, 0.10824405, 0.16077353, 0.28911388, 0.15106387, 0.13714373, 0.11800416, 0.12173656, 0.16493645, 0.27971876, 0.15031047, 0.14070992, 0.11648812, 0.11520813, 0.16622865, 0.28651157, 0.14712153, 0.14106672, 0.12479036, 0.10822974, 0.16617173, 0.28564203, 0.15977043, 0.13536647, 0.11551899, 0.10813987, 0.16108829, 0.28989255, 0.15119898, 0.13697852, 0.11804419, 0.12154748, 0.16458592, 0.27978846, 0.15040691, 0.14063814, 0.11648802, 0.11505855, 0.16607428, 0.28591916, 0.14750695, 0.14124244, 0.12480062, 0.1081165, 0.16641372, 0.285479, 0.15985452, 0.13535199, 0.11586884, 0.10798144, 0.16104895, 0.29019934, 0.151045, 0.13694198, 0.11827595, 0.12178123, 0.16476104, 0.28066552, 0.15034471, 0.14050163, 0.11662029, 0.11515217, 0.16577254, 0.28584233, 0.14737618, 0.14105406, 0.12475643, 0.10816392, 0.16516387, 0.2845239, 0.15925682, 0.13544731, 0.11561414, 0.10818122, 0.15975516, 0.28788248, 0.15076874, 0.1369058, 0.11845135, 0.12179485, 0.16359049, 0.2787458, 0.15005718, 0.14062443, 0.11687651, 0.11538318, 0.16513634, 0.2849789, 0.1472804, 0.14120328, 0.12487904, 0.1080902, 0.16497196, 0.28413543, 0.15968837, 0.13551858, 0.11596843, 0.10832778, 0.15995099, 0.28851828, 0.15129438, 0.13644387, 0.11827323, 0.1220291, 0.16330495, 0.27937305, 0.15044121, 0.14007144, 0.11672936, 0.11507426, 0.16507058, 0.2855962, 0.14749965, 0.14068612, 0.12498681, 0.10798619, 0.16525538, 0.2848829, 0.16001803, 0.13470972, 0.11584707, 0.10830252, 0.1600189, 0.2886588, 0.15143894, 0.1358285, 0.11836159, 0.12165153, 0.1639084, 0.2797552, 0.15064359, 0.13932507, 0.11682307, 0.11506335, 0.16513133, 0.28679234, 0.14725558, 0.14006475, 0.12502709, 0.10798838, 0.16557038, 0.2862742, 0.16016565, 0.13407478, 0.1155348, 0.10814608, 0.15965006, 0.28974807, 0.15152007, 0.13576414, 0.11834699, 0.12163013, 0.16369665, 0.28005502, 0.15076396, 0.139691, 0.11680494, 0.11482293, 0.16535434, 0.28573897, 0.14745271, 0.14032964, 0.12491832, 0.10787263, 0.16544336, 0.28568825, 0.16018504, 0.13443539, 0.11563358, 0.10837066, 0.16004048, 0.28876635, 0.15135178, 0.13582262, 0.11848377, 0.12157974, 0.16384798, 0.2803012, 0.15031299, 0.1394418, 0.11665598, 0.1151626, 0.16530888, 0.28592294, 0.14720002, 0.14017625, 0.12515196, 0.10810455, 0.16573621, 0.2852521, 0.16024224, 0.13457046, 0.11604257, 0.10855626, 0.16052979, 0.2894526, 0.1515483, 0.13605563, 0.1187681, 0.12196365, 0.16444467, 0.27943736, 0.15070958, 0.13952985, 0.11704883, 0.11535059, 0.16571276, 0.28590536, 0.14736673, 0.14007504, 0.12532467, 0.10830034, 0.16562729, 0.285245, 0.1604018, 0.13457465, 0.11597586, 0.10828736, 0.16026671, 0.28979886, 0.15197904, 0.13606183, 0.11871034, 0.12190345, 0.1640049, 0.27984843, 0.15124215, 0.13984002, 0.11695548, 0.11517646, 0.16534398, 0.2862694, 0.14814168, 0.14020592, 0.12515768, 0.10804596, 0.16566736, 0.2860529, 0.16082408, 0.13459118, 0.11590212, 0.10861433, 0.16033554, 0.28949785, 0.15247212, 0.13610469, 0.11845512, 0.12206009, 0.16436514, 0.27939266, 0.15107891, 0.1397033, 0.11660557, 0.11533296, 0.16556834, 0.2851693, 0.148093, 0.14031036, 0.12512109, 0.10817947, 0.16582084, 0.2847459, 0.16093417, 0.13477065, 0.11585236, 0.10848232, 0.16062152, 0.28807098, 0.15200278, 0.13626023, 0.11853434, 0.12229861, 0.16432355, 0.2783996, 0.15117404, 0.14023507, 0.11678478, 0.11576333, 0.1658027, 0.28454912, 0.14802067, 0.14063783, 0.12520798, 0.10839227, 0.16620642, 0.2849303, 0.16071111, 0.13486819, 0.11590158, 0.10897599, 0.16105106, 0.28767, 0.15243377, 0.13667805, 0.11857589, 0.12271787, 0.16481453, 0.27859786, 0.15148209, 0.13990858, 0.11687697, 0.11571406, 0.16631623, 0.284774, 0.14844736, 0.14094897, 0.12515205, 0.10872585, 0.16654664, 0.28455096, 0.16135612, 0.13546132, 0.11588824, 0.10889897, 0.1610447, 0.2880088, 0.15291917, 0.13683568, 0.11865684, 0.12262703, 0.16497126, 0.2786366, 0.15132831, 0.14035253, 0.11680078, 0.11604081, 0.1662035, 0.28479618, 0.14847969, 0.14107181, 0.12543505, 0.10876083, 0.1663092, 0.28460246, 0.16122945, 0.1354305, 0.11604102, 0.10890487, 0.16092308, 0.28850982, 0.1527678, 0.13692383, 0.11883423, 0.12262361, 0.16442776, 0.27863365, 0.15160911, 0.14015833, 0.11697017, 0.11611693, 0.16598856, 0.2845938, 0.14897591, 0.14097948, 0.12535553, 0.10878855, 0.16605854, 0.28474107, 0.1616616, 0.13502033, 0.11628865, 0.10926314, 0.16051699, 0.28784493, 0.15271918, 0.13658597, 0.11893024, 0.12285921, 0.16431957, 0.27896592, 0.15143591, 0.14002137, 0.11688199, 0.11629751, 0.1658892, 0.28465536, 0.14854985, 0.14035083, 0.12502474, 0.10869611, 0.16598535, 0.28431517, 0.16102739, 0.13469993, 0.11583105, 0.10911423, 0.16043341, 0.2875936, 0.15241292, 0.13623971, 0.11869397, 0.12262402, 0.16380869, 0.278744, 0.15123062, 0.13983683, 0.11694804, 0.11609554, 0.16543853, 0.2847649, 0.1482193, 0.14046721, 0.12551668, 0.10859298, 0.1655347, 0.28506902, 0.16124828, 0.13505237, 0.11639477, 0.10915375, 0.16089056, 0.28835994, 0.15284379, 0.13674426, 0.11901588, 0.12261174, 0.16422082, 0.27875218, 0.15166602, 0.14002974, 0.11734445, 0.11590713, 0.16567081, 0.28481194, 0.14879192, 0.14108936, 0.1257005, 0.10879011, 0.16599628, 0.28519502, 0.1615819, 0.1355644, 0.1167501, 0.10915131, 0.1609272, 0.28863165, 0.15334082, 0.13667518, 0.11925266, 0.12262949, 0.1647407, 0.28035516, 0.15242489, 0.13995549, 0.11681584, 0.11590952, 0.16586658, 0.28600353, 0.1491489, 0.14068854, 0.12565671, 0.10862023, 0.1660473, 0.28630924, 0.16161501, 0.13489477, 0.11613571, 0.10884199, 0.16065975, 0.2891856, 0.15284511, 0.13635144, 0.11893709, 0.12224668, 0.16436645, 0.2800397, 0.15128683, 0.13976234, 0.11682513, 0.11584178, 0.16586179, 0.28663036, 0.14838028, 0.14059246, 0.1256214, 0.10838694, 0.16628145, 0.28726667, 0.16159248, 0.13483146, 0.1163967, 0.10865155, 0.16100726, 0.2903994, 0.15333563, 0.13616331, 0.11925106, 0.12234674, 0.16436484, 0.28046113, 0.1512975, 0.13930553, 0.11650724, 0.11588824, 0.16611016, 0.2864311, 0.14854111, 0.14021455, 0.12515546, 0.10881033, 0.16627747, 0.28598553, 0.16083626, 0.1344166, 0.11625562, 0.10903525, 0.16132213, 0.29000562, 0.15209092, 0.13574868, 0.11853489, 0.12250681, 0.1647687, 0.28083372, 0.15078436, 0.1389399, 0.11667311, 0.11593888, 0.16594148, 0.28618535, 0.14762345, 0.13981546, 0.1250711, 0.10862409, 0.16602682, 0.28636274, 0.1605971, 0.13392878, 0.116033, 0.10903393, 0.16090581, 0.28967953, 0.15170935, 0.13577878, 0.11855402, 0.12285291, 0.1646895, 0.28009742, 0.1503017, 0.13924009, 0.11652996, 0.11598241, 0.16636664, 0.28642216, 0.14726746, 0.13981655, 0.12492132, 0.10872888, 0.16635378, 0.28722247, 0.16028114, 0.13407376, 0.11594882, 0.10914833, 0.16108537, 0.28970686, 0.15188107, 0.13573705, 0.11872479, 0.12286336, 0.16486777, 0.2812735, 0.15063667, 0.13950099, 0.11653765, 0.11567701, 0.16618161, 0.28714135, 0.14795855, 0.1403484, 0.12518331, 0.10865837, 0.16643904, 0.28731546, 0.16027524, 0.13451189, 0.11619358, 0.10916279, 0.1610275, 0.29040045, 0.15162486, 0.136106, 0.11888937, 0.12293242, 0.16466501, 0.28135112, 0.1506962, 0.13946012, 0.11664177, 0.11606857, 0.16564694, 0.28754947, 0.1480979, 0.1399629, 0.12545304, 0.1088969, 0.16573107, 0.28788918, 0.16061248, 0.13445944, 0.11613456, 0.10926894, 0.16103837, 0.29091668, 0.15230739, 0.13623615, 0.11865746, 0.12300454, 0.1645386, 0.28174925, 0.15117092, 0.13959453, 0.11653112, 0.11621866, 0.16621871, 0.2873132, 0.1478211, 0.1404729, 0.12518013, 0.10877555, 0.16621342, 0.28763914, 0.16038676, 0.13476865, 0.11606194, 0.10925543, 0.1607852, 0.29110873, 0.15204051, 0.13641028, 0.11885584, 0.12293611, 0.1647815, 0.28205353, 0.15126303, 0.13988577, 0.11652333, 0.11615203, 0.1662571, 0.28798422, 0.14797476, 0.14018744, 0.1252793, 0.1085628, 0.16623965, 0.2876194, 0.16062747, 0.13485977, 0.1163964, 0.10937001, 0.16138653, 0.29134485, 0.15232399, 0.1363185, 0.11902212, 0.12309707, 0.16505161, 0.28232935, 0.15102975, 0.13969317, 0.11668799, 0.11624561, 0.16604833, 0.2875231, 0.14834537, 0.1403406, 0.12548734, 0.10850469, 0.16606249, 0.2880151, 0.16085325, 0.13480799, 0.11648166, 0.10904716, 0.16109295, 0.29178178, 0.1525233, 0.1363928, 0.11914181, 0.12275349, 0.16474113, 0.28243923, 0.15116882, 0.13983467, 0.11676235, 0.11597306, 0.16645643, 0.28823423, 0.14801607, 0.14055133, 0.12558167, 0.108521, 0.16655, 0.28857797, 0.16037288, 0.13499197, 0.11663128, 0.10911199, 0.16117279, 0.2927378, 0.15213114, 0.1367773, 0.1194047, 0.12300979, 0.1650512, 0.28370476, 0.15119141, 0.14023599, 0.11717198, 0.11617175, 0.16686137, 0.28885737, 0.14836103, 0.14057745, 0.12594336, 0.10859142, 0.16654164, 0.28972918, 0.16127075, 0.13522102, 0.11696094, 0.10941581, 0.1614539, 0.2921843, 0.15255354, 0.13641559, 0.11975122, 0.12308554, 0.16524643, 0.28285953, 0.1507155, 0.13995075, 0.11720398, 0.11609822, 0.1666281, 0.28896335, 0.14805187, 0.1408149, 0.12613586, 0.10871772, 0.16690934, 0.29013753, 0.16114646, 0.13517928, 0.11681762, 0.10928912, 0.16163851, 0.29280895, 0.15264806, 0.13688634, 0.11942067, 0.12313231, 0.16561453, 0.28301722, 0.15159841, 0.14005452, 0.11697249, 0.11635723, 0.16688938, 0.28865007, 0.14856727, 0.14080447, 0.12598778, 0.10867732, 0.1669185, 0.28917533, 0.16110925, 0.13479719, 0.11658622, 0.10902654, 0.16175139, 0.29270253, 0.15273185, 0.136387, 0.11932184, 0.12305932, 0.16583095, 0.28372246, 0.15135421, 0.13983327, 0.11716896, 0.11608499, 0.16712007, 0.28926998, 0.14860578, 0.14034371, 0.12583598, 0.10877808, 0.16694178, 0.28981492, 0.16133955, 0.13470124, 0.11652634, 0.1091128, 0.16200803, 0.29367387, 0.1532202, 0.1362766, 0.11926369, 0.12306292, 0.16581845, 0.2836381, 0.15177353, 0.13989311, 0.11726739, 0.11599772, 0.16750175, 0.28921506, 0.14855014, 0.14062977, 0.12596036, 0.10861233, 0.1673575, 0.29022256, 0.16087008, 0.13496736, 0.11692433, 0.10928704, 0.16188386, 0.2932145, 0.15261695, 0.13670337, 0.11956751, 0.12316035, 0.16631246, 0.28371578, 0.15110277, 0.140241, 0.11702949, 0.11595132, 0.1673752, 0.28988087, 0.1481026, 0.14064078, 0.12569357, 0.10872348, 0.167472, 0.2897994, 0.16046587, 0.1351958, 0.11658405, 0.10937094, 0.1621387, 0.29321435, 0.15155317, 0.13682629, 0.11921697, 0.12333599, 0.16612206, 0.2835856, 0.15087967, 0.14043364, 0.11711312, 0.11662732, 0.16747443, 0.28874692, 0.1479346, 0.14105144, 0.12584798, 0.10874747, 0.16782436, 0.29004514, 0.1608735, 0.13560136, 0.11668862, 0.10922573, 0.16234429, 0.29298234, 0.15237175, 0.13712515, 0.11926937, 0.12314978, 0.16642371, 0.28308257, 0.15103972, 0.14070138, 0.11703905, 0.11615463, 0.16748029, 0.289108, 0.14810185, 0.14113362, 0.12586746, 0.10856379, 0.16738321, 0.29065195, 0.16121058, 0.135671, 0.11652808, 0.10904767, 0.16235577, 0.29378676, 0.15275028, 0.1369704, 0.11929602, 0.12303677, 0.16661768, 0.28542563, 0.15132532, 0.14055786, 0.11725822, 0.11618737, 0.16766414, 0.29023466, 0.14809829, 0.14090486, 0.12601289, 0.10835589, 0.16752192, 0.29050815, 0.16093351, 0.13557419, 0.11700973, 0.1089135, 0.16233823, 0.29391208, 0.1527863, 0.1367009, 0.11962423, 0.12304699, 0.16641484, 0.28476223, 0.15167801, 0.14043248, 0.11723344, 0.11628167, 0.16747463, 0.29016715, 0.14867418, 0.14083993, 0.12602642, 0.10843054, 0.16749327, 0.291135, 0.16192687, 0.13550523, 0.11687975, 0.1089082, 0.16212586, 0.29510745, 0.1531996, 0.13702302, 0.11923999, 0.12268786, 0.16682805, 0.28550345, 0.15183015, 0.14037035, 0.11656192, 0.11643572, 0.16776884, 0.2905795, 0.14813957, 0.1407589, 0.12569295, 0.10819282, 0.16763146, 0.29074112, 0.1611572, 0.13571332, 0.1169019, 0.10902198, 0.16198453, 0.2944261, 0.15232971, 0.13686909, 0.11952252, 0.12303037, 0.16677973, 0.2842085, 0.15110263, 0.14027229, 0.11725011, 0.11641797, 0.16779885, 0.2899884, 0.14818656, 0.14079441, 0.1258921, 0.10830642, 0.1675393, 0.29055452, 0.16093753, 0.13523363, 0.11686318, 0.10915225, 0.16256107, 0.2941317, 0.15241002, 0.13648875, 0.11918277, 0.12278081, 0.16733348, 0.28456876, 0.151061, 0.14034699, 0.11715849, 0.11626256, 0.16837686, 0.28979525, 0.1485589, 0.14082956, 0.12603822, 0.10829802, 0.1687998, 0.29043, 0.16146864, 0.13571392, 0.11702963, 0.10902538, 0.16336821, 0.29399297, 0.15259653, 0.13685547, 0.11957227, 0.12283193, 0.16854651, 0.28406632, 0.15117954, 0.1400624, 0.11684868, 0.11606649, 0.16921917, 0.28951797, 0.14773574, 0.13877587, 0.12536182, 0.10787921, 0.16901408, 0.29036346, 0.16028072, 0.13359742, 0.11645868, 0.10861565, 0.16402778, 0.29363656, 0.15247647, 0.13660906, 0.11950263, 0.12265019, 0.16939647, 0.28442374, 0.1515825, 0.14031646, 0.11753747, 0.11566838, 0.17021097, 0.2901322, 0.14881319, 0.14059456, 0.1259823, 0.10792981, 0.16973561, 0.2910006, 0.16113414, 0.13510594, 0.11709177, 0.10849688, 0.16383624, 0.29398122, 0.15292682, 0.13661239, 0.11933592, 0.12238391, 0.16844383, 0.28365868, 0.15089953, 0.14021434, 0.11675122, 0.11549612, 0.16963668, 0.2884803, 0.14818588, 0.14040874, 0.12498369, 0.10719701, 0.16949393, 0.29105774, 0.16043413, 0.1352164, 0.11583257, 0.10864956, 0.1646673, 0.29453373, 0.15268216, 0.13703083, 0.11890804, 0.12259718, 0.1693513, 0.28402278, 0.15109605, 0.14080793, 0.11683909, 0.115758, 0.17015305, 0.28953183, 0.14856748, 0.14077528, 0.125583, 0.10754454, 0.16958547, 0.29110062, 0.16100846, 0.13573705, 0.11682268, 0.10831039, 0.16425793, 0.29364705, 0.15265194, 0.13684033, 0.11923221, 0.12202378, 0.1687046, 0.2842221, 0.15096748, 0.14037004, 0.11734207, 0.11581078, 0.1704205, 0.28985393, 0.1481619, 0.14072542, 0.12566493, 0.10745223, 0.16999015, 0.2906016, 0.16080064, 0.1355791, 0.11685628, 0.1083806, 0.16400212, 0.29345825, 0.15213038, 0.13683935, 0.1196503, 0.12186751, 0.16857986, 0.28371596, 0.15036787, 0.14028858, 0.11713606, 0.11536941, 0.16940211, 0.28920048, 0.14715979, 0.14052539, 0.12568964, 0.10704801, 0.16920692, 0.28945857, 0.1592765, 0.13558185, 0.11686625, 0.10821494, 0.1636692, 0.29262683, 0.15124816, 0.13718557, 0.11956438, 0.1217971, 0.16840248, 0.2823123, 0.14982665, 0.14058802, 0.11701254, 0.11528985, 0.16958024, 0.28734487, 0.1475753, 0.1409272, 0.12523739, 0.10666688, 0.1697923, 0.2894624, 0.15937078, 0.13598332, 0.11632993, 0.10751832, 0.16379978, 0.29310834, 0.15093337, 0.13729776, 0.11898172, 0.1212312, 0.16735215, 0.2830302, 0.14900187, 0.14088525, 0.11705679, 0.11485775, 0.16890751, 0.28795758, 0.14675286, 0.14124961, 0.12546723, 0.1066615, 0.16896233, 0.289915, 0.15958387, 0.13635942, 0.11649773, 0.10758322, 0.16368052, 0.2922626, 0.15154527, 0.13771266, 0.11923412, 0.12130529, 0.16784513, 0.2816585, 0.14952551, 0.14104675, 0.11714688, 0.1150251, 0.16913912, 0.28784966, 0.14638576, 0.14087622, 0.12529291, 0.10663448, 0.1692209, 0.28917453, 0.15855473, 0.13593571, 0.11647777, 0.10807148, 0.16378254, 0.29164332, 0.1501968, 0.13752082, 0.1185407, 0.12157664, 0.16826484, 0.28170228, 0.14850982, 0.14112277, 0.11666706, 0.1147852, 0.17034297, 0.27971274, 0.14666843, 0.14108397, 0.12508322, 0.10556421, 0.17101632, 0.27952963, 0.15941185, 0.13700259, 0.1170522, 0.10783079, 0.16576348, 0.2824672, 0.15049872, 0.1382607, 0.11965691, 0.12043842, 0.16990037, 0.27278733, 0.1490223, 0.1421887, 0.11787221, 0.11454435, 0.17053747, 0.27822378, 0.14699878, 0.14188416, 0.12565647, 0.10545865, 0.17119576, 0.28038844, 0.15880156, 0.13658808, 0.11745168, 0.10683627, 0.16617313, 0.28231183, 0.15043083, 0.13792047, 0.11980341, 0.11957189, 0.16903476, 0.271646, 0.14837459, 0.14156985, 0.11759792, 0.11357892, 0.17085819, 0.2772819, 0.14597575, 0.14124577, 0.1254921, 0.10464849, 0.17045337, 0.28051493, 0.1583276, 0.1364957, 0.1171043, 0.10663682, 0.16554143, 0.28309736, 0.15025888, 0.13747868, 0.11961491, 0.12035358, 0.16887754, 0.2735788, 0.14871764, 0.14110926, 0.11774246, 0.11404449, 0.17020795, 0.27907756, 0.1463037, 0.14022388, 0.12517181, 0.10483488, 0.16997984, 0.28115764, 0.15857881, 0.13578562, 0.11688268, 0.10670632, 0.1651968, 0.28393903, 0.14992419, 0.1379119, 0.11947553, 0.12030263, 0.16883607, 0.27469918, 0.14863837, 0.14080724, 0.11727506, 0.11404032, 0.16982436, 0.27971238, 0.1465462, 0.14027403, 0.12525956, 0.10525565, 0.17015235, 0.28287184, 0.15936694, 0.13559388, 0.11658206, 0.10650963, 0.1651424, 0.2853656, 0.15044625, 0.13754383, 0.11927414, 0.12007473, 0.16775875, 0.2749541, 0.1491563, 0.1410805, 0.11762558, 0.11439632, 0.16910088, 0.28020704, 0.14659573, 0.14050156, 0.12514283, 0.10515307, 0.1693805, 0.28214303, 0.15910515, 0.13576135, 0.11697283, 0.10737798, 0.16537023, 0.285481, 0.15121567, 0.13767725, 0.11988865, 0.12064665, 0.16870202, 0.2763381, 0.1494184, 0.14176968, 0.11791553, 0.1153834, 0.17037068, 0.28044298, 0.1467292, 0.1409081, 0.12546226, 0.1055266, 0.17023967, 0.28313458, 0.15956013, 0.13651167, 0.11706712, 0.10786985, 0.16596007, 0.2858601, 0.15110199, 0.13768205, 0.11958475, 0.12086815, 0.16877492, 0.2762416, 0.14949815, 0.14128831, 0.1177704, 0.11570087, 0.17012504, 0.28160542, 0.1471081, 0.14100151, 0.12555118, 0.1056792, 0.16960451, 0.28341633, 0.15972055, 0.13635659, 0.11719053, 0.10749213, 0.16478308, 0.28615856, 0.15092139, 0.13813134, 0.11986494, 0.12088819, 0.16783804, 0.2758896, 0.14897206, 0.14244157, 0.11765347, 0.11559051, 0.16972901, 0.28171623, 0.14632232, 0.141722, 0.12523359, 0.10599945, 0.16934058, 0.28316864, 0.15921146, 0.13666727, 0.11660129, 0.10783285, 0.16438502, 0.28639627, 0.15044229, 0.1381682, 0.11930104, 0.12105276, 0.16790469, 0.27662957, 0.14931297, 0.14211118, 0.11713842, 0.11506835, 0.16865468, 0.28130072, 0.14650725, 0.14163715, 0.12479804, 0.10594806, 0.16900234, 0.2833261, 0.15940069, 0.1363015, 0.11629412, 0.10801578, 0.16439712, 0.28606978, 0.15049143, 0.1379809, 0.11897784, 0.12142316, 0.1677411, 0.27626026, 0.14927845, 0.14211303, 0.11703587, 0.1159737, 0.16912323, 0.28163692, 0.14639841, 0.1415654, 0.12499398, 0.10631178, 0.1694258, 0.2837476, 0.15860501, 0.13625665, 0.11662791, 0.10817737, 0.16452678, 0.2867079, 0.15027876, 0.138119, 0.11928491, 0.12172104, 0.16771212, 0.2768024, 0.14874738, 0.1425434, 0.1170347, 0.11631287, 0.16931014, 0.28235412, 0.14607996, 0.14203091, 0.12490872, 0.10682955, 0.16913748, 0.28398138, 0.15850925, 0.13687062, 0.11631048, 0.10838526, 0.16445535, 0.28612033, 0.1505395, 0.13870262, 0.11906623, 0.1217906, 0.16775298, 0.27649474, 0.14931259, 0.14284778, 0.1170657, 0.11644648, 0.16915579, 0.28159598, 0.14676486, 0.1422764, 0.12449159, 0.10675717, 0.16918972, 0.28344274, 0.1593509, 0.136875, 0.11625652, 0.10871621, 0.16421539, 0.2859471, 0.15066394, 0.13830689, 0.11889587, 0.12208033, 0.16771702, 0.2763196, 0.14924191, 0.14279339, 0.11704472, 0.11637209, 0.16931161, 0.2813935, 0.14664501, 0.14221331, 0.12481377, 0.10675626, 0.16913407, 0.28280208, 0.1592046, 0.13712227, 0.11648972, 0.10843983, 0.16429788, 0.28597227, 0.15003823, 0.13848627, 0.11928467, 0.12215696, 0.16781104, 0.27620953, 0.14859743, 0.1426581, 0.11744095, 0.1165407, 0.16914235, 0.28212124, 0.14632946, 0.14236118, 0.12494162, 0.10725053, 0.16903706, 0.28383282, 0.15892369, 0.13719377, 0.11646312, 0.10858024, 0.16425237, 0.28623435, 0.15034375, 0.13881904, 0.11927414, 0.12194359, 0.16787967, 0.2769248, 0.14897072, 0.14250423, 0.11726014, 0.11649836, 0.16936593, 0.28186116, 0.14623716, 0.14201094, 0.12476476, 0.10683157, 0.16907185, 0.28336677, 0.1593947, 0.13695674, 0.11639273, 0.10855892, 0.16431195, 0.28583688, 0.15050532, 0.13860276, 0.11940635, 0.1219279, 0.16802557, 0.2769425, 0.14935352, 0.14273521, 0.1172257, 0.11651806, 0.16963509, 0.2826723, 0.14661726, 0.14246662, 0.1251718, 0.10695896, 0.16942005, 0.2836088, 0.15925847, 0.13731042, 0.11674963, 0.10838761, 0.16440056, 0.28545612, 0.15055141, 0.13849415, 0.11902143, 0.12162297, 0.1677209, 0.27592584, 0.14878519, 0.1421502, 0.11728834, 0.11614081, 0.169793, 0.28150424, 0.146505, 0.14193928, 0.12503815, 0.10663802, 0.16938737, 0.28314254, 0.15880959, 0.13708708, 0.11683179, 0.10813539, 0.16430967, 0.2852163, 0.15033285, 0.13913167, 0.11902358, 0.12150066, 0.16827883, 0.2762137, 0.14850558, 0.14277007, 0.11704973, 0.11626428, 0.16976437, 0.28176185, 0.14593706, 0.14196572, 0.12466277, 0.10684016, 0.16970941, 0.28385365, 0.15851533, 0.13719134, 0.11632529, 0.1081101, 0.16466257, 0.2863629, 0.14955907, 0.13902716, 0.11913665, 0.12144436, 0.16832982, 0.27665153, 0.14818214, 0.14287671, 0.11691847, 0.11629143, 0.16987394, 0.28224376, 0.14572455, 0.14241773, 0.1245102, 0.10657232, 0.16939071, 0.2835145, 0.1584224, 0.13740826, 0.11588165, 0.10824831, 0.1649017, 0.28603548, 0.14947261, 0.13907753, 0.11868156, 0.12153371, 0.16808079, 0.2766642, 0.14761686, 0.1434838, 0.11661072, 0.11632993, 0.16998242, 0.28149492, 0.14504136, 0.14278282, 0.12423766, 0.10697921, 0.1699945, 0.28347254, 0.15806374, 0.13777989, 0.11609036, 0.10839758, 0.16464767, 0.28636277, 0.14917298, 0.1394064, 0.11863729, 0.12168545, 0.16831346, 0.27645037, 0.148003, 0.14296758, 0.11649726, 0.11661933, 0.16984968, 0.28129688, 0.14518838, 0.14249223, 0.12397886, 0.10673387, 0.16920237, 0.2831106, 0.15805978, 0.136866, 0.11555162, 0.10833555, 0.16427746, 0.2863304, 0.14926174, 0.13888903, 0.1185875, 0.12184976, 0.16822505, 0.27745646, 0.14793314, 0.14307098, 0.11662462, 0.11654197, 0.16977061, 0.2817851, 0.14493085, 0.14237401, 0.12418577, 0.10707095, 0.17007461, 0.28325123, 0.15812017, 0.13709892, 0.1158383, 0.1085342, 0.16502877, 0.28590354, 0.14915206, 0.138766, 0.11854525, 0.12191757, 0.16861661, 0.27709967, 0.14792618, 0.1430233, 0.11628197, 0.11653914, 0.16990969, 0.28147623, 0.14493775, 0.14229602, 0.12405945, 0.10689709, 0.16958414, 0.2838561, 0.15827516, 0.1370441, 0.1156358, 0.10836778, 0.16509816, 0.28698248, 0.14942046, 0.13888264, 0.11834798, 0.1218704, 0.16816801, 0.27794072, 0.14833887, 0.14304927, 0.11660989, 0.11633442, 0.16956885, 0.28317586, 0.14560275, 0.14258422, 0.12408305, 0.10680795, 0.16981724, 0.28496048, 0.15826215, 0.13748752, 0.11590993, 0.10839349, 0.16483878, 0.28784502, 0.14959684, 0.1390459, 0.11888347, 0.12163276, 0.16824557, 0.2785568, 0.1483955, 0.14303944, 0.11672433, 0.11628125, 0.17006297, 0.2834351, 0.14566903, 0.14265503, 0.12446395, 0.107067, 0.1698298, 0.28444234, 0.15844686, 0.13700682, 0.11559433, 0.10847735, 0.16481692, 0.2872541, 0.14930812, 0.13874595, 0.11846159, 0.12186533, 0.16822965, 0.27743182, 0.14837521, 0.14205779, 0.11628097, 0.11647367, 0.1699126, 0.2828236, 0.145951, 0.14242153, 0.12410686, 0.10657983, 0.16959673, 0.28328818, 0.15870206, 0.13688673, 0.11585487, 0.10808777, 0.16462557, 0.28700396, 0.1499903, 0.13867772, 0.11828523, 0.12153231, 0.16807368, 0.2766458, 0.14877966, 0.14255589, 0.11620802, 0.11616293, 0.16999014, 0.28195927, 0.14588605, 0.14196026, 0.12362633, 0.10685784, 0.16958591, 0.28279677, 0.15867409, 0.13557348, 0.11534473, 0.10812831, 0.16453455, 0.28611726, 0.14971285, 0.13730346, 0.11849596, 0.12157935, 0.16829656, 0.2764994, 0.1485011, 0.14075442, 0.1160735, 0.11652014, 0.1700357, 0.28132248, 0.14538977, 0.1407384, 0.12344249, 0.10663909, 0.16942742, 0.28324986, 0.15924402, 0.13504833, 0.11551641, 0.10848634, 0.16442913, 0.28719646, 0.1495649, 0.13706997, 0.11845355, 0.12179811, 0.16800946, 0.27632055, 0.14860368, 0.13997087, 0.11633294, 0.11644576, 0.16919608, 0.281156, 0.14550495, 0.13988708, 0.12416451, 0.106755, 0.1689882, 0.28070617, 0.15889354, 0.1345381, 0.11570442, 0.1080302, 0.16383071, 0.28471982, 0.14988999, 0.13726744, 0.1191415, 0.12118066, 0.16790426, 0.2748371, 0.14880121, 0.14180987, 0.11634491, 0.11632387, 0.16983178, 0.28114274, 0.14704083, 0.14103918, 0.12502426, 0.10676405, 0.17025717, 0.2830091, 0.15983114, 0.13576488, 0.11662481, 0.10798566, 0.16482145, 0.28554454, 0.15082172, 0.13732927, 0.11932132, 0.12183403, 0.16912986, 0.27837515, 0.14985992, 0.14188954, 0.1170349, 0.11636395, 0.17028382, 0.284625, 0.14755267, 0.14157341, 0.12477966, 0.10672071, 0.17004609, 0.28788164, 0.16050132, 0.13704866, 0.11657747, 0.10822539, 0.16517317, 0.29069963, 0.15127632, 0.13823569, 0.11910021, 0.12147752, 0.16898976, 0.2811882, 0.15091558, 0.14354552, 0.11668364, 0.11654052, 0.17113575, 0.28546318, 0.14858396, 0.14306325, 0.12486602, 0.10655279, 0.17059171, 0.28701657, 0.16219844, 0.13760448, 0.11657457, 0.10828811, 0.16527063, 0.28926188, 0.15269807, 0.13919173, 0.11925211, 0.12119559, 0.1691597, 0.2780036, 0.15183808, 0.1439557, 0.11670393, 0.11633114, 0.16951272, 0.28360832, 0.1485753, 0.14300427, 0.12472522, 0.10698426, 0.16984929, 0.28541225, 0.16080259, 0.13702472, 0.11672828, 0.10814503, 0.1648448, 0.28850338, 0.15102454, 0.13788022, 0.11895313, 0.12137865, 0.16834651, 0.27993056, 0.15005125, 0.14235859, 0.11704168, 0.11644036, 0.17024136, 0.28580427, 0.14701404, 0.14058006, 0.12406902, 0.10608685, 0.16986011, 0.2860137, 0.15993255, 0.13682647, 0.11562226, 0.10743956, 0.16489995, 0.2908977, 0.15054373, 0.1393251, 0.11836105, 0.12113906, 0.16877626, 0.2813646, 0.1505016, 0.14376144, 0.11582045, 0.11625524, 0.17048559, 0.28629234, 0.14747627, 0.14298713, 0.12398692, 0.10604118, 0.16990682, 0.28786242, 0.15964568, 0.13774805, 0.11555932, 0.10716902, 0.16532513, 0.2900187, 0.1506713, 0.13836794, 0.11879321, 0.12107272, 0.16959524, 0.2808256, 0.15013213, 0.1420731, 0.11634189, 0.11487147, 0.1703934, 0.2857762, 0.14666872, 0.14066634, 0.12415347, 0.1046093, 0.17061125, 0.2867272, 0.15975896, 0.13573533, 0.11583877, 0.10651598, 0.16520686, 0.2885775, 0.15041159, 0.13773112, 0.11881544, 0.12089174, 0.16968289, 0.2801618, 0.15023375, 0.14146198, 0.11696663, 0.11603344, 0.17102166, 0.2874941, 0.1465287, 0.14173594, 0.12470044, 0.10634237, 0.17139757, 0.28689665, 0.15990752, 0.13660939, 0.11567993, 0.10794542, 0.16832806, 0.290117, 0.15125883, 0.13838719, 0.11845922, 0.12219492, 0.17211974, 0.27971396, 0.1527315, 0.14306267, 0.11640752, 0.11688074, 0.17413644, 0.28821206, 0.14727753, 0.14082062, 0.12461054, 0.10796443, 0.171947, 0.28866062, 0.15895335, 0.13506636, 0.11513478, 0.10818135, 0.166814, 0.28866184, 0.14993392, 0.13674296, 0.11837637, 0.12251734, 0.16998856, 0.27993876, 0.14937149, 0.14179985, 0.11579169, 0.11755722, 0.17159875, 0.28313312, 0.14490893, 0.13995628, 0.123606, 0.10748282, 0.17021616, 0.2842601, 0.1578367, 0.13495524, 0.11531445, 0.10822023, 0.16353558, 0.28677616, 0.14867295, 0.13854377, 0.1186055, 0.12130095, 0.16856962, 0.27724862, 0.14805436, 0.14435245, 0.11625431, 0.11689697, 0.16859387, 0.28295967, 0.14480172, 0.14181225, 0.12499026, 0.1073558, 0.17031929, 0.28460267, 0.15897913, 0.13515244, 0.11567367, 0.10972619, 0.16449058, 0.28713983, 0.1495673, 0.13703865, 0.11791338, 0.1223068, 0.16891156, 0.27702266, 0.14883833, 0.14088196, 0.11580273, 0.11723494, 0.17186269, 0.28270096, 0.1476618, 0.13959742, 0.12392744, 0.10622957, 0.16991743, 0.28617537, 0.16068715, 0.13635059, 0.11537401, 0.1082572, 0.16213192, 0.28155804, 0.14947574, 0.13506818, 0.11680198, 0.12171777, 0.16569707, 0.2729684, 0.14874911, 0.14027523, 0.11426135, 0.11573455, 0.16682741, 0.27883768, 0.14508748, 0.13974515, 0.12280753, 0.10612172, 0.16738012, 0.27872437, 0.15838031, 0.13457127, 0.11405092, 0.10664431, 0.16204137, 0.28027982, 0.14868045, 0.13637958, 0.11728238, 0.12129895, 0.16570118, 0.27205077, 0.14804107, 0.14028333, 0.11427148, 0.11469612, 0.16627683, 0.27721518, 0.1451941, 0.13981406, 0.12248451, 0.10519145, 0.16614556, 0.27711228, 0.15669495, 0.13292114, 0.11350841, 0.10583389, 0.16042407, 0.27989838, 0.14857887, 0.13416706, 0.11731765, 0.12077118, 0.16472705, 0.26968092, 0.14713411, 0.13784973, 0.11432621, 0.11467388, 0.16631232, 0.2744053, 0.14262356, 0.13795425, 0.12288167, 0.10469001, 0.16598035, 0.27560297, 0.15680526, 0.13181666, 0.11397115, 0.10522047, 0.1605387, 0.28172725, 0.14901952, 0.13405381, 0.11801706, 0.12068646, 0.16415219, 0.27217883, 0.14779118, 0.13811812, 0.11567921, 0.11485106, 0.16531363, 0.27615383, 0.1444657, 0.13808697, 0.12343009, 0.10504887, 0.16536532, 0.2793269, 0.15783915, 0.13325876, 0.11498838, 0.10586586, 0.15985268, 0.28233716, 0.14854348, 0.13594885, 0.11841051, 0.12093946, 0.16370994, 0.27305454, 0.14729509, 0.13891889, 0.11543425, 0.11484844, 0.1650341, 0.27749532, 0.14485133, 0.13934454, 0.1238203, 0.10507738, 0.16532938, 0.27847692, 0.15837088, 0.13394731, 0.11501953, 0.10603914, 0.1599008, 0.28068507, 0.14929368, 0.13653484, 0.11809339, 0.12086217, 0.16427597, 0.27149832, 0.14824714, 0.13975376, 0.11540525, 0.1149316, 0.16504925, 0.2779305, 0.1457612, 0.13974003, 0.1233164, 0.10504743, 0.16544288, 0.27885804, 0.15855329, 0.1347182, 0.11492106, 0.10595458, 0.15983696, 0.2818259, 0.14949656, 0.13648319, 0.11776532, 0.12047178, 0.16340105, 0.27282533, 0.14788336, 0.13978218, 0.11472701, 0.11458566, 0.1649095, 0.2785388, 0.14512582, 0.13985929, 0.12322921, 0.10493848, 0.16511574, 0.27958727, 0.15828088, 0.13466948, 0.11451107, 0.10580499, 0.15981063, 0.2824678, 0.1492201, 0.13680786, 0.11765122, 0.12032671, 0.16350222, 0.2729314, 0.14779365, 0.14003794, 0.11482947, 0.11438859, 0.16516505, 0.2787835, 0.1444613, 0.14006738, 0.12320855, 0.10468161, 0.16587052, 0.2798799, 0.15841988, 0.1349535, 0.11514669, 0.1057388, 0.16023819, 0.28277114, 0.14857638, 0.13675165, 0.11756484, 0.12042543, 0.16414145, 0.2726173, 0.14786011, 0.1399804, 0.1152449, 0.1141694, 0.16543563, 0.27793428, 0.14427912, 0.13997208, 0.1236646, 0.1043276, 0.16536458, 0.28091374, 0.1570679, 0.13383338, 0.11498699, 0.10491253, 0.15961462, 0.2830351, 0.147831, 0.13541335, 0.1173818, 0.11917237, 0.16282229, 0.27607924, 0.14625171, 0.13832179, 0.115251, 0.1136895, 0.16458923, 0.2812266, 0.14431065, 0.13824865, 0.12321638, 0.10435596, 0.16465686, 0.28307366, 0.15814346, 0.13296147, 0.11474328, 0.10519095, 0.15915985, 0.28376082, 0.1496389, 0.13567843, 0.11754011, 0.12009503, 0.16310456, 0.2722731, 0.14895783, 0.13969573, 0.1150854, 0.11367264, 0.16501065, 0.27887025, 0.14595509, 0.13934173, 0.1231792, 0.10469425, 0.16530012, 0.28093705, 0.16032937, 0.1334378, 0.11472537, 0.104976, 0.16016613, 0.28399247, 0.14980541, 0.135732, 0.11772176, 0.11869056, 0.16284168, 0.2764272, 0.14712875, 0.13845086, 0.11516694, 0.11316468, 0.16551729, 0.28211445, 0.14177202, 0.13864501, 0.12352896, 0.10420474, 0.16603573, 0.28478545, 0.1537776, 0.13302918, 0.11469319, 0.10478576, 0.16073067, 0.28628105, 0.1468536, 0.13536982, 0.11810067, 0.11919449, 0.1631948, 0.27716544, 0.14475486, 0.1381529, 0.11515343, 0.11332159, 0.1665726, 0.28129262, 0.14143147, 0.13819875, 0.12394621, 0.10395203, 0.16639136, 0.28414863, 0.15397325, 0.13302654, 0.11503717, 0.10488734, 0.16238803, 0.28407294, 0.14439008, 0.13583666, 0.11769019, 0.11943441, 0.16434644, 0.27623287, 0.14360555, 0.13837212, 0.11530305, 0.11338454, 0.16708377, 0.2814604, 0.14170079, 0.13861704, 0.12312488, 0.10371372, 0.166859, 0.2843466, 0.15475458, 0.13329884, 0.1152886, 0.10492224, 0.16273798, 0.28527182, 0.14572409, 0.13556542, 0.11767156, 0.11941125, 0.1643543, 0.27704388, 0.143611, 0.13828452, 0.11456742, 0.11359047, 0.16520414, 0.28106123, 0.14050324, 0.1384492, 0.12303887, 0.1037318, 0.16559131, 0.28323328, 0.15267421, 0.13272272, 0.11412852, 0.10467438, 0.16068047, 0.2847574, 0.14430161, 0.13548964, 0.1176125, 0.11882672, 0.16398679, 0.27686602, 0.14341131, 0.13811369, 0.1142661, 0.11284222, 0.1647744, 0.28123295, 0.1399464, 0.13834493, 0.12281799, 0.10383365, 0.16564272, 0.28473455, 0.15317985, 0.13317461, 0.11415792, 0.10454511, 0.16092652, 0.28426343, 0.143914, 0.13562287, 0.11733108, 0.11894041, 0.16340812, 0.27659473, 0.14248139, 0.13825534, 0.11435833, 0.11279622, 0.16485308, 0.27977142, 0.1391432, 0.13860877, 0.12311005, 0.1035831, 0.16594678, 0.28358662, 0.15283786, 0.13308384, 0.11395851, 0.10453512, 0.16069077, 0.2835432, 0.1437041, 0.13554661, 0.11716295, 0.11894955, 0.16340996, 0.27617773, 0.14205623, 0.13802749, 0.11400077, 0.11297967, 0.16477598, 0.27910876, 0.13895376, 0.13852085, 0.12281727, 0.10373063, 0.16530134, 0.28261012, 0.15234919, 0.13270342, 0.11393996, 0.1048822, 0.16005, 0.28252628, 0.14281225, 0.13535057, 0.11730532, 0.11904643, 0.16247621, 0.27570158, 0.14150406, 0.13801654, 0.11436828, 0.11305461, 0.1644853, 0.2792842, 0.1385743, 0.13826545, 0.1230193, 0.10359142, 0.16544263, 0.28327763, 0.15223211, 0.13286164, 0.11425106, 0.10476623, 0.16028762, 0.2835101, 0.14309391, 0.13510337, 0.11745482, 0.11926883, 0.16271302, 0.27611533, 0.1418597, 0.13801993, 0.11431269, 0.11302599, 0.16444924, 0.27924398, 0.13860822, 0.13831703, 0.12280704, 0.10389075, 0.1647741, 0.28300098, 0.15203387, 0.13263582, 0.11400655, 0.10484139, 0.16006103, 0.28293893, 0.14302938, 0.13489783, 0.11695224, 0.11929369, 0.16236606, 0.27624372, 0.14185113, 0.13787667, 0.11406408, 0.11333729, 0.16423516, 0.27946886, 0.13841479, 0.13833064, 0.1226865, 0.10390756, 0.16514693, 0.28370303, 0.15206836, 0.13282482, 0.11417095, 0.10469882, 0.16018826, 0.28391212, 0.14268678, 0.13534485, 0.11749777, 0.11942878, 0.1626057, 0.27651724, 0.14118065, 0.1379367, 0.11447497, 0.11337728, 0.16422234, 0.2804156, 0.1385149, 0.1385235, 0.1229682, 0.10420439, 0.1651188, 0.2849305, 0.15224928, 0.1331076, 0.11423723, 0.10520446, 0.16056313, 0.28612047, 0.14333417, 0.13553864, 0.1174192, 0.11971229, 0.16291808, 0.27761102, 0.14198798, 0.13815443, 0.11398771, 0.11384703, 0.16449559, 0.281422, 0.13948102, 0.1379142, 0.12274705, 0.10441301, 0.16514158, 0.2850805, 0.15300067, 0.13252354, 0.11411986, 0.10535659, 0.16019359, 0.2850078, 0.1438381, 0.13498682, 0.11742506, 0.12002501, 0.16263315, 0.27695557, 0.14245045, 0.1377135, 0.11408184, 0.11354918, 0.16425055, 0.2797659, 0.1393854, 0.13820416, 0.1230349, 0.10448194, 0.16515607, 0.28433806, 0.15275435, 0.1326836, 0.11407389, 0.10534193, 0.1603612, 0.28410354, 0.14353049, 0.13520356, 0.11743721, 0.11986793, 0.16309537, 0.2768735, 0.14244743, 0.13780399, 0.11421935, 0.11373378, 0.16447397, 0.28004912, 0.13934988, 0.13808483, 0.12290115, 0.10434142, 0.16535176, 0.2835664, 0.15318443, 0.13217793, 0.11384184, 0.10556617, 0.1605071, 0.28387025, 0.1436258, 0.13476902, 0.11727734, 0.12003571, 0.1631909, 0.27645802, 0.14219634, 0.13733643, 0.11361925, 0.11369376, 0.1645762, 0.2798318, 0.13946615, 0.13748352, 0.12245602, 0.10436331, 0.16549473, 0.28304937, 0.15285805, 0.13172846, 0.11394216, 0.10530334, 0.16021048, 0.28358567, 0.14328165, 0.13470991, 0.11742707, 0.1195192, 0.16305704, 0.27595577, 0.1420829, 0.13784023, 0.11418904, 0.11334627, 0.16505311, 0.27947623, 0.13935526, 0.13801102, 0.12280356, 0.10416824, 0.16582952, 0.28325325, 0.1525057, 0.13253903, 0.11425382, 0.1052417, 0.16108139, 0.28313076, 0.14368634, 0.13510522, 0.11741449, 0.11929837, 0.163799, 0.27549645, 0.14187075, 0.13778065, 0.11439789, 0.11344828, 0.16541798, 0.27960104, 0.13929181, 0.13810997, 0.12302211, 0.10406785, 0.16644031, 0.28406516, 0.15327814, 0.13226324, 0.11392321, 0.10474212, 0.16121233, 0.28413898, 0.14343603, 0.13467722, 0.11708162, 0.11913561, 0.16392624, 0.27681163, 0.14207914, 0.13728039, 0.11373419, 0.11284569, 0.16521369, 0.2800146, 0.13919672, 0.1376823, 0.12256956, 0.10383765, 0.16608039, 0.2840151, 0.1526442, 0.13213931, 0.11340796, 0.1046835, 0.16126989, 0.28391373, 0.14359607, 0.13474488, 0.11664663, 0.11930147, 0.16404922, 0.27641013, 0.14206365, 0.13706166, 0.11344222, 0.11299504, 0.16502032, 0.27961597, 0.13909554, 0.13759206, 0.12241713, 0.10393496, 0.16594197, 0.283564, 0.15257193, 0.13169296, 0.11335434, 0.10455591, 0.16080509, 0.28402802, 0.14306037, 0.1343174, 0.11674062, 0.11932915, 0.16414261, 0.27751946, 0.14183098, 0.13683653, 0.113686, 0.11324573, 0.16558704, 0.28069934, 0.13911133, 0.13744797, 0.12244853, 0.10396158, 0.1661866, 0.28333816, 0.15246339, 0.13161054, 0.11356112, 0.1047187, 0.16102068, 0.28412193, 0.14338149, 0.13418438, 0.11664756, 0.11954992, 0.16380094, 0.2774808, 0.14258364, 0.13714221, 0.11374789, 0.11341393, 0.16545402, 0.2807316, 0.13916406, 0.13754289, 0.12242744, 0.10402294, 0.16657487, 0.28464195, 0.15319021, 0.13209169, 0.11343403, 0.10472523, 0.16117002, 0.28469226, 0.1435457, 0.13463388, 0.11655905, 0.11964264, 0.16405202, 0.27677187, 0.1421964, 0.13736357, 0.11344695, 0.11360843, 0.16576281, 0.28118262, 0.13942713, 0.13760543, 0.12241615, 0.10439085, 0.16697496, 0.284962, 0.1527321, 0.13197367, 0.11352421, 0.1051242, 0.16151401, 0.28474137, 0.14333943, 0.13449591, 0.11672638, 0.12012335, 0.16429575, 0.2772036, 0.14190498, 0.13682708, 0.11353607, 0.11352675, 0.1662424, 0.28066313, 0.13896704, 0.13721278, 0.12245476, 0.10435608, 0.16736822, 0.28491068, 0.1523023, 0.13201104, 0.11349896, 0.1048117, 0.16186766, 0.28459316, 0.14280671, 0.13409385, 0.11662747, 0.12011154, 0.16458575, 0.2776708, 0.14189547, 0.1370499, 0.11351492, 0.11390351, 0.16597867, 0.28056687, 0.13892426, 0.13748296, 0.12238609, 0.10472733, 0.16684553, 0.2838674, 0.15255761, 0.1319099, 0.11341973, 0.10487532, 0.16127887, 0.28475446, 0.14331076, 0.13423118, 0.11667816, 0.12019011, 0.16390662, 0.27703983, 0.14188586, 0.13701151, 0.11373749, 0.11345303, 0.16551246, 0.2804638, 0.13888869, 0.13742943, 0.12255489, 0.10410029, 0.16666178, 0.28415558, 0.15214875, 0.13205835, 0.11346956, 0.1047971, 0.16161433, 0.28414014, 0.1433003, 0.1344343, 0.11652634, 0.1197768, 0.16421726, 0.27727088, 0.14211452, 0.1371839, 0.11359323, 0.11325304, 0.16598159, 0.2806048, 0.13910379, 0.13745989, 0.1225471, 0.10413156, 0.1667832, 0.28481784, 0.15278994, 0.13180241, 0.11362804, 0.10456824, 0.16159832, 0.285161, 0.14343902, 0.1344034, 0.11691788, 0.11992202, 0.164526, 0.2777613, 0.14232181, 0.13727435, 0.1136549, 0.11361384, 0.16602401, 0.28181598, 0.13912074, 0.13773187, 0.12288172, 0.10502902, 0.16701639, 0.28665453, 0.15237862, 0.13237877, 0.11374836, 0.10495389, 0.16134341, 0.28711858, 0.14264333, 0.1347224, 0.11710009, 0.11963579, 0.16400859, 0.27839217, 0.14143208, 0.13736644, 0.11402584, 0.1133029, 0.1658962, 0.2821667, 0.13873382, 0.13744795, 0.12291884, 0.10446131, 0.16721281, 0.28630245, 0.15299489, 0.13215505, 0.11421445, 0.10502494, 0.16214173, 0.28623474, 0.1431404, 0.13456188, 0.11741231, 0.1199138, 0.16435345, 0.27927992, 0.14134994, 0.13712072, 0.11429402, 0.11351247, 0.16688146, 0.283295, 0.13838382, 0.13724352, 0.12287226, 0.10426573, 0.16725308, 0.28822872, 0.15178064, 0.13184096, 0.11423517, 0.10498288, 0.16312912, 0.28740627, 0.14254975, 0.13365868, 0.11738793, 0.11974461, 0.16517588, 0.27827486, 0.14172687, 0.13689661, 0.11433269, 0.11336937, 0.16695507, 0.2810826, 0.13882376, 0.13682915, 0.12321252, 0.10475993, 0.16832909, 0.28610557, 0.15200077, 0.13178602, 0.1143375, 0.10492779, 0.16249979, 0.28755257, 0.14327462, 0.13404189, 0.11737554, 0.12054424, 0.16557992, 0.27935398, 0.1410341, 0.13704531, 0.11423167, 0.11384124, 0.16757989, 0.28263083, 0.1379292, 0.137178, 0.12327445, 0.10453366, 0.16709253, 0.28548265, 0.15103963, 0.13239063, 0.11467098, 0.10536259, 0.16212894, 0.2857772, 0.14189255, 0.13444418, 0.11757287, 0.11971655, 0.166746, 0.27605784, 0.14044176, 0.1367065, 0.11477626, 0.11342973, 0.16773412, 0.27910942, 0.13721023, 0.13651152, 0.1235981, 0.10434335, 0.1679308, 0.28213117, 0.1502133, 0.13096493, 0.11464082, 0.10509234, 0.16286299, 0.2828773, 0.14136018, 0.13343497, 0.11802327, 0.11969671, 0.16575223, 0.27444, 0.13967545, 0.13579176, 0.11499228, 0.11339126, 0.16725518, 0.27869403, 0.13750473, 0.13570318, 0.12371248, 0.1047271, 0.16697703, 0.2835428, 0.15068649, 0.1305591, 0.11484143, 0.10565378, 0.16286838, 0.28419268, 0.1419592, 0.1333202, 0.11823742, 0.1199815, 0.16574642, 0.27531627, 0.13990952, 0.13543008, 0.11511408, 0.11310804, 0.16745694, 0.27933407, 0.13781752, 0.13574728, 0.12391336, 0.10441022, 0.16776535, 0.28269807, 0.15001032, 0.1312965, 0.11527041, 0.10533149, 0.16280386, 0.2842664, 0.14165442, 0.1335849, 0.11907197, 0.11996594, 0.16615805, 0.27513745, 0.14043124, 0.13608849, 0.11669328, 0.1136198, 0.1681461, 0.2796872, 0.13808125, 0.13651088, 0.12482945, 0.10483802, 0.16831322, 0.28360227, 0.15104434, 0.13131651, 0.1154388, 0.1054024, 0.16383322, 0.2853452, 0.14235312, 0.133693, 0.1184182, 0.11966597, 0.1667838, 0.27572617, 0.14048362, 0.13599008, 0.1150832, 0.11304771, 0.16869421, 0.28018656, 0.13840602, 0.13636592, 0.1240602, 0.10414331, 0.16842286, 0.2838233, 0.15155528, 0.13140066, 0.11580577, 0.10537819, 0.16350076, 0.28461948, 0.14221993, 0.13362253, 0.11851827, 0.1197715, 0.16614, 0.27548906, 0.1403463, 0.13566391, 0.11562525, 0.11299264, 0.16709955, 0.27962545, 0.13818954, 0.13606265, 0.12414595, 0.10439981, 0.16822572, 0.28321975, 0.15126802, 0.13113415, 0.11554966, 0.10526891, 0.16316237, 0.284702, 0.14272703, 0.13385381, 0.11863071, 0.1196861, 0.16600768, 0.27540678, 0.14069526, 0.13601972, 0.11529044, 0.11323625, 0.1677186, 0.27973637, 0.13853626, 0.13665502, 0.1243161, 0.10423341, 0.1678744, 0.28286284, 0.1510489, 0.13141827, 0.1155102, 0.10500259, 0.16303062, 0.28372356, 0.14258967, 0.13377355, 0.11844798, 0.11921839, 0.16567546, 0.2748141, 0.14067106, 0.13626224, 0.11524374, 0.11279108, 0.16773048, 0.27992252, 0.13874057, 0.13635588, 0.12409882, 0.10441856, 0.16764912, 0.28275687, 0.15142721, 0.13113563, 0.11532159, 0.1049389, 0.16309968, 0.2844805, 0.14260064, 0.13398981, 0.11840627, 0.11930591, 0.16606958, 0.27445385, 0.14121492, 0.13638306, 0.11512765, 0.11274356, 0.16770287, 0.27927166, 0.13886957, 0.13701811, 0.12418562, 0.10421165, 0.16756772, 0.2830113, 0.15142696, 0.13193837, 0.11523248, 0.10486143, 0.16272992, 0.28378588, 0.14295945, 0.13431826, 0.11823, 0.11929325, 0.16517237, 0.2742607, 0.14133452, 0.13664547, 0.11512243, 0.11267094, 0.16705738, 0.27876362, 0.13881566, 0.13643748, 0.12400117, 0.1041245, 0.16670595, 0.28246596, 0.15115589, 0.13119262, 0.11532902, 0.10474915, 0.16245481, 0.28277966, 0.14226876, 0.13351585, 0.11824273, 0.11926229, 0.16554238, 0.2740502, 0.14038739, 0.13557324, 0.11501097, 0.11254995, 0.16719234, 0.27810246, 0.13831857, 0.13635613, 0.12391181, 0.10406241, 0.1675419, 0.28187725, 0.1512636, 0.13113745, 0.11499592, 0.10461734, 0.16304123, 0.28150302, 0.14263396, 0.13351752, 0.11810908, 0.11914036, 0.1660294, 0.2721058, 0.14004667, 0.13551845, 0.11534345, 0.11287741, 0.16796643, 0.27593666, 0.13747741, 0.13598819, 0.12383678, 0.10393362, 0.16800731, 0.2780184, 0.15065807, 0.13096634, 0.11504895, 0.10456321, 0.16405867, 0.2771322, 0.14249974, 0.13341376, 0.11853977, 0.11914586, 0.16662982, 0.26639363, 0.1404591, 0.13547221, 0.11556597, 0.1126646, 0.16846031, 0.27051452, 0.13859181, 0.13604392, 0.12370979, 0.10405936, 0.16740671, 0.2714344, 0.15079688, 0.1305809, 0.11497866, 0.10458422, 0.16417241, 0.27205634, 0.14188085, 0.13323726, 0.1181856, 0.11898892, 0.16671589, 0.26276657, 0.14027488, 0.13549075, 0.11533568, 0.11243235, 0.16856547, 0.2668716, 0.13848233, 0.13578872, 0.12364486, 0.10390245, 0.16793005, 0.2691981, 0.1509682, 0.1306384, 0.11511504, 0.10432976, 0.16376968, 0.2698294, 0.14182566, 0.13345386, 0.11807547, 0.11902871, 0.16650002, 0.26032594, 0.13979875, 0.13485773, 0.11500797, 0.11266554, 0.16881037, 0.26553062, 0.13773793, 0.13570334, 0.12356167, 0.10408217, 0.16844334, 0.26950255, 0.15069294, 0.13100708, 0.11490106, 0.10483468, 0.16428459, 0.27117047, 0.14207378, 0.13339776, 0.11820497, 0.11910591, 0.167099, 0.2617451, 0.14016803, 0.13590606, 0.11536478, 0.1126421, 0.16891772, 0.26680964, 0.13839115, 0.13573588, 0.12382417, 0.10392585, 0.1680018, 0.26861835, 0.15106978, 0.13071272, 0.11520823, 0.10478445, 0.16397655, 0.26922917, 0.14290006, 0.13378541, 0.11864679, 0.11925251, 0.16707249, 0.26254487, 0.140908, 0.13540499, 0.11579873, 0.11300342, 0.16894582, 0.26579085, 0.13895123, 0.13582999, 0.12404381, 0.10422289, 0.1683215, 0.26920563, 0.1509183, 0.13065945, 0.11568633, 0.10490155, 0.16477542, 0.27115104, 0.14317667, 0.13366246, 0.11888175, 0.11913571, 0.16739291, 0.26177487, 0.14166315, 0.13484491, 0.11555676, 0.11303176, 0.16897868, 0.26607677, 0.13952187, 0.13610013, 0.12435772, 0.10478707, 0.16797881, 0.26998192, 0.15180613, 0.131125, 0.11557008, 0.10498869, 0.16390558, 0.27167037, 0.14396405, 0.13393363, 0.11885376, 0.11923899, 0.16717076, 0.2628174, 0.14184579, 0.13559508, 0.11614415, 0.11292519, 0.16880041, 0.2673069, 0.1397394, 0.1363198, 0.12472349, 0.10464235, 0.16806918, 0.26914278, 0.15110543, 0.13049607, 0.11568119, 0.10513163, 0.16425398, 0.27097124, 0.14368598, 0.13358876, 0.11917229, 0.1191491, 0.16730303, 0.26215577, 0.14177209, 0.13521151, 0.11617073, 0.11291401, 0.16909772, 0.26720008, 0.1397547, 0.1358136, 0.12434161, 0.10445905, 0.1681527, 0.2693123, 0.15175427, 0.13093886, 0.11569406, 0.10472097, 0.16448943, 0.27034587, 0.14334604, 0.13342611, 0.11849319, 0.11914656, 0.16702148, 0.26162133, 0.1407332, 0.13439998, 0.11584719, 0.11268541, 0.16895103, 0.26665583, 0.13922012, 0.13497646, 0.12436195, 0.10445099, 0.16867833, 0.26889548, 0.15092322, 0.12973766, 0.11535301, 0.10484971, 0.16387105, 0.27004364, 0.14220634, 0.13241729, 0.11847454, 0.11895951, 0.16663934, 0.2622555, 0.14022863, 0.13391104, 0.11531527, 0.11271797, 0.16921328, 0.2662784, 0.13815501, 0.13507043, 0.12409418, 0.10439249, 0.16859367, 0.2685475, 0.15066855, 0.12991492, 0.1153504, 0.10497602, 0.16442308, 0.2702072, 0.14212587, 0.13265681, 0.11842643, 0.11901265, 0.16692016, 0.26230675, 0.14048497, 0.13413917, 0.11509991, 0.11263252, 0.16890572, 0.26686838, 0.13849837, 0.13515933, 0.12377685, 0.10432636, 0.16887377, 0.2690608, 0.15046084, 0.12983865, 0.11525293, 0.10469244, 0.16467056, 0.27050215, 0.14235121, 0.13255163, 0.11811291, 0.11885978, 0.16707788, 0.26262063, 0.13973485, 0.1342782, 0.11505914, 0.11241203, 0.16951908, 0.26630044, 0.13774829, 0.13542613, 0.12395424, 0.10421257, 0.16926801, 0.2683335, 0.14992057, 0.13008049, 0.11497094, 0.10487232, 0.16539411, 0.2693154, 0.14168938, 0.13301437, 0.11809735, 0.11917924, 0.16768643, 0.26221123, 0.14028253, 0.13448875, 0.1149291, 0.11256223, 0.16995703, 0.26676774, 0.13807206, 0.13530761, 0.1236116, 0.10458472, 0.16905956, 0.26923394, 0.14991023, 0.13032743, 0.11490031, 0.10534899, 0.16538776, 0.27076995, 0.14191586, 0.13315155, 0.11813907, 0.11931299, 0.16834906, 0.26263195, 0.1404719, 0.13460322, 0.11506575, 0.11305406, 0.1704858, 0.26716682, 0.13833265, 0.13535982, 0.12378639, 0.10358117, 0.17013623, 0.26979533, 0.15082456, 0.13027334, 0.11490043, 0.10438978, 0.16582263, 0.27050924, 0.14219911, 0.13295747, 0.11826064, 0.11861082, 0.1689283, 0.26253188, 0.14042304, 0.13461408, 0.11504766, 0.11223647, 0.17054684, 0.2666824, 0.13827406, 0.1355045, 0.12372477, 0.10382848, 0.16999117, 0.2691077, 0.15041244, 0.13003817, 0.11508937, 0.10454977, 0.16558625, 0.27036414, 0.14239341, 0.13258971, 0.11773185, 0.11946734, 0.16813475, 0.26253957, 0.14049032, 0.13397305, 0.11479179, 0.11282882, 0.17019328, 0.26575905, 0.13751353, 0.13488725, 0.12339664, 0.10397501, 0.16943818, 0.26794228, 0.15051286, 0.12972349, 0.11451997, 0.1047959, 0.16542068, 0.26964486, 0.14208086, 0.13231234, 0.11759767, 0.1193721, 0.16727172, 0.2618488, 0.14042215, 0.13453726, 0.11475627, 0.11269224, 0.16969736, 0.26599246, 0.13823144, 0.13508368, 0.12330431, 0.10410045, 0.16911843, 0.26806563, 0.15060435, 0.12981433, 0.11448488, 0.10473015, 0.16516864, 0.26923257, 0.14194217, 0.13235046, 0.11727899, 0.11952095, 0.16791523, 0.26240155, 0.14030044, 0.13393673, 0.11442903, 0.11268613, 0.17040825, 0.2665002, 0.13793646, 0.13480648, 0.12309887, 0.10425326, 0.16982496, 0.2693056, 0.15062168, 0.12927777, 0.11456563, 0.10489611, 0.16604248, 0.2701147, 0.14233169, 0.13185577, 0.117347, 0.11963241, 0.1684875, 0.26212478, 0.14084344, 0.13366228, 0.1145332, 0.11292277, 0.17056811, 0.26614076, 0.13903068, 0.13450424, 0.12321058, 0.10467505, 0.17020851, 0.26864365, 0.15112947, 0.1294979, 0.11451159, 0.10490963, 0.16622245, 0.27046284, 0.1427636, 0.13239959, 0.11755458, 0.11961677, 0.16825962, 0.26214233, 0.14125486, 0.13378702, 0.11476421, 0.11306439, 0.17045552, 0.2660088, 0.13903528, 0.13495041, 0.12355564, 0.10474385, 0.17031081, 0.2682519, 0.1513352, 0.12920593, 0.11484359, 0.10512684, 0.16604574, 0.2692313, 0.14233495, 0.13203368, 0.11754306, 0.11973345, 0.16899829, 0.26197365, 0.14026026, 0.13366112, 0.11491918, 0.11276099, 0.17016642, 0.26529896, 0.13782854, 0.13470854, 0.12353102, 0.10431129, 0.17003055, 0.26859757, 0.14945263, 0.12950154, 0.11470459, 0.10484582, 0.16621569, 0.26964986, 0.14250731, 0.13218755, 0.11744625, 0.11938036, 0.16890013, 0.26264942, 0.14072469, 0.13398662, 0.11495708, 0.11284889, 0.17127302, 0.26617056, 0.13809939, 0.13497978, 0.12361994, 0.10468198, 0.17096415, 0.26852927, 0.15045156, 0.12958907, 0.11452249, 0.10505498, 0.16682546, 0.26929072, 0.14269158, 0.13234735, 0.11747961, 0.11959214, 0.16971628, 0.2633116, 0.14106123, 0.13410963, 0.11500858, 0.11291187, 0.17145327, 0.266288, 0.13885014, 0.13482895, 0.12349975, 0.10450356, 0.17041942, 0.26832888, 0.15105218, 0.1297243, 0.11492832, 0.10494951, 0.16683486, 0.268756, 0.14272569, 0.13258135, 0.1176182, 0.11928403, 0.16941619, 0.26104015, 0.14074177, 0.13409223, 0.11495725, 0.11250344, 0.1721435, 0.26537994, 0.13847901, 0.13508365, 0.12372795, 0.10423773, 0.17226794, 0.26854312, 0.15053193, 0.12991497, 0.1151727, 0.10518491, 0.16812839, 0.26965943, 0.14318937, 0.1325767, 0.11807473, 0.11967565, 0.17071688, 0.2626478, 0.14216259, 0.13404725, 0.11523227, 0.11254212, 0.17294888, 0.26609188, 0.13989085, 0.13524729, 0.12406976, 0.10418936, 0.17291622, 0.26856846, 0.15256642, 0.13023533, 0.11535648, 0.10467294, 0.16899216, 0.26696503, 0.14356512, 0.13310525, 0.11814722, 0.11953902, 0.17126694, 0.2610789, 0.14217733, 0.13479726, 0.11554182, 0.11285628, 0.17334402, 0.2632059, 0.1394962, 0.1360582, 0.12423786, 0.10437024, 0.17302284, 0.26600412, 0.15199175, 0.13063823, 0.11549648, 0.10486245, 0.1685037, 0.26562592, 0.14438716, 0.13356847, 0.11816694, 0.11923581, 0.1709709, 0.25779256, 0.14152323, 0.13461454, 0.11525107, 0.11256282, 0.17284834, 0.26145384, 0.13956465, 0.13599114, 0.12415631, 0.10425879, 0.17274117, 0.26582426, 0.15173799, 0.13064341, 0.11558831, 0.10476063, 0.1688244, 0.26590347, 0.14383368, 0.13350356, 0.11839819, 0.11953685, 0.17174818, 0.2586813, 0.14222367, 0.13494994, 0.11580245, 0.11246074, 0.17358972, 0.26349074, 0.14026083, 0.13606457, 0.12473425, 0.10428721, 0.17364116, 0.26636523, 0.15291399, 0.13105893, 0.11575149, 0.10479477, 0.16970828, 0.26650468, 0.14493646, 0.13402717, 0.11885072, 0.11955725, 0.17211422, 0.2598511, 0.14315797, 0.13558318, 0.11591291, 0.11259262, 0.17397188, 0.26342052, 0.1413185, 0.13649552, 0.12482996, 0.10408635, 0.17417099, 0.26684752, 0.15386371, 0.13121195, 0.11607674, 0.10457446, 0.16905126, 0.26687297, 0.14552377, 0.13402729, 0.11889882, 0.1195365, 0.17212576, 0.26021484, 0.1442441, 0.13604358, 0.11608269, 0.11253475, 0.17466131, 0.2633454, 0.14244878, 0.137081, 0.12493972, 0.10470968, 0.17397192, 0.26730967, 0.15523186, 0.13213941, 0.11596015, 0.10488108, 0.17018326, 0.26761648, 0.14746694, 0.13504066, 0.11901356, 0.11967017, 0.17282347, 0.2608762, 0.14499152, 0.13652574, 0.11622503, 0.11312626, 0.17458852, 0.26471663, 0.14264646, 0.13716893, 0.12525833, 0.10475065, 0.17397442, 0.26741767, 0.15481736, 0.1321304, 0.11595681, 0.1048731, 0.17021987, 0.26617676, 0.14678934, 0.13525549, 0.11915337, 0.11982889, 0.17282212, 0.26030466, 0.14512634, 0.13684717, 0.11604059, 0.11252403, 0.17508504, 0.2639381, 0.14284217, 0.13746476, 0.1250357, 0.10445078, 0.17448373, 0.267041, 0.15530416, 0.1323232, 0.11603639, 0.10502405, 0.17014831, 0.26665702, 0.14700851, 0.134781, 0.11895198, 0.11992149, 0.17278117, 0.26079476, 0.14490095, 0.1363897, 0.11602469, 0.11226019, 0.1750945, 0.26342157, 0.14241032, 0.13717352, 0.12489026, 0.10465348, 0.17488976, 0.26634744, 0.1548091, 0.13177451, 0.1156088, 0.10498457, 0.17032868, 0.2660176, 0.1462178, 0.1345813, 0.11862989, 0.11968383, 0.17318128, 0.26075727, 0.14387962, 0.136434, 0.11615273, 0.11281808, 0.17528412, 0.2635896, 0.14206079, 0.13722914, 0.12500258, 0.10481197, 0.17471737, 0.26655665, 0.15502143, 0.13219616, 0.11602345, 0.10536288, 0.17005357, 0.26525104, 0.14628668, 0.13463944, 0.11854043, 0.12004995, 0.17233908, 0.26005507, 0.14381923, 0.13618386, 0.11596022, 0.11315233, 0.17453024, 0.26310775, 0.14212163, 0.13701078, 0.12503189, 0.10488573, 0.17461006, 0.26611045, 0.15393579, 0.13210143, 0.1160702, 0.10570323, 0.16998528, 0.2655655, 0.14544377, 0.13456404, 0.11925887, 0.12059113, 0.17250375, 0.26024657, 0.14332606, 0.13665971, 0.11635692, 0.11372655, 0.1749255, 0.26241884, 0.1410141, 0.13723384, 0.12514602, 0.10528672, 0.17451969, 0.26521438, 0.15328988, 0.13240652, 0.11607675, 0.10573641, 0.17037177, 0.2637728, 0.14494197, 0.13492842, 0.11907522, 0.12096743, 0.17263445, 0.25876024, 0.14328015, 0.13677783, 0.11625051, 0.11387032, 0.17483555, 0.26199636, 0.14075913, 0.13716227, 0.12533638, 0.10563909, 0.17500943, 0.26530224, 0.15373033, 0.13193397, 0.11571822, 0.10604697, 0.17033845, 0.26405022, 0.14592125, 0.13438112, 0.11879862, 0.12070248, 0.17298065, 0.26017118, 0.14450073, 0.13615584, 0.1160763, 0.11359553, 0.17512971, 0.26244166, 0.14170092, 0.13686623, 0.12485308, 0.10528337, 0.17520054, 0.26689708, 0.15472203, 0.1317468, 0.11540971, 0.10589746, 0.17067476, 0.26472002, 0.1466318, 0.13422418, 0.11840542, 0.12082614, 0.1729395, 0.26139572, 0.14418195, 0.13615382, 0.11614681, 0.11344688, 0.17510165, 0.2637828, 0.14189439, 0.13646157, 0.12466627, 0.10544392, 0.17466608, 0.2685886, 0.15571359, 0.13165548, 0.11571509, 0.10617941, 0.1701323, 0.26680654, 0.14708622, 0.13397266, 0.11897799, 0.12088309, 0.17337966, 0.26179904, 0.1442884, 0.1354799, 0.11649364, 0.11386307, 0.175122, 0.26335907, 0.14193332, 0.13602942, 0.12527737, 0.1054223, 0.17468935, 0.26835188, 0.15439503, 0.13117354, 0.11641148, 0.10579862, 0.17009373, 0.26623455, 0.14674632, 0.13388681, 0.1198201, 0.12080052, 0.17191099, 0.26057807, 0.14496905, 0.13560288, 0.11697438, 0.11365528, 0.17344894, 0.26181617, 0.14172618, 0.13630211, 0.12547219, 0.10536583, 0.17325714, 0.26508343, 0.15509602, 0.13181004, 0.11676019, 0.10582886, 0.16839069, 0.26530418, 0.14595512, 0.13435687, 0.1207565, 0.11974332, 0.17136312, 0.26035073, 0.1444957, 0.13607185, 0.11769205, 0.11383992, 0.17187576, 0.26550773, 0.14200616, 0.13691251, 0.12633927, 0.10613776, 0.17103867, 0.2686459, 0.15617779, 0.13355038, 0.11848084, 0.10713385, 0.16673765, 0.26838553, 0.14778988, 0.1357433, 0.12201986, 0.12165719, 0.16995245, 0.26265332, 0.14704406, 0.13727392, 0.11887068, 0.11527187, 0.1717399, 0.2653669, 0.14363728, 0.13764238, 0.12715696, 0.10639635, 0.17101552, 0.2686221, 0.1561825, 0.13334113, 0.11858499, 0.10690565, 0.16650121, 0.26777092, 0.14797421, 0.13549013, 0.12169357, 0.12137195, 0.17007256, 0.26246285, 0.146661, 0.13775036, 0.11894075, 0.11498391, 0.17149676, 0.26676786, 0.14498246, 0.13799849, 0.12738046, 0.10655174, 0.17085962, 0.2695304, 0.15748322, 0.13365957, 0.1187311, 0.10740463, 0.16682582, 0.26975334, 0.14925319, 0.1359727, 0.12213443, 0.12196767, 0.17023908, 0.26438764, 0.14795119, 0.13700733, 0.11919164, 0.11535367, 0.17149927, 0.26641542, 0.14613919, 0.1380216, 0.12798177, 0.10607392, 0.17129624, 0.26869935, 0.15826574, 0.13371255, 0.11906467, 0.10724306, 0.16668272, 0.26831526, 0.15037802, 0.13607165, 0.12227003, 0.12204297, 0.17016585, 0.2642503, 0.1478291, 0.13805829, 0.11871944, 0.11528365, 0.17230642, 0.264075, 0.14358063, 0.13740236, 0.12676525, 0.10634163, 0.17194179, 0.2669319, 0.15733139, 0.13350292, 0.11784364, 0.10677601, 0.16683732, 0.2648631, 0.14816108, 0.13489404, 0.12131914, 0.12146988, 0.17019986, 0.26320526, 0.146922, 0.13710521, 0.11895943, 0.11457534, 0.17132895, 0.26572317, 0.14388615, 0.13708763, 0.1269406, 0.10586714, 0.17089121, 0.26837373, 0.1565727, 0.13332841, 0.11808728, 0.10669714, 0.16649157, 0.26657677, 0.14806841, 0.13566643, 0.12162663, 0.1217174, 0.16962115, 0.26190305, 0.14621852, 0.13787773, 0.11858806, 0.11436222, 0.17125899, 0.26301828, 0.14393352, 0.13784784, 0.1272266, 0.1056358, 0.17152338, 0.2652827, 0.15633175, 0.13315523, 0.11823685, 0.10639308, 0.16689612, 0.26338187, 0.14801128, 0.13527179, 0.12082106, 0.12137754, 0.16980423, 0.25861326, 0.14589849, 0.13741612, 0.11778732, 0.11421216, 0.17130876, 0.2617873, 0.1434344, 0.13793954, 0.1262966, 0.10513599, 0.170978, 0.26458067, 0.15563814, 0.13364077, 0.11758886, 0.10610905, 0.16620594, 0.26346475, 0.14890926, 0.13568097, 0.1210085, 0.12107866, 0.16915484, 0.25965568, 0.14687097, 0.13780974, 0.1181872, 0.1139007, 0.17085125, 0.26218396, 0.1446951, 0.13823909, 0.12680833, 0.10458933, 0.17083429, 0.26507676, 0.15782453, 0.13395905, 0.11803349, 0.105533, 0.16678782, 0.26367426, 0.14922982, 0.13601054, 0.12101474, 0.12096445, 0.16946971, 0.25972533, 0.14707801, 0.13836715, 0.11842146, 0.11370856, 0.1711639, 0.26249143, 0.14500856, 0.13854395, 0.12703511, 0.10507429, 0.17110036, 0.26542693, 0.15748256, 0.1342466, 0.11819471, 0.10629558, 0.16681288, 0.26423928, 0.14956607, 0.13604341, 0.1211872, 0.12125365, 0.16967298, 0.26057166, 0.14760658, 0.13824691, 0.11849745, 0.11452437, 0.17200689, 0.2628204, 0.14549431, 0.13835105, 0.12693, 0.10521796, 0.17076756, 0.265834, 0.15772085, 0.13389918, 0.11776492, 0.10596585, 0.16656524, 0.26493883, 0.14908299, 0.13581336, 0.12077011, 0.12104768, 0.16985819, 0.2602907, 0.14706887, 0.13810666, 0.11774261, 0.1142128, 0.1717763, 0.26271003, 0.14490671, 0.13818447, 0.1263444, 0.1049757, 0.17074855, 0.26535046, 0.15687338, 0.13386469, 0.1177256, 0.10562667, 0.16676939, 0.26474229, 0.14840882, 0.13571356, 0.1206317, 0.12088035, 0.16970885, 0.26002195, 0.14648417, 0.13764924, 0.11785278, 0.11423549, 0.17177331, 0.26056507, 0.14361173, 0.13756862, 0.12668005, 0.10474702, 0.17162754, 0.2647825, 0.1566354, 0.13343611, 0.11808708, 0.10591706, 0.16766581, 0.2634303, 0.14880292, 0.13566028, 0.1211893, 0.12098244, 0.17054723, 0.25992548, 0.14690085, 0.13805333, 0.11823766, 0.11407334, 0.17220372, 0.2621684, 0.1448975, 0.13802278, 0.12666216, 0.10474735, 0.1715596, 0.2642927, 0.15688121, 0.13322282, 0.11761974, 0.10560409, 0.16694483, 0.26381084, 0.14864044, 0.13547914, 0.12051649, 0.12094501, 0.1703064, 0.26023751, 0.1467477, 0.13732478, 0.1177398, 0.11392009, 0.17229688, 0.26207975, 0.14432314, 0.13763523, 0.12626697, 0.10478308, 0.17190959, 0.26483926, 0.15707527, 0.1331106, 0.11718396, 0.10586002, 0.16784528, 0.2637894, 0.14857556, 0.13430658, 0.12009063, 0.12085268, 0.17105094, 0.25957593, 0.14673623, 0.13681628, 0.11712002, 0.11371484, 0.17274831, 0.26262823, 0.14440282, 0.13709463, 0.12540048, 0.10421498, 0.17224985, 0.26423138, 0.1566763, 0.1315207, 0.11626776, 0.10538729, 0.16831404, 0.26351184, 0.1474924, 0.1345527, 0.11984205, 0.12063882, 0.17098293, 0.25878817, 0.14709413, 0.13676764, 0.11714429, 0.11362544, 0.17290257, 0.2621783, 0.14431827, 0.13694708, 0.12561098, 0.1042153, 0.1722251, 0.26463294, 0.15669781, 0.13213378, 0.11692882, 0.10502456, 0.16857073, 0.26433164, 0.14841858, 0.13465439, 0.11972392, 0.12035689, 0.1710384, 0.25945467, 0.14654256, 0.13643113, 0.11719271, 0.11332858, 0.1727603, 0.2611153, 0.14431494, 0.13711841, 0.12577114, 0.10413854, 0.17249893, 0.26436114, 0.1566957, 0.13305031, 0.11731334, 0.10517277, 0.16822934, 0.26235923, 0.14853466, 0.13490012, 0.12050861, 0.12051032, 0.17140782, 0.259975, 0.1467318, 0.13685519, 0.11724276, 0.11364879, 0.17394097, 0.26200348, 0.14438894, 0.1373983, 0.12631908, 0.10425386, 0.17309542, 0.26528123, 0.15671884, 0.13337955, 0.11747738, 0.10478634, 0.16919169, 0.26310337, 0.14839491, 0.13548988, 0.12053239, 0.12045269, 0.17227861, 0.2592165, 0.14651316, 0.13757837, 0.11744008, 0.11354872, 0.17364265, 0.26065245, 0.14404128, 0.13764513, 0.12635544, 0.10435425, 0.17289709, 0.26398593, 0.15631801, 0.13320641, 0.11749113, 0.10497311, 0.16943952, 0.26152432, 0.14802858, 0.13533647, 0.12044238, 0.12052888, 0.17243241, 0.25826773, 0.14633375, 0.13761306, 0.11733066, 0.11351737, 0.1745114, 0.2596604, 0.14414047, 0.13792598, 0.12628892, 0.10444224, 0.17369688, 0.26343092, 0.15641381, 0.13362117, 0.11749029, 0.10474349, 0.16956908, 0.26068172, 0.14802305, 0.13562429, 0.1202245, 0.12032161, 0.17288722, 0.25692466, 0.14621015, 0.13748112, 0.11724069, 0.11333587, 0.1747407, 0.259439, 0.14387365, 0.13770548, 0.125804, 0.10425882, 0.1734976, 0.2621733, 0.15622984, 0.13281013, 0.11730646, 0.1051454, 0.16991663, 0.25975218, 0.14888622, 0.13550052, 0.12015229, 0.12083311, 0.17305712, 0.25658092, 0.14681827, 0.13807826, 0.11763757, 0.11384699, 0.17461172, 0.25832716, 0.1436063, 0.13752681, 0.12602077, 0.10436285, 0.17370103, 0.2619744, 0.15635629, 0.13294904, 0.11736228, 0.10485502, 0.16977467, 0.259391, 0.14784732, 0.1354632, 0.12023319, 0.12038831, 0.17231324, 0.25683638, 0.14585702, 0.13792352, 0.11746914, 0.11317074, 0.17400175, 0.25865203, 0.14358614, 0.13830213, 0.12629952, 0.10401883, 0.17339833, 0.26235813, 0.15623224, 0.13387454, 0.11740324, 0.10469957, 0.1692119, 0.26018324, 0.14786164, 0.13576886, 0.12016701, 0.12042374, 0.172402, 0.25722563, 0.14619033, 0.13825767, 0.11750012, 0.11310244, 0.17398944, 0.25903776, 0.14421088, 0.1386244, 0.1263807, 0.10403039, 0.17338166, 0.26264116, 0.15644231, 0.1342074, 0.11741029, 0.10464444, 0.16923858, 0.26014122, 0.14812925, 0.13604458, 0.1201778, 0.1203675, 0.17232566, 0.2575296, 0.14629729, 0.13835748, 0.1174975, 0.11293433, 0.17414159, 0.25937483, 0.14403513, 0.13869773, 0.12634188, 0.10414702, 0.17344214, 0.26301888, 0.15659754, 0.13446519, 0.11761142, 0.1047357, 0.16906442, 0.26135466, 0.14827959, 0.13629079, 0.1203843, 0.12050772, 0.17172372, 0.25829569, 0.14584978, 0.13836122, 0.11758074, 0.11334553, 0.17350943, 0.25888863, 0.14354439, 0.1384249, 0.1265434, 0.10419121, 0.17317028, 0.2633963, 0.15596119, 0.13395697, 0.11760137, 0.10445789, 0.169208, 0.2608602, 0.1474476, 0.13618459, 0.1204848, 0.12053476, 0.17200871, 0.2581064, 0.14560686, 0.13805233, 0.11803836, 0.11311688, 0.17378922, 0.26070884, 0.14269668, 0.13853785, 0.1269302, 0.10407852, 0.17324148, 0.26414743, 0.15535182, 0.13400228, 0.11786007, 0.10487532, 0.1692006, 0.26207727, 0.14725815, 0.13613652, 0.12088618, 0.1205994, 0.17197873, 0.25877306, 0.14516081, 0.13779446, 0.11813587, 0.11319626, 0.17376843, 0.259968, 0.14259553, 0.13821946, 0.12676418, 0.10396629, 0.17311782, 0.2641263, 0.15523908, 0.13364564, 0.11789844, 0.10456311, 0.16864462, 0.26157808, 0.14717057, 0.13581578, 0.12104832, 0.12056869, 0.17147887, 0.25837684, 0.14517589, 0.13768344, 0.11820839, 0.11283655, 0.17312488, 0.26046056, 0.14285174, 0.13812403, 0.12684453, 0.10408511, 0.17251593, 0.26447973, 0.15520334, 0.1334225, 0.118182, 0.10478875, 0.16863556, 0.26220354, 0.14722997, 0.13580292, 0.12113625, 0.12036977, 0.17138362, 0.25963777, 0.14507572, 0.13771035, 0.11819342, 0.11320496, 0.17324068, 0.25975144, 0.1423232, 0.13828819, 0.12718378, 0.10440877, 0.17305088, 0.26368058, 0.15492427, 0.13385297, 0.11841586, 0.10532327, 0.16881196, 0.2602927, 0.14686085, 0.13618243, 0.12097981, 0.12125802, 0.17188643, 0.25761583, 0.14494564, 0.13855612, 0.11835566, 0.11371155, 0.17364474, 0.25870797, 0.14290376, 0.13860387, 0.12719554, 0.10463659, 0.17285842, 0.26255375, 0.15540247, 0.13400099, 0.11843202, 0.1051961, 0.16910419, 0.26028207, 0.14732203, 0.13615125, 0.12126369, 0.12102191, 0.17175625, 0.2570023, 0.14537422, 0.13846475, 0.11855413, 0.1137581, 0.1738546, 0.2587575, 0.14308524, 0.13878514, 0.12724704, 0.10469311, 0.17310177, 0.26268512, 0.15547332, 0.13437705, 0.1183059, 0.10546473, 0.16891405, 0.25987256, 0.14731716, 0.13625462, 0.12100685, 0.12103344, 0.17151093, 0.25718224, 0.14501823, 0.13821805, 0.11824236, 0.11357083, 0.17349333, 0.25932622, 0.14249139, 0.13893901, 0.1263452, 0.10455004, 0.17270212, 0.2631738, 0.15492539, 0.13428923, 0.11790732, 0.10528474, 0.16861162, 0.26006666, 0.1465463, 0.1363132, 0.12097009, 0.12102555, 0.17157829, 0.25652495, 0.14494509, 0.13834126, 0.11831039, 0.11375059, 0.17345561, 0.257925, 0.1424671, 0.13879435, 0.12672035, 0.1044969, 0.17230919, 0.26203045, 0.15468654, 0.13420148, 0.11778499, 0.10534028, 0.16828446, 0.25901365, 0.14652488, 0.13624118, 0.12085423, 0.12089277, 0.1715809, 0.2565456, 0.14421518, 0.13849278, 0.11833365, 0.11365248, 0.17342274, 0.25759822, 0.1418984, 0.13893048, 0.12702394, 0.10486779, 0.17275585, 0.2609023, 0.1538563, 0.1343543, 0.11820645, 0.10564517, 0.16829926, 0.25803003, 0.14610386, 0.13672693, 0.12094828, 0.12116886, 0.17134358, 0.25509748, 0.1447661, 0.13872772, 0.11823703, 0.11362201, 0.17297089, 0.25687605, 0.14251648, 0.13938005, 0.12709217, 0.10481155, 0.17272858, 0.26040557, 0.15418424, 0.1347978, 0.11811702, 0.10539688, 0.16850486, 0.25775406, 0.1464954, 0.13677354, 0.12097305, 0.12100895, 0.17142567, 0.2547891, 0.14427531, 0.13893539, 0.11826671, 0.11373647, 0.17357247, 0.2557274, 0.14188196, 0.1390055, 0.12699096, 0.10459581, 0.17248261, 0.25964808, 0.15431838, 0.13457467, 0.11827008, 0.10503223, 0.16858436, 0.25749257, 0.14633529, 0.13647333, 0.12070614, 0.12064587, 0.17070468, 0.25514227, 0.14440317, 0.1382404, 0.11804622, 0.1133703, 0.17302163, 0.2568718, 0.14197661, 0.138665, 0.12640119, 0.10410681, 0.17187293, 0.26051906, 0.15395437, 0.1338191, 0.1180784, 0.10465254, 0.16804214, 0.25827128, 0.14587532, 0.1363735, 0.12048712, 0.12055922, 0.17075567, 0.25526625, 0.14383541, 0.13870215, 0.11830152, 0.11302324, 0.17266133, 0.25631124, 0.14155889, 0.13873656, 0.12690336, 0.10421346, 0.1718658, 0.2613344, 0.15437074, 0.13451056, 0.11802267, 0.10487499, 0.16759965, 0.25803724, 0.14591648, 0.13616222, 0.12053953, 0.12047733, 0.16983828, 0.25529283, 0.14418146, 0.13874182, 0.11792009, 0.11309428, 0.1721189, 0.25562945, 0.14150429, 0.1391727, 0.12641688, 0.10432531, 0.1718295, 0.26019123, 0.15383697, 0.13431163, 0.11778468, 0.10493335, 0.16819945, 0.25758708, 0.14542532, 0.13663363, 0.12043001, 0.12062013, 0.1712264, 0.2547073, 0.14345281, 0.13871509, 0.11811273, 0.11347041, 0.17283225, 0.256046, 0.14079095, 0.13909905, 0.12653194, 0.10465426, 0.17231244, 0.2596954, 0.15307224, 0.13433176, 0.11819375, 0.10519222, 0.16784036, 0.25667194, 0.14489411, 0.13641007, 0.12037572, 0.12072245, 0.17078686, 0.25340393, 0.14304614, 0.13841403, 0.11785022, 0.11312573, 0.17219009, 0.25537184, 0.14062262, 0.13881716, 0.12633248, 0.1042465, 0.17175396, 0.25981194, 0.15268953, 0.13401002, 0.11765971, 0.10441028, 0.16666333, 0.2565803, 0.14499752, 0.13606328, 0.11985163, 0.12022917, 0.16950865, 0.25504935, 0.14308424, 0.13792804, 0.11738631, 0.11290456, 0.1713668, 0.25584587, 0.14076887, 0.1385489, 0.12559271, 0.10398018, 0.17120193, 0.25919992, 0.15265198, 0.1332536, 0.11709353, 0.10445006, 0.16680993, 0.25620517, 0.14485069, 0.13560499, 0.11950194, 0.12040975, 0.17009431, 0.25407532, 0.14254141, 0.13767953, 0.11703139, 0.11265535, 0.17183438, 0.2551169, 0.13951612, 0.13827845, 0.12553619, 0.10397577, 0.17078006, 0.25903693, 0.15205224, 0.1336212, 0.11684799, 0.10431082, 0.16678566, 0.2569144, 0.14409082, 0.13615452, 0.11959964, 0.12018918, 0.16966785, 0.25408196, 0.14303392, 0.13814257, 0.11688101, 0.11216731, 0.17158239, 0.2556508, 0.14025472, 0.13844538, 0.125566, 0.10356284, 0.171228, 0.25959298, 0.15211494, 0.13343589, 0.11695444, 0.1042591, 0.16643283, 0.25666758, 0.1442609, 0.1360698, 0.11934405, 0.12034489, 0.16971797, 0.2540845, 0.14272991, 0.1382435, 0.11674242, 0.11258865, 0.17124191, 0.25544518, 0.14016041, 0.13877155, 0.12531537, 0.10389306, 0.1706915, 0.25935104, 0.1526291, 0.1338904, 0.11687121, 0.10433351, 0.16650984, 0.25647122, 0.14441675, 0.13645926, 0.11955477, 0.12013679, 0.16945486, 0.25405163, 0.14259481, 0.13824406, 0.11672871, 0.11220921, 0.17103697, 0.25532988, 0.13947617, 0.13860267, 0.12548885, 0.10381118, 0.17076223, 0.25961775, 0.15192577, 0.1330514, 0.11676062, 0.10411408, 0.16642426, 0.25683895, 0.1439326, 0.13612616, 0.11969306, 0.12011874, 0.16928193, 0.2541555, 0.14206368, 0.13800715, 0.11710271, 0.11239519, 0.17077595, 0.2551106, 0.13948394, 0.13895875, 0.12553652, 0.10350563, 0.1702217, 0.25834486, 0.15180357, 0.1338689, 0.11699416, 0.10412543, 0.16573761, 0.25585887, 0.14332063, 0.13584897, 0.11934645, 0.12010437, 0.16853543, 0.25287166, 0.14133586, 0.13792467, 0.11713438, 0.11223967, 0.17062712, 0.25383207, 0.13879193, 0.13888887, 0.12552606, 0.1035888, 0.17015839, 0.25857383, 0.15113139, 0.13363674, 0.11709967, 0.10390229, 0.16560358, 0.25536293, 0.14245848, 0.13574912, 0.1196287, 0.11963025, 0.16870151, 0.25306186, 0.14116216, 0.13795228, 0.11691103, 0.11230939, 0.17036833, 0.25547305, 0.1381189, 0.1387907, 0.12567994, 0.10334489, 0.16986656, 0.26000786, 0.15122445, 0.1338734, 0.11737604, 0.10404792, 0.16609992, 0.2572877, 0.14348224, 0.1360957, 0.12014859, 0.1201966, 0.16821192, 0.25394595, 0.14137037, 0.13840735, 0.11822663, 0.11285743, 0.17038567, 0.2561384, 0.13912839, 0.13906717, 0.1266906, 0.10415316, 0.16971107, 0.2604769, 0.15163493, 0.13420029, 0.11811924, 0.1042126, 0.16567011, 0.25750706, 0.1430654, 0.13638858, 0.12005133, 0.11960931, 0.1686647, 0.25382155, 0.14072569, 0.13763027, 0.1174679, 0.11244473, 0.17049327, 0.25513077, 0.13823587, 0.13807274, 0.12623917, 0.10382351, 0.16987161, 0.26021156, 0.15070161, 0.13376619, 0.11770691, 0.10444681, 0.16561292, 0.25676194, 0.14196023, 0.13647617, 0.12011097, 0.12039341, 0.16836399, 0.25336957, 0.14055799, 0.1383878, 0.11781322, 0.11283187, 0.17042243, 0.25484186, 0.13836354, 0.13900252, 0.12610546, 0.10357263, 0.170034, 0.26008764, 0.15129666, 0.13446267, 0.11755672, 0.10401823, 0.16576818, 0.25707453, 0.14298625, 0.13667805, 0.1199218, 0.1196529, 0.16891016, 0.25319025, 0.141432, 0.13867228, 0.11750189, 0.11203164, 0.17076406, 0.25386462, 0.1385686, 0.139699, 0.12584752, 0.1036674, 0.17014627, 0.25781864, 0.15081012, 0.13514839, 0.1174335, 0.10428312, 0.16653278, 0.25584126, 0.14351366, 0.1376903, 0.11985832, 0.11993787, 0.16921706, 0.25243652, 0.14128996, 0.1391728, 0.11770436, 0.11269972, 0.17072825, 0.2537342, 0.13812666, 0.13971362, 0.12619174, 0.10372344, 0.17034824, 0.25726557, 0.1508004, 0.13492621, 0.11753871, 0.10414604, 0.16619809, 0.25401488, 0.14255382, 0.13722427, 0.11968084, 0.11994833, 0.16915919, 0.25237417, 0.1404409, 0.13911186, 0.11739459, 0.11269727, 0.17109485, 0.2531254, 0.13766828, 0.13984805, 0.12564203, 0.10388594, 0.16999738, 0.25627905, 0.15032135, 0.1348213, 0.11735409, 0.10428538, 0.16609555, 0.25404555, 0.14178292, 0.13706519, 0.11951878, 0.12008014, 0.169202, 0.25158793, 0.14016746, 0.13889785, 0.11746228, 0.11259738, 0.17106245, 0.25314212, 0.13768494, 0.13959986, 0.12562585, 0.10403498, 0.17048626, 0.25586686, 0.150218, 0.13441788, 0.11751189, 0.10409402, 0.16627122, 0.25304332, 0.14175802, 0.13658589, 0.11957115, 0.12015217, 0.16927192, 0.25054133, 0.1398815, 0.13825613, 0.11741772, 0.11228959, 0.17087042, 0.2513325, 0.13634317, 0.1388345, 0.12591691, 0.10387135, 0.1706097, 0.2547706, 0.14911665, 0.13404195, 0.11742283, 0.10439555, 0.16631778, 0.2523629, 0.14213848, 0.1371711, 0.11958927, 0.11990161, 0.16946346, 0.24977712, 0.1405062, 0.1384496, 0.1171211, 0.11217, 0.17093903, 0.2514308, 0.13842624, 0.13999711, 0.12530667, 0.1036193, 0.17086881, 0.25595874, 0.15115002, 0.13498071, 0.11705837, 0.10398439, 0.16669588, 0.25160712, 0.14311723, 0.13730371, 0.11889867, 0.11979751, 0.16967154, 0.24966674, 0.14039084, 0.1384391, 0.11643835, 0.11180687, 0.17122036, 0.2508995, 0.13805905, 0.13957933, 0.1250299, 0.10346668, 0.17090379, 0.25460088, 0.15132564, 0.13471864, 0.11654573, 0.10352157, 0.1665958, 0.25060263, 0.14283352, 0.13676576, 0.11861049, 0.11940705, 0.16973907, 0.24903022, 0.14113575, 0.13847457, 0.11644573, 0.11153593, 0.17106861, 0.24946164, 0.13819925, 0.13935174, 0.12481508, 0.10316785, 0.17054772, 0.2535178, 0.15075064, 0.13384412, 0.11671391, 0.10338057, 0.16606157, 0.24935858, 0.14220208, 0.13638759, 0.11889299, 0.11935446, 0.16931517, 0.24789415, 0.14080024, 0.13830927, 0.11638872, 0.11143547, 0.17120862, 0.24898581, 0.1377864, 0.13974959, 0.1247881, 0.10337298, 0.1709921, 0.25371587, 0.15072255, 0.13398114, 0.11650326, 0.10345067, 0.16674423, 0.25028047, 0.14257969, 0.13648291, 0.11873855, 0.11930918, 0.17024158, 0.24854825, 0.14145817, 0.13826957, 0.11646232, 0.11126494, 0.17192237, 0.2505506, 0.1385304, 0.13903588, 0.1248271, 0.10409082, 0.17102386, 0.25467092, 0.15204073, 0.13372236, 0.11666697, 0.10368475, 0.16715363, 0.25231117, 0.14362636, 0.13664927, 0.11865865, 0.11973496, 0.17007048, 0.24970202, 0.14131708, 0.1379768, 0.11659103, 0.1112394, 0.17164582, 0.24945377, 0.13787545, 0.13943149, 0.12461334, 0.1029587, 0.1714468, 0.25422013, 0.15177184, 0.13458447, 0.11642488, 0.10280129, 0.16690367, 0.25181067, 0.1440264, 0.13691029, 0.11831269, 0.11918665, 0.17010716, 0.24954793, 0.14235021, 0.13861288, 0.11558963, 0.11126485, 0.17140903, 0.24955972, 0.13936815, 0.14024861, 0.12484974, 0.103301, 0.17074692, 0.25200656, 0.15183376, 0.13514899, 0.11612457, 0.10328755, 0.16655387, 0.24932925, 0.14377664, 0.13705337, 0.11826025, 0.11923605, 0.16947861, 0.24794309, 0.14158222, 0.13884842, 0.1163297, 0.11181113, 0.17092185, 0.2480961, 0.13870174, 0.14027546, 0.12480871, 0.10347279, 0.1705153, 0.25220218, 0.15140532, 0.13517207, 0.11629944, 0.10332151, 0.16627692, 0.24813978, 0.14313267, 0.13793421, 0.11867615, 0.11940325, 0.16958383, 0.24744059, 0.14126256, 0.139279, 0.11637163, 0.11157063, 0.17156054, 0.24771342, 0.13824072, 0.14051203, 0.12486253, 0.10348288, 0.17105345, 0.2514514, 0.15127206, 0.13541417, 0.11677793, 0.10338875, 0.16660544, 0.24747632, 0.14336886, 0.1373095, 0.11885659, 0.11943561, 0.16991532, 0.24594562, 0.14112246, 0.13855174, 0.1161326, 0.11124449, 0.1708065, 0.2460192, 0.13861665, 0.1398237, 0.12443989, 0.10293321, 0.17058556, 0.2523006, 0.15172699, 0.134818, 0.11608551, 0.10279729, 0.16641988, 0.24807593, 0.14368051, 0.13724674, 0.1184836, 0.11917059, 0.16969483, 0.24656628, 0.14135233, 0.13908696, 0.11662113, 0.11133489, 0.17170005, 0.24843156, 0.13862859, 0.13979435, 0.12532802, 0.10340936, 0.17110002, 0.2523969, 0.15102729, 0.13486476, 0.11664947, 0.10279488, 0.16725864, 0.24869995, 0.14279726, 0.13745901, 0.11928906, 0.11942356, 0.17015274, 0.24652305, 0.14100024, 0.13888468, 0.11669765, 0.1113601, 0.17174247, 0.2478848, 0.13824335, 0.14016, 0.12522767, 0.10315195, 0.17150293, 0.25225046, 0.15070769, 0.13500895, 0.11684343, 0.10307581, 0.16691828, 0.24831548, 0.14277221, 0.13725872, 0.11894818, 0.11946726, 0.16989626, 0.24815615, 0.14104395, 0.13911702, 0.11665471, 0.11081466, 0.17175253, 0.24839403, 0.13822968, 0.14037217, 0.12547307, 0.10325574, 0.17128684, 0.25251743, 0.1508854, 0.1355186, 0.11697408, 0.10304652, 0.16720317, 0.24866812, 0.14277853, 0.13764015, 0.11929131, 0.11968053, 0.17052577, 0.24748608, 0.14127336, 0.13921161, 0.11698849, 0.11149135, 0.17225592, 0.24766041, 0.1381075, 0.14059667, 0.12529412, 0.10329515, 0.17178959, 0.2525735, 0.15109627, 0.13524857, 0.11685605, 0.10306019, 0.16750467, 0.24834785, 0.14298499, 0.13786013, 0.11908705, 0.11934472, 0.1705404, 0.24788383, 0.14140758, 0.13947374, 0.11713107, 0.11164218, 0.17251909, 0.24918838, 0.13830577, 0.14108452, 0.12541986, 0.10361515, 0.17164178, 0.25294548, 0.15125166, 0.13572243, 0.11695076, 0.10343878, 0.16808192, 0.24833754, 0.14351249, 0.13803767, 0.11928818, 0.12019877, 0.17123781, 0.24810739, 0.14131764, 0.13924703, 0.11724747, 0.11242122, 0.1730367, 0.24856919, 0.13868456, 0.1406521, 0.12522893, 0.1037235, 0.17222105, 0.25276318, 0.15172043, 0.13487798, 0.11682481, 0.10321227, 0.16755176, 0.24781099, 0.14332724, 0.13777219, 0.1194492, 0.11993331, 0.1710185, 0.24715614, 0.14149128, 0.1387936, 0.11742608, 0.11190945, 0.1728275, 0.24788354, 0.1388661, 0.1402603, 0.12581515, 0.10355706, 0.17190976, 0.25192988, 0.15134402, 0.1349049, 0.11690415, 0.10351656, 0.16784069, 0.2500747, 0.14324293, 0.13711496, 0.11935406, 0.12018791, 0.17118636, 0.24966145, 0.14132914, 0.138502, 0.11733982, 0.11222397, 0.17257516, 0.25082958, 0.13876991, 0.13977985, 0.1255769, 0.10397894, 0.17208615, 0.25589806, 0.15200989, 0.13467504, 0.11702421, 0.10371575, 0.16804153, 0.2526683, 0.14346558, 0.13708518, 0.11955865, 0.11996923, 0.1712078, 0.2515267, 0.14189751, 0.13807243, 0.11721902, 0.11222719, 0.1731253, 0.25162116, 0.1388989, 0.1399853, 0.12541558, 0.10397165, 0.17224555, 0.25509107, 0.15146413, 0.13445231, 0.11674143, 0.10358106, 0.16759562, 0.25131664, 0.1428682, 0.13678925, 0.11922561, 0.11962391, 0.17112014, 0.25057226, 0.14156693, 0.13776213, 0.11677586, 0.11148752, 0.1726091, 0.25166914, 0.13868688, 0.13894653, 0.12506413, 0.10326576, 0.17174183, 0.2556965, 0.15087983, 0.13379446, 0.11644933, 0.1032834, 0.16776147, 0.25122488, 0.14291468, 0.13629527, 0.11899296, 0.11992033, 0.17094456, 0.2508732, 0.14163181, 0.13792965, 0.11713694, 0.11203944, 0.17269725, 0.25131556, 0.13889632, 0.13944636, 0.12530354, 0.10381839, 0.17244792, 0.258262, 0.15158994, 0.13400677, 0.11665555, 0.10358626, 0.1680486, 0.25327912, 0.14321335, 0.13687235, 0.1188764, 0.11945634, 0.17157201, 0.2511227, 0.14111333, 0.13824157, 0.11663057, 0.11194275, 0.17292744, 0.25216228, 0.13876931, 0.1398353, 0.12502259, 0.10363022, 0.17221493, 0.25692466, 0.15253076, 0.13447784, 0.11671234, 0.1036289, 0.16817045, 0.25233245, 0.14441876, 0.1369713, 0.11904228, 0.11939242, 0.17147344, 0.24970308, 0.14203751, 0.13793117, 0.11664323, 0.11178675, 0.17296337, 0.24928592, 0.13780613, 0.1397523, 0.12466197, 0.10343194, 0.17226483, 0.2542109, 0.15109463, 0.13424778, 0.11640265, 0.10340372, 0.16821198, 0.25225, 0.14280273, 0.13667831, 0.11878851, 0.11955443, 0.17169131, 0.2506728, 0.14152351, 0.13788764, 0.11643229, 0.11200874, 0.17360778, 0.2520176, 0.13863559, 0.1398508, 0.12506647, 0.10392663, 0.17257187, 0.2553581, 0.15192951, 0.13447191, 0.11637452, 0.10367212, 0.1683016, 0.2508426, 0.14268829, 0.13699883, 0.11898591, 0.12012802, 0.17146248, 0.2506515, 0.14159235, 0.13836485, 0.11647158, 0.11237622, 0.173391, 0.2514624, 0.13885467, 0.1400425, 0.12475058, 0.10371562, 0.17274974, 0.25625294, 0.15209022, 0.13486603, 0.11638941, 0.10361088, 0.1683132, 0.25143507, 0.14306697, 0.13706689, 0.11884005, 0.11973145, 0.1716962, 0.24931057, 0.14131756, 0.13849868, 0.11637897, 0.11213918, 0.17329772, 0.25114533, 0.13911143, 0.14039183, 0.1248228, 0.10362262, 0.17268503, 0.25456876, 0.15144756, 0.1350979, 0.1161036, 0.10353179, 0.16871327, 0.24906585, 0.14262064, 0.13732263, 0.11910909, 0.12001239, 0.17200658, 0.24833809, 0.14024691, 0.13888106, 0.11660805, 0.11177689, 0.17333743, 0.24998891, 0.1375887, 0.14018899, 0.12502278, 0.10358732, 0.17292218, 0.25440395, 0.1504662, 0.13478906, 0.11649468, 0.10353629, 0.16896552, 0.24975601, 0.14215255, 0.13745461, 0.11878292, 0.1195874, 0.1719344, 0.24862775, 0.14045933, 0.13881151, 0.11634652, 0.11189729, 0.17384422, 0.24959514, 0.13720803, 0.14016668, 0.12483129, 0.10357868, 0.17329548, 0.25437614, 0.15068814, 0.13524331, 0.11641029, 0.10371841, 0.16894186, 0.249908, 0.14249958, 0.13766173, 0.11859678, 0.11964338, 0.17211272, 0.24881087, 0.14081374, 0.13918315, 0.11646891, 0.11194272, 0.17346701, 0.24932802, 0.13844791, 0.14089848, 0.1251558, 0.10374421, 0.1730312, 0.2541858, 0.15139593, 0.13611706, 0.11647313, 0.10379855, 0.16860293, 0.24944541, 0.14353868, 0.13888635, 0.11897606, 0.11971552, 0.17165114, 0.24783152, 0.14133237, 0.13993083, 0.11659625, 0.11192714, 0.17322598, 0.24864128, 0.13841565, 0.14107674, 0.12512279, 0.10354166, 0.1726604, 0.25242394, 0.15154639, 0.13612542, 0.11626044, 0.103301, 0.16855219, 0.24949285, 0.1433835, 0.13894394, 0.11880829, 0.11949284, 0.17208463, 0.2474209, 0.14121848, 0.14013618, 0.11658073, 0.11181454, 0.17338346, 0.2492116, 0.13862106, 0.14142092, 0.1250096, 0.10340992, 0.17246826, 0.2526379, 0.15132698, 0.13607691, 0.11648067, 0.10320685, 0.16846587, 0.24960375, 0.1431711, 0.13888855, 0.11889108, 0.11929855, 0.17170236, 0.24749151, 0.14147235, 0.14022927, 0.11656034, 0.11164728, 0.17363101, 0.2488829, 0.13817856, 0.14133063, 0.12472936, 0.10338362, 0.17319016, 0.25322077, 0.15130834, 0.13610181, 0.11641826, 0.10335877, 0.16914165, 0.24929833, 0.14318001, 0.1386144, 0.118863, 0.11956016, 0.17227669, 0.24783249, 0.14092337, 0.13999777, 0.11642134, 0.11155979, 0.17408146, 0.24888189, 0.13813695, 0.14158615, 0.12510124, 0.1035329, 0.17316774, 0.25224984, 0.15133083, 0.13641432, 0.11644425, 0.10346523, 0.16916545, 0.24945931, 0.14322023, 0.13890828, 0.1189151, 0.11934102, 0.17230248, 0.24839458, 0.14142755, 0.14046146, 0.1164262, 0.1118466, 0.17409529, 0.24906908, 0.1382873, 0.14115186, 0.12484093, 0.10332584, 0.17290817, 0.25347212, 0.15085793, 0.13600717, 0.11609217, 0.10294592, 0.16883287, 0.24951866, 0.14282808, 0.13871881, 0.11841109, 0.11920799, 0.17193502, 0.24749385, 0.14047918, 0.13947801, 0.11603101, 0.11127387, 0.17328225, 0.24881919, 0.13766949, 0.14142305, 0.1245259, 0.10313332, 0.17295057, 0.25307348, 0.15055758, 0.1358578, 0.11589516, 0.10276132, 0.16863239, 0.24872455, 0.14244248, 0.13880372, 0.11829916, 0.11897824, 0.1713032, 0.24732359, 0.14047648, 0.13980958, 0.11580777, 0.11115878, 0.17294003, 0.24898143, 0.13759972, 0.14111905, 0.12400018, 0.10288428, 0.17191201, 0.25242972, 0.15011032, 0.13588256, 0.11532531, 0.10257094, 0.16781552, 0.24902984, 0.14220653, 0.13808979, 0.11783662, 0.1190083, 0.17100754, 0.24708796, 0.14050218, 0.13952152, 0.11550402, 0.1111265, 0.17271902, 0.2491083, 0.13777772, 0.14078833, 0.12418275, 0.10294701, 0.17188597, 0.25336084, 0.15066585, 0.1355416, 0.11567116, 0.10270204, 0.16788812, 0.24902299, 0.14269553, 0.13830346, 0.11796874, 0.11897205, 0.17097251, 0.24738926, 0.14090432, 0.1393765, 0.11536934, 0.11117823, 0.17220162, 0.24833886, 0.13812608, 0.14052229, 0.12394539, 0.10287882, 0.17162205, 0.25253952, 0.1506543, 0.1349337, 0.11516213, 0.10271515, 0.16709565, 0.24872608, 0.1424771, 0.13759084, 0.11735176, 0.11882754, 0.17011076, 0.2470634, 0.14068575, 0.13848385, 0.11509096, 0.11081217, 0.17171304, 0.24872057, 0.13765894, 0.13988447, 0.12343214, 0.10253628, 0.17082006, 0.25207365, 0.15061226, 0.13457984, 0.11472695, 0.10203261, 0.16678905, 0.24903062, 0.14190811, 0.13671528, 0.11706401, 0.1185594, 0.17050238, 0.24667962, 0.13952647, 0.13775536, 0.11501901, 0.11023259, 0.1725277, 0.24864128, 0.13655211, 0.13931733, 0.12355623, 0.10203516, 0.17184645, 0.25297585, 0.1488083, 0.13455658, 0.11510243, 0.10180697, 0.16778576, 0.24935809, 0.14068319, 0.1369035, 0.11760681, 0.11820541, 0.17147247, 0.24938703, 0.13910338, 0.13882136, 0.11526074, 0.11018873, 0.17238367, 0.25054738, 0.13653268, 0.1395463, 0.12336167, 0.10213663, 0.17124397, 0.25353646, 0.14914502, 0.1336351, 0.11497563, 0.10169604, 0.16739057, 0.2492239, 0.1409248, 0.13594724, 0.11727421, 0.11832327, 0.17086253, 0.24874288, 0.13885425, 0.13685104, 0.11504801, 0.11018536, 0.17277169, 0.2501112, 0.13619734, 0.1387624, 0.12352992, 0.10251547, 0.17161733, 0.2536888, 0.14898542, 0.13351326, 0.11496142, 0.10194223, 0.16751945, 0.24999987, 0.14096065, 0.13599451, 0.1168465, 0.11793992, 0.1708388, 0.2491832, 0.13890535, 0.13797003, 0.11482297, 0.11014649, 0.17270577, 0.2499614, 0.13630018, 0.13918576, 0.12335493, 0.10210783, 0.171471, 0.25311762, 0.14907172, 0.13416536, 0.11486164, 0.10193253, 0.16786902, 0.25040185, 0.14091654, 0.13679081, 0.11711263, 0.11847194, 0.17121382, 0.25027016, 0.13955122, 0.1380328, 0.11511123, 0.11015258, 0.17247416, 0.25176775, 0.13639939, 0.13942038, 0.12341457, 0.10223877, 0.17195296, 0.25499272, 0.14882305, 0.13437235, 0.11487038, 0.10161103, 0.16774139, 0.2506603, 0.14099362, 0.13686676, 0.11729149, 0.11801993, 0.17095858, 0.24997307, 0.13914175, 0.13849589, 0.11483731, 0.10969654, 0.17269209, 0.2513067, 0.1360948, 0.13995647, 0.12386176, 0.10214678, 0.17200947, 0.25544867, 0.1494268, 0.13470706, 0.11487725, 0.10175372, 0.16799183, 0.25142848, 0.14145987, 0.1374601, 0.1174942, 0.11819994, 0.17147706, 0.25091457, 0.13977481, 0.13881725, 0.11527233, 0.1097401, 0.17301638, 0.2516722, 0.13726936, 0.13932706, 0.12370002, 0.10207351, 0.17205538, 0.255972, 0.15025918, 0.13494404, 0.11508353, 0.10158855, 0.16765526, 0.25200555, 0.14239646, 0.13758957, 0.1173887, 0.11718488, 0.17093694, 0.25102428, 0.14019017, 0.13779089, 0.11514542, 0.10879473, 0.17257611, 0.25195035, 0.13659602, 0.13930818, 0.12388521, 0.10105515, 0.17137405, 0.25627375, 0.14956327, 0.13391928, 0.11514684, 0.09989627, 0.16735609, 0.25202763, 0.14152177, 0.13678753, 0.11741715, 0.11678638, 0.17037389, 0.25164306, 0.14002061, 0.13766016, 0.115318, 0.10809393, 0.17228502, 0.25297797, 0.13629404, 0.13895318, 0.12341134, 0.10093459, 0.17134844, 0.25659436, 0.14907624, 0.1335171, 0.11414366, 0.09980953, 0.16686557, 0.25205967, 0.14122228, 0.13635412, 0.11678781, 0.11717265, 0.17088632, 0.2516497, 0.13992645, 0.13739403, 0.11518248, 0.10864525, 0.17257088, 0.25187626, 0.13609742, 0.13873579, 0.12349603, 0.10142925, 0.1713335, 0.2559058, 0.14893427, 0.13280897, 0.11445883, 0.1007798, 0.1673702, 0.2507821, 0.14114137, 0.1353705, 0.11678471, 0.11736815, 0.17026375, 0.2511504, 0.13948202, 0.1364803, 0.11502235, 0.10872203, 0.17219111, 0.25176546, 0.1366037, 0.13870607, 0.12340254, 0.10157715, 0.17149578, 0.2552128, 0.14967535, 0.13310215, 0.11442697, 0.10080765, 0.167054, 0.2492456, 0.14114928, 0.13571994, 0.11658292, 0.11789619, 0.17064108, 0.24951541, 0.13955316, 0.13706695, 0.11487762, 0.10932533, 0.17198907, 0.2502722, 0.13609093, 0.13823612, 0.12356175, 0.10202167, 0.1709609, 0.25431845, 0.14890385, 0.1317368, 0.1141568, 0.10106678, 0.16758744, 0.25019035, 0.1401304, 0.1343413, 0.1166003, 0.11741372, 0.16955084, 0.2504235, 0.13951956, 0.13574605, 0.1146268, 0.10862023, 0.17209178, 0.25111043, 0.1367745, 0.13766848, 0.12296823, 0.1012578, 0.17106925, 0.25392023, 0.14973092, 0.13051468, 0.11373698, 0.10036757, 0.16655123, 0.24920687, 0.1414271, 0.13368946, 0.11654183, 0.11728746, 0.16984698, 0.25026616, 0.14004718, 0.1353713, 0.11477686, 0.10867275, 0.17206022, 0.25026447, 0.13631615, 0.13673244, 0.12282366, 0.10117678, 0.17142588, 0.2550809, 0.14924276, 0.13133131, 0.11388773, 0.09998677, 0.16674745, 0.25029996, 0.14061055, 0.13429636, 0.11647155, 0.11704732, 0.1695493, 0.24872357, 0.13892129, 0.13423426, 0.11450089, 0.10825948, 0.17069413, 0.2488162, 0.13567375, 0.13652785, 0.12288629, 0.10063703, 0.16995566, 0.2530919, 0.14893633, 0.13087267, 0.11416793, 0.09973393, 0.16546002, 0.24930009, 0.14058971, 0.13407953, 0.11645018, 0.11674447, 0.16915154, 0.24945685, 0.1394527, 0.13529019, 0.11475478, 0.1080528, 0.17040703, 0.25012922, 0.13653494, 0.1368963, 0.1228333, 0.10041089, 0.16994566, 0.25428662, 0.14935385, 0.13112663, 0.11416221, 0.09995555, 0.16566661, 0.24996094, 0.14127003, 0.1342727, 0.11667479, 0.11638124, 0.16921706, 0.24984673, 0.13958466, 0.13532025, 0.11481575, 0.10730072, 0.17051551, 0.24954042, 0.136587, 0.1372875, 0.12338259, 0.09987533, 0.17003201, 0.2527958, 0.14932814, 0.13153167, 0.11450617, 0.09934407, 0.16571246, 0.24955913, 0.14129098, 0.13449773, 0.11689974, 0.1159513, 0.1690358, 0.24944416, 0.13922212, 0.13489863, 0.11426211, 0.10741276, 0.17088678, 0.25147375, 0.1352847, 0.13682409, 0.12248873, 0.1001662, 0.1706679, 0.2551774, 0.14844105, 0.13105388, 0.11375085, 0.09925501, 0.1664098, 0.24992935, 0.13992666, 0.13431582, 0.11633524, 0.11587386, 0.16955633, 0.25069728, 0.13888347, 0.13463424, 0.11453875, 0.10659834, 0.17096585, 0.25101104, 0.1357695, 0.13622354, 0.12309895, 0.0994454, 0.1705146, 0.2542271, 0.14886898, 0.13042372, 0.11438955, 0.09833287, 0.16627331, 0.24979793, 0.14074187, 0.13390465, 0.1168588, 0.11565991, 0.16900165, 0.24936248, 0.13978678, 0.1345851, 0.11492782, 0.1064024, 0.17078891, 0.25115186, 0.13676873, 0.13680571, 0.12323476, 0.09969021, 0.16981289, 0.25490233, 0.14897217, 0.13108048, 0.11443199, 0.09891203, 0.1658252, 0.25053275, 0.1408827, 0.13403521, 0.11662301, 0.11565397, 0.16853246, 0.2495864, 0.13935812, 0.13448226, 0.11477555, 0.10629977, 0.17084876, 0.25118473, 0.1366443, 0.13630214, 0.12334785, 0.09957188, 0.16988985, 0.25469914, 0.14932708, 0.13092227, 0.11433242, 0.09867961, 0.16572334, 0.24978392, 0.14143638, 0.13397664, 0.11704081, 0.11591087, 0.16889659, 0.2508507, 0.13992925, 0.13489035, 0.11489125, 0.10656407, 0.17091419, 0.25119057, 0.13669299, 0.13662328, 0.12347641, 0.09964049, 0.17000857, 0.254697, 0.14920598, 0.13096215, 0.11424082, 0.0987714, 0.16593891, 0.25052536, 0.14155474, 0.13407667, 0.11698143, 0.11594447, 0.169149, 0.25147864, 0.14009029, 0.13490695, 0.11496823, 0.10683607, 0.17118803, 0.25159883, 0.1372081, 0.13658264, 0.12332407, 0.10007007, 0.17017958, 0.25514853, 0.14965509, 0.13068236, 0.11431164, 0.0988491, 0.16634656, 0.25113532, 0.14117564, 0.13404109, 0.11681607, 0.1160501, 0.16911004, 0.25130466, 0.13960277, 0.1346777, 0.11476108, 0.10652646, 0.17098361, 0.25215495, 0.13678648, 0.13673599, 0.12306669, 0.09982951, 0.16974598, 0.255809, 0.1499718, 0.1308761, 0.11391373, 0.09879868, 0.16583003, 0.25102013, 0.14181963, 0.13388774, 0.11671292, 0.11567329, 0.16861032, 0.25086805, 0.14014074, 0.13437681, 0.11434729, 0.10620753, 0.17089312, 0.25117415, 0.1370758, 0.13618027, 0.12336839, 0.09973517, 0.16968723, 0.25464267, 0.14931564, 0.13019481, 0.11417764, 0.09856033, 0.16548131, 0.24910419, 0.1413108, 0.13356215, 0.11697936, 0.11630412, 0.16872069, 0.25011605, 0.13938737, 0.1342042, 0.1143197, 0.10663044, 0.17086893, 0.25075254, 0.13715681, 0.13608693, 0.12329387, 0.09979542, 0.16973802, 0.25439352, 0.1493981, 0.13029435, 0.11378182, 0.09899721, 0.16549961, 0.24898827, 0.14116253, 0.13326854, 0.11666977, 0.11611084, 0.16845551, 0.24920726, 0.13928112, 0.1339329, 0.11407548, 0.1063165, 0.17048654, 0.24998236, 0.13576537, 0.13556841, 0.12271609, 0.09985436, 0.16948183, 0.25356162, 0.1484836, 0.12945023, 0.11344222, 0.0985548, 0.16610403, 0.25054532, 0.14067209, 0.13344169, 0.1165651, 0.11585031, 0.16895132, 0.25145215, 0.13903384, 0.13369052, 0.11420368, 0.10655393, 0.17139532, 0.24992193, 0.13620912, 0.13657986, 0.1232724, 0.10013665, 0.17080158, 0.25444278, 0.14914085, 0.13048375, 0.11474453, 0.09915118, 0.16660616, 0.2488004, 0.14099059, 0.13391201, 0.11712667, 0.11638221, 0.16930962, 0.25054038, 0.14018628, 0.13473667, 0.1150555, 0.10730767, 0.17132755, 0.25066027, 0.13628346, 0.13613532, 0.12318963, 0.10001928, 0.16980512, 0.25312805, 0.14886451, 0.13019262, 0.1141382, 0.09913155, 0.16612974, 0.2482384, 0.14095084, 0.13326973, 0.11685597, 0.11627575, 0.16906425, 0.24955897, 0.13957606, 0.13439538, 0.11455549, 0.10696678, 0.17181133, 0.24976672, 0.13643514, 0.13594878, 0.12297594, 0.09995189, 0.17031698, 0.25305918, 0.14961195, 0.13084938, 0.11439199, 0.09907637, 0.1676075, 0.24815407, 0.14181511, 0.13390674, 0.11744519, 0.116474, 0.16998316, 0.24925898, 0.14045946, 0.1348883, 0.11547335, 0.10716698, 0.17229047, 0.2496835, 0.13695379, 0.13704911, 0.12384236, 0.10022252, 0.17090161, 0.25247708, 0.1496238, 0.13108201, 0.11499298, 0.09929977, 0.16732225, 0.24821724, 0.14156392, 0.1341205, 0.11739486, 0.11643589, 0.16976851, 0.24856098, 0.13987285, 0.13459037, 0.11508723, 0.10732884, 0.17261948, 0.24867567, 0.13676476, 0.13661249, 0.1234415, 0.10041233, 0.17113015, 0.25211108, 0.1490851, 0.13103677, 0.11466691, 0.09966085, 0.1677791, 0.24775301, 0.14142056, 0.1343352, 0.11720541, 0.11689848, 0.17070605, 0.24842699, 0.14022796, 0.13468686, 0.11502013, 0.10763567, 0.17328218, 0.24832948, 0.1371404, 0.13658392, 0.12356613, 0.1007229, 0.17192905, 0.25202796, 0.15028554, 0.1312737, 0.11478293, 0.09988461, 0.16827771, 0.24811512, 0.14282304, 0.13448574, 0.11720207, 0.11735111, 0.17025207, 0.24894795, 0.14106908, 0.13532798, 0.1150985, 0.10782553, 0.1725524, 0.24910273, 0.13762666, 0.13757335, 0.12382746, 0.10098606, 0.17143425, 0.25241482, 0.15026905, 0.13197474, 0.11493978, 0.10005642, 0.16811593, 0.24860518, 0.14249283, 0.13503136, 0.11781823, 0.11741421, 0.17015241, 0.24835713, 0.1409355, 0.13555808, 0.11555605, 0.10801595, 0.17276853, 0.24965832, 0.13799429, 0.13739888, 0.12409308, 0.10080663, 0.17116609, 0.2527238, 0.15055324, 0.13184497, 0.11527439, 0.10000727, 0.16773784, 0.24871768, 0.14280741, 0.13504976, 0.1176752, 0.11739223, 0.17071697, 0.24913476, 0.14157212, 0.13580672, 0.11584532, 0.10788828, 0.17296423, 0.25037664, 0.13914429, 0.13787913, 0.12443647, 0.10078976, 0.17114885, 0.25320703, 0.15151115, 0.13214666, 0.11558419, 0.09986684, 0.16807006, 0.2487934, 0.143617, 0.13502707, 0.1179974, 0.11740193, 0.17062455, 0.24935284, 0.14219525, 0.13567504, 0.11599793, 0.10803369, 0.17289902, 0.25015646, 0.13889118, 0.13744467, 0.12461297, 0.1010742, 0.17132908, 0.2529662, 0.15157203, 0.13200554, 0.11580952, 0.10011383, 0.16785823, 0.24864963, 0.14338459, 0.13521577, 0.11835613, 0.117465, 0.17055218, 0.24946542, 0.1420307, 0.13597062, 0.11601102, 0.10795105, 0.17285128, 0.24983774, 0.13859853, 0.1378405, 0.12435797, 0.10089411, 0.1714093, 0.25303775, 0.1511626, 0.13183568, 0.11580602, 0.10005312, 0.16795635, 0.24771899, 0.14283903, 0.13518669, 0.1182676, 0.11761675, 0.17026606, 0.24918081, 0.14144434, 0.1359329, 0.11608903, 0.10789297, 0.17251848, 0.24958478, 0.1381311, 0.13778651, 0.12438533, 0.10092442, 0.1712476, 0.2531144, 0.15102904, 0.13176122, 0.11512502, 0.10000597, 0.16790743, 0.24856906, 0.14335574, 0.13522841, 0.11799617, 0.11701987, 0.17029801, 0.24962819, 0.1418686, 0.13540167, 0.11564137, 0.10775143, 0.17275235, 0.25066003, 0.13910115, 0.1374678, 0.12445233, 0.10091949, 0.17135903, 0.25309053, 0.15200686, 0.13222708, 0.11556714, 0.09988869, 0.1682728, 0.24843879, 0.1441494, 0.13563175, 0.11827458, 0.11717965, 0.17099757, 0.24932589, 0.1426347, 0.13674016, 0.11610608, 0.10769977, 0.17324638, 0.25006047, 0.13934089, 0.13820507, 0.12461384, 0.1009059, 0.17152868, 0.2527701, 0.15199718, 0.13214658, 0.11564236, 0.10019726, 0.1681719, 0.24819203, 0.14422089, 0.13543713, 0.11823657, 0.11728541, 0.17066479, 0.24962059, 0.14264654, 0.13606548, 0.11598212, 0.10802902, 0.17288776, 0.25018767, 0.13971245, 0.13802858, 0.12502535, 0.1011067, 0.17180493, 0.25356528, 0.152967, 0.13196512, 0.11580674, 0.10009922, 0.16842116, 0.24976926, 0.14477742, 0.13524929, 0.11847381, 0.11754684, 0.17160384, 0.25068796, 0.14356627, 0.13622165, 0.11654042, 0.1081567, 0.17338419, 0.25198343, 0.14011277, 0.13810164, 0.12509954, 0.10138449, 0.17157681, 0.25498515, 0.15276513, 0.13176903, 0.11590774, 0.10029657, 0.16825853, 0.25085336, 0.14522591, 0.13555051, 0.11916233, 0.11803374, 0.17050843, 0.25017577, 0.14382409, 0.13627099, 0.11695749, 0.10858472, 0.17292398, 0.2513961, 0.14106189, 0.13797577, 0.12525812, 0.10147085, 0.17153992, 0.2540091, 0.1539618, 0.13246202, 0.11667915, 0.10038051, 0.16810401, 0.25135207, 0.1457838, 0.13546807, 0.11872327, 0.11785245, 0.17117772, 0.25101575, 0.14414564, 0.1363252, 0.11657646, 0.10861484, 0.17346045, 0.25128597, 0.1405086, 0.13819985, 0.12513438, 0.10170877, 0.1715254, 0.25472263, 0.15385349, 0.13261943, 0.11627541, 0.10068165, 0.16799028, 0.250296, 0.14556369, 0.13529912, 0.11888892, 0.11801936, 0.17059408, 0.25167134, 0.14384404, 0.13595563, 0.11672561, 0.10868642, 0.17309114, 0.25159204, 0.14103508, 0.13776372, 0.12535009, 0.10188763, 0.17089617, 0.25392845, 0.15381786, 0.13190408, 0.11645531, 0.10071138, 0.16787735, 0.24911742, 0.1457508, 0.13525894, 0.11931295, 0.11794814, 0.17036416, 0.24993646, 0.14414535, 0.13600807, 0.11708409, 0.10839587, 0.17343263, 0.2512035, 0.14192443, 0.13812715, 0.12569919, 0.10155149, 0.17149636, 0.25495, 0.15487348, 0.13298075, 0.11676925, 0.10074499, 0.16902575, 0.2505562, 0.14674285, 0.13613005, 0.11940411, 0.11841459, 0.17095216, 0.2516131, 0.14484821, 0.13700715, 0.11717008, 0.10967404, 0.17406501, 0.25190455, 0.14205793, 0.1392202, 0.12620795, 0.10228932, 0.17201722, 0.25549892, 0.15488613, 0.13429952, 0.11737499, 0.10144776, 0.16881746, 0.25085348, 0.14768605, 0.13747416, 0.11949816, 0.11866228, 0.17093007, 0.252457, 0.14662994, 0.13788752, 0.11765072, 0.10952777, 0.17384133, 0.25357395, 0.14429387, 0.13987696, 0.12608239, 0.10209826, 0.17200525, 0.25610974, 0.15666597, 0.13475642, 0.11711767, 0.10118145, 0.16914779, 0.2509208, 0.14766322, 0.13778822, 0.11954715, 0.11852745, 0.17205472, 0.25184828, 0.14683524, 0.13856879, 0.11737779, 0.10863528, 0.1744724, 0.25289628, 0.1444159, 0.14021331, 0.1260304, 0.10187646, 0.17243011, 0.25614676, 0.1568326, 0.13508616, 0.11742353, 0.10099553, 0.16967194, 0.25310963, 0.14921483, 0.13855784, 0.11989195, 0.11808611, 0.17185457, 0.2543118, 0.14844957, 0.13925861, 0.11815355, 0.10902318, 0.17486289, 0.25597763, 0.1465756, 0.14124718, 0.12726128, 0.10252172, 0.17332524, 0.25921538, 0.1590756, 0.13567017, 0.11826555, 0.10139924, 0.17040947, 0.25490084, 0.15119411, 0.13890731, 0.12031823, 0.1190069, 0.17233668, 0.25551587, 0.14944561, 0.13965353, 0.11836589, 0.10965292, 0.1748656, 0.2565515, 0.1465053, 0.14143904, 0.12711848, 0.10253645, 0.17317231, 0.25974137, 0.15917476, 0.1355051, 0.11791334, 0.10097167, 0.17025329, 0.25520986, 0.15153164, 0.13880408, 0.12059063, 0.118559, 0.17350696, 0.25640914, 0.14966847, 0.1404182, 0.11879922, 0.10956097, 0.17612335, 0.2583332, 0.14711821, 0.14211284, 0.12753859, 0.10251372, 0.1738682, 0.26121926, 0.15986468, 0.13764472, 0.11879972, 0.10143653, 0.17180467, 0.25756887, 0.15195009, 0.14023925, 0.12094089, 0.11882094, 0.17349273, 0.25778753, 0.1504151, 0.1411324, 0.11863591, 0.11045786, 0.17641495, 0.25876743, 0.14812995, 0.14272055, 0.12754014, 0.10292152, 0.17455357, 0.26146117, 0.16011553, 0.137332, 0.11867984, 0.10210331, 0.17266713, 0.25811204, 0.15215974, 0.14118102, 0.12078796, 0.11942686, 0.17432827, 0.2584212, 0.14961833, 0.14176837, 0.11865915, 0.11029977, 0.17773923, 0.2590563, 0.146857, 0.14277208, 0.1275049, 0.10271634, 0.17532998, 0.2632961, 0.16018353, 0.13780513, 0.11871321, 0.10190964, 0.17247741, 0.25747907, 0.1509551, 0.14006148, 0.12078018, 0.1191766, 0.17433426, 0.2570578, 0.14851627, 0.14011501, 0.11864349, 0.10983451, 0.1771236, 0.25742406, 0.1456916, 0.14228038, 0.12738219, 0.10276562, 0.17511624, 0.2608229, 0.159016, 0.13724957, 0.11838564, 0.10164151, 0.1724644, 0.2571935, 0.15097561, 0.14016548, 0.1206846, 0.11919034, 0.17509814, 0.2573709, 0.14911047, 0.1410447, 0.11854298, 0.10921878, 0.17788614, 0.25827548, 0.14704742, 0.14208566, 0.12737258, 0.10227174, 0.17564566, 0.26365793, 0.1597827, 0.13739413, 0.11805045, 0.10078421, 0.17335317, 0.26014677, 0.15196918, 0.14006835, 0.12053414, 0.11837961, 0.17496307, 0.2595784, 0.1503165, 0.14070238, 0.11839367, 0.10854457, 0.1774237, 0.26021233, 0.14847918, 0.14234327, 0.12701415, 0.10227513, 0.17544992, 0.26492873, 0.16184212, 0.1376283, 0.11864795, 0.10103066, 0.17320608, 0.26074108, 0.15314697, 0.14027908, 0.12081158, 0.11860163, 0.1753775, 0.2597073, 0.1508298, 0.14060313, 0.11873949, 0.10903597, 0.17767595, 0.2601929, 0.1479146, 0.14212169, 0.12709862, 0.10210663, 0.17522557, 0.26265654, 0.16147774, 0.13736495, 0.11853274, 0.10069552, 0.17247607, 0.25813532, 0.15244244, 0.13997498, 0.12083388, 0.11819688, 0.17494428, 0.25714043, 0.15081966, 0.14045668, 0.11845153, 0.10868473, 0.17769344, 0.25911143, 0.14799874, 0.14192882, 0.12732074, 0.10207058, 0.17555483, 0.2602818, 0.16116196, 0.13656643, 0.11849175, 0.10105865, 0.17243199, 0.25691926, 0.15317915, 0.13946134, 0.1207832, 0.11853322, 0.17443426, 0.25894323, 0.151139, 0.14004712, 0.11871336, 0.10894711, 0.17788169, 0.26098445, 0.14908355, 0.14182906, 0.12769549, 0.10211873, 0.17504476, 0.26458973, 0.1622422, 0.13724655, 0.11891954, 0.10083027, 0.1723635, 0.2601064, 0.15374763, 0.14103466, 0.1210568, 0.1181092, 0.17531098, 0.259964, 0.15164217, 0.14152247, 0.11884391, 0.10890929, 0.17888261, 0.26009738, 0.14815702, 0.14234628, 0.12814926, 0.10221856, 0.17603521, 0.2641714, 0.16227376, 0.13786344, 0.11949497, 0.10152408, 0.17439018, 0.2598513, 0.15378998, 0.14006944, 0.12125501, 0.11880084, 0.1766553, 0.2586166, 0.15264711, 0.1420325, 0.11941451, 0.1092156, 0.17859563, 0.26054114, 0.14980966, 0.1425713, 0.12828137, 0.10174781, 0.17590934, 0.2656872, 0.1630945, 0.13813563, 0.11919416, 0.10086675, 0.17381568, 0.26019883, 0.15479581, 0.14075805, 0.12105905, 0.1179831, 0.17585754, 0.2600284, 0.15213515, 0.1414737, 0.11879654, 0.10868207, 0.17878976, 0.2600185, 0.14901222, 0.14263389, 0.12768786, 0.10170921, 0.1759809, 0.26421437, 0.16183764, 0.13735558, 0.11829469, 0.10110062, 0.17321417, 0.25939563, 0.15377116, 0.14031781, 0.1207243, 0.11739196, 0.1751389, 0.25950393, 0.15167467, 0.14074107, 0.11784205, 0.10835928, 0.17807452, 0.25964507, 0.14893878, 0.14221479, 0.12656884, 0.10171483, 0.17572129, 0.2647395, 0.16197853, 0.13727018, 0.11799408, 0.1010758, 0.17323439, 0.25931096, 0.15402941, 0.14035155, 0.12037887, 0.11805785, 0.17535195, 0.2595097, 0.15187843, 0.1406638, 0.11806518, 0.1084386, 0.17828956, 0.26051167, 0.14912955, 0.14217867, 0.12716869, 0.10187214, 0.1760591, 0.26546428, 0.16167702, 0.13727798, 0.11824386, 0.10083161, 0.17406431, 0.26085487, 0.154225, 0.1399166, 0.12077586, 0.11779265, 0.17718989, 0.2606487, 0.15250991, 0.14125612, 0.1184471, 0.10857823, 0.18020834, 0.261676, 0.15064278, 0.14255083, 0.12743104, 0.10209059, 0.17763188, 0.2668834, 0.16244693, 0.1375374, 0.11878507, 0.10161349, 0.17563619, 0.2606688, 0.15432699, 0.14102061, 0.12118284, 0.11819599, 0.1756952, 0.26031095, 0.15234558, 0.14140244, 0.11864868, 0.10914831, 0.17990088, 0.26078686, 0.14941026, 0.14284758, 0.12775095, 0.10190718, 0.17725147, 0.26576367, 0.16207877, 0.1379923, 0.11880857, 0.10143929, 0.17560421, 0.2608929, 0.15372853, 0.14094298, 0.12131815, 0.11832764, 0.1780685, 0.2601128, 0.15197931, 0.14164008, 0.11935734, 0.10942356, 0.18139085, 0.26023176, 0.14908718, 0.14334485, 0.12837476, 0.10280325, 0.17825198, 0.26648664, 0.16238955, 0.13824707, 0.11953975, 0.10234367, 0.17593232, 0.26105073, 0.1541744, 0.1410879, 0.12144686, 0.11927439, 0.17783889, 0.2601819, 0.1518593, 0.14217813, 0.11926048, 0.10975258, 0.18085851, 0.26058844, 0.14875597, 0.14284019, 0.12792037, 0.10286757, 0.17838275, 0.26457518, 0.16196051, 0.138194, 0.11936001, 0.10240889, 0.17584188, 0.26076198, 0.15435888, 0.14127757, 0.1212968, 0.1196783, 0.17748691, 0.2600938, 0.1519093, 0.14178374, 0.11862282, 0.11016867, 0.18096684, 0.26025474, 0.1495604, 0.14345364, 0.12724426, 0.10334019, 0.17869698, 0.2655841, 0.16356252, 0.13932669, 0.11840487, 0.10317425, 0.17610969, 0.26021668, 0.1554207, 0.14141873, 0.11992171, 0.12004817, 0.1772396, 0.25925815, 0.15330778, 0.14150202, 0.11747966, 0.11033845, 0.18014224, 0.25944567, 0.14990668, 0.1430218, 0.1267847, 0.10382121, 0.1783158, 0.26366943, 0.16340442, 0.13880223, 0.1176383, 0.1035639, 0.17666455, 0.25883204, 0.15600468, 0.1422791, 0.12012266, 0.12014429, 0.17828932, 0.25968823, 0.15408295, 0.14298645, 0.118211, 0.11104852, 0.1817644, 0.26086175, 0.1510768, 0.1441964, 0.12705915, 0.10412218, 0.1787688, 0.26702103, 0.16477184, 0.14014599, 0.11867201, 0.10347051, 0.1778669, 0.26154247, 0.15705423, 0.14300002, 0.12132902, 0.11983383, 0.17930508, 0.26102555, 0.15464039, 0.14245111, 0.11899227, 0.11033487, 0.1832049, 0.26107696, 0.15127853, 0.14427087, 0.12810199, 0.10336437, 0.17874748, 0.26615435, 0.16525307, 0.13966018, 0.1193082, 0.10275398, 0.1776883, 0.26208127, 0.15821573, 0.14306213, 0.12136052, 0.1181905, 0.17860706, 0.26149425, 0.15630993, 0.14421219, 0.11954787, 0.10977892, 0.18259528, 0.2631873, 0.15398388, 0.14612848, 0.12832144, 0.10295255, 0.1803157, 0.26949543, 0.1671221, 0.14091432, 0.11985415, 0.10326533, 0.17809083, 0.26374778, 0.15862128, 0.14367193, 0.12191837, 0.11959833, 0.18067536, 0.2620821, 0.15745814, 0.14359397, 0.11961983, 0.10959356, 0.18477792, 0.26332948, 0.15416294, 0.14495517, 0.12906794, 0.10232975, 0.18047564, 0.26723784, 0.16788718, 0.1426521, 0.12004254, 0.10277943, 0.17833681, 0.26091114, 0.16098578, 0.14627947, 0.12336725, 0.11979581, 0.18071012, 0.26213095, 0.15891294, 0.14610392, 0.12120596, 0.11069083, 0.18501101, 0.26226094, 0.15721837, 0.14710972, 0.13011564, 0.1029636, 0.18064825, 0.26709762, 0.16985385, 0.14388405, 0.12153463, 0.10244201, 0.179264, 0.25995484, 0.16254069, 0.14570467, 0.12372278, 0.12020128, 0.18066794, 0.26383078, 0.16006541, 0.14646387, 0.12137906, 0.11090657, 0.18543756, 0.26241463, 0.15815312, 0.14741239, 0.12989199, 0.10260385, 0.18080245, 0.26685727, 0.1701116, 0.14342998, 0.12041928, 0.10193619, 0.17909604, 0.26255766, 0.16331854, 0.14584598, 0.12297736, 0.1183144, 0.18144532, 0.26283258, 0.16113992, 0.14712411, 0.12096217, 0.11015023, 0.18588485, 0.26379964, 0.15918781, 0.14821094, 0.12976573, 0.10248055, 0.18164214, 0.26799098, 0.17033388, 0.14438881, 0.12186556, 0.10235595, 0.18080948, 0.26205942, 0.16249561, 0.14644642, 0.12342514, 0.11900485, 0.18351153, 0.26335815, 0.15970032, 0.1477089, 0.1220394, 0.10972016, 0.18795162, 0.26261792, 0.15647677, 0.14816274, 0.13032667, 0.10237074, 0.18312947, 0.2670077, 0.16747224, 0.14392641, 0.12140677, 0.10158618, 0.18098369, 0.26215193, 0.1602198, 0.14726342, 0.12304194, 0.11815829, 0.18150608, 0.2637301, 0.15701996, 0.14674181, 0.1210768, 0.10895511, 0.18544954, 0.26190144, 0.15566704, 0.14758076, 0.12987673, 0.10130189, 0.18143483, 0.26981226, 0.16906084, 0.14353114, 0.12142973, 0.10187961, 0.1802675, 0.2619895, 0.16096595, 0.14625601, 0.12358382, 0.1184822, 0.18174402, 0.26303303, 0.16000138, 0.14787664, 0.12210213, 0.11044931, 0.18515429, 0.26300538, 0.1570869, 0.14735374, 0.130097, 0.10253665, 0.18084808, 0.2700222, 0.169026, 0.14391245, 0.12148753, 0.10258503, 0.17961746, 0.26515684, 0.16056499, 0.14642677, 0.12339655, 0.11837567, 0.18215755, 0.26488662, 0.15902752, 0.14758573, 0.12114926, 0.10995985, 0.18560618, 0.26361185, 0.15551908, 0.14795415, 0.13012321, 0.1026644, 0.1823446, 0.27156335, 0.16861774, 0.14422433, 0.12125698, 0.10241002, 0.17993954, 0.26691827, 0.16102128, 0.14627543, 0.12283076, 0.11850666, 0.18211663, 0.2665637, 0.15992483, 0.1482861, 0.12112738, 0.11024445, 0.18577106, 0.26682296, 0.15889792, 0.14957024, 0.13060297, 0.10257414, 0.18175547, 0.27463472, 0.17070854, 0.14564916, 0.12232575, 0.10255353, 0.17966582, 0.2692016, 0.16352254, 0.14667381, 0.12485246, 0.11852382, 0.18212478, 0.26745528, 0.16064152, 0.1474904, 0.12306391, 0.10997289, 0.18594246, 0.26435372, 0.15741512, 0.14763059, 0.13148658, 0.10282205, 0.18111579, 0.27204937, 0.17005081, 0.14426069, 0.12241171, 0.10225876, 0.18037008, 0.26442546, 0.16188744, 0.14793749, 0.12446471, 0.1193759, 0.18388301, 0.26646072, 0.15984252, 0.14833863, 0.12297147, 0.11040106, 0.18645121, 0.26296315, 0.15585263, 0.14752701, 0.13036092, 0.1025608, 0.18150973, 0.2711552, 0.17037944, 0.14296192, 0.12137154, 0.10190589, 0.17956178, 0.26185322, 0.16026115, 0.14492564, 0.1236138, 0.11874958, 0.18166468, 0.26406428, 0.16037339, 0.14743441, 0.12108556, 0.10961797, 0.18599127, 0.26533476, 0.15650713, 0.14706552, 0.13031581, 0.10178442, 0.18302587, 0.27416882, 0.16984294, 0.14334449, 0.12144088, 0.10053115, 0.17833517, 0.26532677, 0.16359222, 0.14544153, 0.12410925, 0.11778904, 0.18135776, 0.26641327, 0.15846638, 0.14588447, 0.12080212, 0.10848675, 0.18278308, 0.26885432, 0.1606442, 0.14584625, 0.13040255, 0.10116119, 0.17901322, 0.27835852, 0.1712929, 0.14108069, 0.12184464, 0.10103372, 0.17791033, 0.2764913, 0.16371723, 0.1463592, 0.12286597, 0.11722675, 0.17932428, 0.276763, 0.16138497, 0.14912897, 0.12197042, 0.10987616, 0.18613642, 0.27499396, 0.15998459, 0.1519943, 0.13112907, 0.10320484, 0.18083571, 0.2828548, 0.17181396, 0.14855298, 0.12209328, 0.10190666, 0.17765957, 0.2729694, 0.16300902, 0.14989427, 0.12398425, 0.11700921, 0.18032096, 0.27559182, 0.16072078, 0.15177679, 0.1216229, 0.10979676, 0.18319263, 0.27548063, 0.1588963, 0.1499889, 0.12953053, 0.10195249, 0.17973024, 0.28499183, 0.17120199, 0.15002896, 0.12320438, 0.10220183, 0.17841572, 0.28319642, 0.16379441, 0.15159476, 0.1245466, 0.11668238, 0.18126546, 0.28516224, 0.16349503, 0.15409303, 0.12212948, 0.108987, 0.18397006, 0.28512442, 0.16134404, 0.15162128, 0.13121901, 0.10207825, 0.1809245, 0.29158005, 0.17073275, 0.15164094, 0.12362209, 0.10259557, 0.17828594, 0.28404123, 0.16306202, 0.15196395, 0.12361896, 0.11758775, 0.18092111, 0.2825248, 0.16106956, 0.15470128, 0.12191701, 0.11159645, 0.18394965, 0.28422308, 0.1612767, 0.15378739, 0.13072953, 0.10260398, 0.18058188, 0.29206398, 0.16894114, 0.15289773, 0.12262844, 0.10245165, 0.17918663, 0.28599367, 0.16282628, 0.15370435, 0.12398646, 0.11795367, 0.18177266, 0.28719974, 0.1630282, 0.15487766, 0.12214426, 0.11050913, 0.18450367, 0.2868958, 0.16257162, 0.15243277, 0.12977265, 0.10194715, 0.18177885, 0.29388243, 0.17325681, 0.15080355, 0.12216019, 0.10265802, 0.17986698, 0.28752568, 0.16425352, 0.15188806, 0.12376247, 0.11814202, 0.18161541, 0.28465286, 0.16341574, 0.1560072, 0.1220783, 0.10992976, 0.18436173, 0.2863378, 0.1612172, 0.15266119, 0.13019519, 0.10190159, 0.18132083, 0.2943685, 0.17259453, 0.15233053, 0.1231318, 0.10255826, 0.17975266, 0.29011816, 0.16710539, 0.15282196, 0.12413116, 0.11801949, 0.1817272, 0.28634164, 0.16269228, 0.15642205, 0.12352945, 0.10978808, 0.18531509, 0.29162386, 0.16493475, 0.15495272, 0.13205542, 0.1015664, 0.18042208, 0.299504, 0.1733047, 0.1529257, 0.12395434, 0.1006709, 0.17819652, 0.29018754, 0.1654756, 0.15385617, 0.12503502, 0.11712935, 0.17999558, 0.28548172, 0.16457176, 0.15660244, 0.1232933, 0.10903151, 0.18365042, 0.29346406, 0.1635517, 0.15397787, 0.13084885, 0.10078291, 0.18051687, 0.29538682, 0.17401624, 0.15412475, 0.12354441, 0.1006953, 0.17716107, 0.28831786, 0.16665037, 0.15352945, 0.12437202, 0.116552, 0.1811776, 0.28967825, 0.16507618, 0.15514211, 0.12364631, 0.10734284, 0.18476316, 0.28784174, 0.16248827, 0.1547533, 0.13231798, 0.10102524, 0.18255435, 0.2954221, 0.17487845, 0.15518293, 0.12483711, 0.1008754, 0.17895976, 0.28985608, 0.16822308, 0.15547016, 0.12531929, 0.11694422, 0.18312944, 0.28695387, 0.1665692, 0.15718767, 0.12416857, 0.10865305, 0.1853328, 0.2850351, 0.1630851, 0.15566362, 0.13214977, 0.10029091, 0.18059497, 0.2905214, 0.17441927, 0.15537451, 0.12454497, 0.10065638, 0.18030322, 0.28613073, 0.16660392, 0.15521327, 0.12541038, 0.11674119, 0.18093891, 0.28589442, 0.1634119, 0.15742102, 0.12209178, 0.10665192, 0.18415906, 0.28588042, 0.16092253, 0.15393706, 0.13024792, 0.09928118, 0.17847158, 0.28870332, 0.17201328, 0.15057535, 0.12251627, 0.09977631, 0.1777421, 0.28891173, 0.16627668, 0.1537511, 0.12389597, 0.11347409, 0.17966957, 0.2855719, 0.16382521, 0.15507619, 0.12144566, 0.10804868, 0.18481147, 0.28051376, 0.1627673, 0.15597518, 0.13017078, 0.10053549, 0.17995544, 0.29137874, 0.17428412, 0.15208729, 0.12291038, 0.10237291, 0.17907709, 0.28308833, 0.16679752, 0.15199943, 0.12356888, 0.11541407, 0.18066074, 0.2861802, 0.1652388, 0.15385304, 0.12242113, 0.10789095, 0.18586408, 0.29031277, 0.16342328, 0.15406205, 0.13207585, 0.09994292, 0.1809768, 0.2981187, 0.1750233, 0.1543626, 0.12408955, 0.09955969, 0.18032213, 0.29432002, 0.16688639, 0.15234858, 0.12498572, 0.11432359, 0.1826603, 0.28998098, 0.1645828, 0.15614289, 0.12294547, 0.10839622, 0.1869827, 0.29656747, 0.16542481, 0.15609607, 0.13019802, 0.10058671, 0.18027258, 0.2962617, 0.17507137, 0.15519206, 0.12357461, 0.10039323, 0.17954211, 0.28827122, 0.16786444, 0.15650596, 0.12389626, 0.1165078, 0.18019623, 0.28525957, 0.1655697, 0.15960701, 0.12182456, 0.10763326, 0.18648866, 0.2870956, 0.1637911, 0.1556869, 0.13022408, 0.09912803, 0.18264459, 0.2928331, 0.17790319, 0.1522533, 0.12219398, 0.09898605, 0.18260536, 0.2903779, 0.16737343, 0.15180494, 0.1227799, 0.114617, 0.1863049, 0.28918776, 0.16619086, 0.15802892, 0.12123793, 0.10807505, 0.19012523, 0.28796667, 0.16094978, 0.1550061, 0.13006543, 0.10023396, 0.18436739, 0.2871149, 0.1715553, 0.15352687, 0.12190016, 0.09943611, 0.18286727, 0.27826142, 0.16237962, 0.15110081, 0.12412082, 0.11539785, 0.18539199, 0.27800584, 0.16191, 0.15350007, 0.1203698, 0.10508686, 0.1878227, 0.27901053, 0.15981448, 0.15143868, 0.13000546, 0.10014678, 0.18270245, 0.28642294, 0.1701706, 0.14933354, 0.12142204, 0.09871323, 0.18161461, 0.28212985, 0.16233727, 0.15062417, 0.12269057, 0.11444938, 0.1818662, 0.27827924, 0.16152829, 0.1527039, 0.12256967, 0.10602242, 0.1865447, 0.2827025, 0.15922421, 0.15245521, 0.13207163, 0.09980335, 0.18279356, 0.28899732, 0.17097995, 0.14955336, 0.12331895, 0.09965865, 0.18314376, 0.28480238, 0.16262236, 0.15164267, 0.12471206, 0.11500098, 0.18239725, 0.2830204, 0.16299143, 0.15369579, 0.12268467, 0.10547452, 0.18535292, 0.28413624, 0.16059905, 0.15214354, 0.13140547, 0.09936043, 0.18091942, 0.28999707, 0.17217204, 0.15075913, 0.12344981, 0.09920784, 0.18031928, 0.28529072, 0.1647245, 0.15188617, 0.12453885, 0.11511172, 0.18138543, 0.28433442, 0.16361141, 0.15377067, 0.12244443, 0.10601202, 0.18492892, 0.28526294, 0.15944493, 0.15241227, 0.13083617, 0.10009785, 0.1810949, 0.29256743, 0.17243138, 0.15075482, 0.12293259, 0.09958138, 0.17950895, 0.286204, 0.16427796, 0.15101968, 0.12420103, 0.11459538, 0.18018354, 0.28351012, 0.16403188, 0.15288092, 0.12152208, 0.10545661, 0.18276046, 0.2838766, 0.16080067, 0.15192951, 0.13067485, 0.09951259, 0.17780638, 0.29075396, 0.17289308, 0.1504371, 0.12368251, 0.0994769, 0.17603901, 0.28647113, 0.16630208, 0.15189691, 0.12463779, 0.11480055, 0.17857955, 0.28512752, 0.16594477, 0.15441136, 0.12215751, 0.105641, 0.18312754, 0.2866769, 0.1622492, 0.15369906, 0.13060722, 0.09984972, 0.18053108, 0.29465804, 0.1737284, 0.15361144, 0.12229797, 0.09950359, 0.17909206, 0.2907613, 0.1660705, 0.152445, 0.12311066, 0.11535324, 0.18170232, 0.28711802, 0.16553755, 0.15494874, 0.12075797, 0.10631137, 0.18469849, 0.28783926, 0.16124535, 0.15303433, 0.12966214, 0.10030092, 0.18074933, 0.2958985, 0.17395122, 0.15144375, 0.12278109, 0.0997352, 0.18030503, 0.2901154, 0.16592208, 0.1518817, 0.12298154, 0.11524573, 0.18144538, 0.288596, 0.16516457, 0.1539502, 0.12100448, 0.1067441, 0.18454438, 0.28772762, 0.16195981, 0.15355137, 0.12935351, 0.10030113, 0.18042332, 0.29346263, 0.17443958, 0.15208283, 0.12230392, 0.0998065, 0.17957503, 0.2877527, 0.1663234, 0.15130019, 0.12334557, 0.11494938, 0.1803753, 0.28514692, 0.16604547, 0.15399201, 0.12106651, 0.10587274, 0.18368426, 0.28557587, 0.16259709, 0.15405166, 0.12971853, 0.0998785, 0.17986707, 0.29290524, 0.17508727, 0.15348123, 0.12270372, 0.09910984, 0.17884047, 0.28783107, 0.1671333, 0.15316156, 0.12253562, 0.11399698, 0.1801729, 0.28478464, 0.16686821, 0.15545781, 0.12016831, 0.10496454, 0.18374096, 0.2846938, 0.16386667, 0.1528197, 0.12960476, 0.09932399, 0.17974572, 0.29237568, 0.1768758, 0.15201733, 0.12290075, 0.09870773, 0.17865886, 0.28633302, 0.16871361, 0.15276141, 0.12395651, 0.1136533, 0.18004398, 0.28274494, 0.16823272, 0.15520453, 0.12184351, 0.10497564, 0.1830472, 0.2830582, 0.16428678, 0.15294096, 0.12991092, 0.09945399, 0.17879337, 0.29072648, 0.17781514, 0.1529852, 0.12287868, 0.09916355, 0.1781969, 0.28762427, 0.16915196, 0.15278406, 0.12373281, 0.11347198, 0.18010144, 0.28458342, 0.16856895, 0.15472934, 0.12092792, 0.10503337, 0.1837776, 0.28620613, 0.16472693, 0.15224151, 0.12960476, 0.09867147, 0.17900817, 0.29243416, 0.17644574, 0.15091902, 0.12283529, 0.09821637, 0.17855696, 0.28659666, 0.16856228, 0.1515698, 0.1232069, 0.11386753, 0.1798743, 0.28449526, 0.16879068, 0.15436788, 0.12228076, 0.10507639, 0.18417937, 0.28303358, 0.1639801, 0.1525091, 0.13121967, 0.09950905, 0.1797293, 0.28988406, 0.176941, 0.15297079, 0.12412947, 0.09884424, 0.17968541, 0.28441983, 0.16886899, 0.1529345, 0.12434185, 0.11317012, 0.18002222, 0.28257278, 0.16835588, 0.15617007, 0.12175494, 0.10506935, 0.18431301, 0.2850203, 0.16617937, 0.15363747, 0.13029632, 0.0989035, 0.18031627, 0.29050237, 0.17805468, 0.1537736, 0.12398971, 0.098842, 0.18026714, 0.28791744, 0.17106943, 0.15371855, 0.12413218, 0.11415946, 0.1822782, 0.28559256, 0.16981518, 0.15602125, 0.1211892, 0.10649896, 0.18589139, 0.2848726, 0.1659896, 0.15431549, 0.13022439, 0.09942798, 0.18086797, 0.2938552, 0.17872198, 0.15576771, 0.12376905, 0.09943924, 0.1795811, 0.29072097, 0.17191456, 0.15417325, 0.12353874, 0.11375267, 0.18114565, 0.28854942, 0.17072925, 0.15617296, 0.12152807, 0.10493612, 0.18442245, 0.28744188, 0.16530325, 0.15339464, 0.12937729, 0.09923801, 0.18089826, 0.29368898, 0.17648531, 0.15300563, 0.12168613, 0.09952319, 0.1812233, 0.28588042, 0.16817944, 0.1532389, 0.12326588, 0.1145533, 0.18245147, 0.28256857, 0.16712683, 0.15505725, 0.1207899, 0.10641824, 0.18650474, 0.2817823, 0.16344129, 0.15333791, 0.12929441, 0.09987115, 0.18240434, 0.28926584, 0.17499349, 0.15287277, 0.12264325, 0.10045089, 0.18272123, 0.28404093, 0.16639243, 0.15182397, 0.12240247, 0.11517958, 0.18389004, 0.28020898, 0.16680868, 0.15542503, 0.12090833, 0.1072016, 0.1880853, 0.2804636, 0.16319335, 0.1533006, 0.12927483, 0.10045945, 0.18360585, 0.2876567, 0.1743874, 0.15305004, 0.12290989, 0.10121214, 0.18296455, 0.28215307, 0.16732772, 0.15237738, 0.12361169, 0.11510828, 0.18487869, 0.28170332, 0.16825084, 0.15539466, 0.12190414, 0.10752649, 0.1888754, 0.28176248, 0.16517714, 0.15281303, 0.12990871, 0.1008307, 0.18383491, 0.28842655, 0.1760706, 0.15209568, 0.12367734, 0.10057821, 0.18259536, 0.28646234, 0.16750619, 0.15217203, 0.12419182, 0.11554643, 0.1842087, 0.28438058, 0.1656221, 0.15468226, 0.12263144, 0.10685776, 0.18734027, 0.284027, 0.16351311, 0.15251797, 0.1304838, 0.10069255, 0.18322547, 0.2919024, 0.1754053, 0.1524858, 0.12343493, 0.10132841, 0.18284741, 0.28698093, 0.16646676, 0.15344074, 0.12470767, 0.11606125, 0.18538466, 0.28445387, 0.16556676, 0.15627907, 0.12237386, 0.10835902, 0.18988143, 0.28260732, 0.1628708, 0.15424919, 0.13098957, 0.10104864, 0.18597813, 0.2900403, 0.17721684, 0.15302627, 0.12293296, 0.1016311, 0.18393382, 0.28391495, 0.17060769, 0.15166186, 0.12311459, 0.11601786, 0.18467835, 0.28142825, 0.16792546, 0.1544785, 0.12148197, 0.10809562, 0.18894112, 0.2797948, 0.16320279, 0.15332012, 0.12936018, 0.10176229, 0.18457673, 0.28662512, 0.17449231, 0.15350096, 0.12295882, 0.10247324, 0.18400113, 0.28095302, 0.16591945, 0.15371197, 0.1233165, 0.1162985, 0.1852156, 0.27813268, 0.16343269, 0.15500493, 0.12162872, 0.10738282, 0.1892928, 0.27672055, 0.1596415, 0.15113196, 0.129025, 0.10117827, 0.18477713, 0.2871224, 0.17221281, 0.1502906, 0.1227088, 0.10108316, 0.18524705, 0.2853714, 0.16557875, 0.15157725, 0.12317543, 0.11387631, 0.18413652, 0.28263694, 0.16293733, 0.1554313, 0.12230812, 0.10569888, 0.18854877, 0.28412417, 0.15976503, 0.15383682, 0.13043593, 0.09937041, 0.18347664, 0.28530538, 0.17140193, 0.15409994, 0.12258654, 0.10019352, 0.18272443, 0.28253987, 0.1607223, 0.15307762, 0.12296025, 0.11446504, 0.18469693, 0.27889937, 0.16135234, 0.15469363, 0.12025942, 0.10659002, 0.18667732, 0.28065595, 0.16011484, 0.15213132, 0.1285784, 0.10205163, 0.1795656, 0.27693567, 0.16713661, 0.14650689, 0.11928879, 0.10165955, 0.18067935, 0.2762634, 0.16289173, 0.14983769, 0.12012722, 0.11517727, 0.18522894, 0.27795345, 0.16627248, 0.14956939, 0.11793949, 0.1038372, 0.1885155, 0.2790809, 0.16418703, 0.14836758, 0.12638225, 0.09856497, 0.18307869, 0.28643435, 0.17863315, 0.14662787, 0.11918133, 0.0993526, 0.18411064, 0.2840583, 0.17055026, 0.14689788, 0.11992377, 0.11204634, 0.18367933, 0.27832168, 0.16823347, 0.14992765, 0.11880363, 0.10632842, 0.18596861, 0.27687395, 0.16294771, 0.1477039, 0.12626882, 0.09967013, 0.1839459, 0.2855751, 0.17575611, 0.1464523, 0.11950838, 0.09969658, 0.18277122, 0.28128818, 0.1662801, 0.14512433, 0.11686248, 0.11081196, 0.18336314, 0.2835321, 0.16689186, 0.14788003, 0.1196188, 0.10560848, 0.18872024, 0.28080744, 0.16303368, 0.14583944, 0.12912795, 0.09990983, 0.18196794, 0.284078, 0.17478245, 0.14429727, 0.12361392, 0.10093261, 0.18478672, 0.28069395, 0.16790043, 0.14345247, 0.12368782, 0.11375905, 0.18682677, 0.27749678, 0.16635206, 0.14591941, 0.12219109, 0.10745405, 0.19018507, 0.27734262, 0.16209105, 0.14357822, 0.1299861, 0.10166302, 0.1856183, 0.28167593, 0.17286757, 0.14142542, 0.12323227, 0.10201302, 0.1856888, 0.27634367, 0.16453524, 0.14217857, 0.12492841, 0.11580385, 0.18671227, 0.278582, 0.16657664, 0.14785282, 0.12373728, 0.11141825, 0.18958142, 0.28140852, 0.16421166, 0.14486775, 0.13207996, 0.10386663, 0.18543006, 0.28176838, 0.1772647, 0.14307867, 0.12397732, 0.1020255, 0.18616241, 0.28057086, 0.1691205, 0.14347382, 0.12447269, 0.1151505, 0.18594132, 0.2760222, 0.1645687, 0.14431603, 0.12229731, 0.10741708, 0.18988237, 0.28077853, 0.16352056, 0.14212027, 0.13020802, 0.10151489, 0.18632413, 0.283828, 0.17904356, 0.14060491, 0.12245114, 0.1019505, 0.18502037, 0.2782809, 0.1717724, 0.14061725, 0.12413229, 0.11593524, 0.18509732, 0.27600622, 0.17168568, 0.1417681, 0.12171999, 0.10791331, 0.18966149, 0.2799209, 0.16762546, 0.1406026, 0.12973793, 0.10186269, 0.18492231, 0.284068, 0.17928176, 0.13760917, 0.12242156, 0.10099164, 0.18382509, 0.28218582, 0.17099847, 0.13933699, 0.12334138, 0.11557671, 0.18694328, 0.28032288, 0.16825645, 0.14173093, 0.12063132, 0.10648782, 0.18783918, 0.28256744, 0.16412917, 0.14121817, 0.12838578, 0.10050814, 0.18361686, 0.28883326, 0.17737329, 0.13820226, 0.12190441, 0.09927391, 0.18418394, 0.28709903, 0.17122637, 0.1416367, 0.12149295, 0.11440133, 0.18465747, 0.27800933, 0.16954783, 0.14171188, 0.11874774, 0.10657714, 0.18513253, 0.27835184, 0.1658777, 0.13920148, 0.12724198, 0.09998796, 0.1802678, 0.2837588, 0.17433123, 0.13470423, 0.12104639, 0.09978777, 0.18048564, 0.28010622, 0.16744535, 0.13691525, 0.12141943, 0.11436751, 0.18227515, 0.27480015, 0.1650047, 0.13759819, 0.11882291, 0.10583111, 0.18697837, 0.27848208, 0.1620471, 0.13589668, 0.12790015, 0.09933014, 0.18270564, 0.2851022, 0.17383263, 0.1347964, 0.1214252, 0.0994252, 0.18511775, 0.28343648, 0.16694202, 0.13728759, 0.12224107, 0.11405794, 0.185566, 0.2781293, 0.16338944, 0.13897552, 0.11997873, 0.10565776, 0.18935633, 0.27943307, 0.16262938, 0.13713142, 0.12859532, 0.09964728, 0.18486041, 0.28353485, 0.17450981, 0.1354017, 0.12238757, 0.09978984, 0.18562475, 0.28160357, 0.16512366, 0.13701741, 0.12267438, 0.11320427, 0.18700264, 0.2730131, 0.16256988, 0.13760364, 0.12162916, 0.10491759, 0.19013977, 0.27811468, 0.16110891, 0.13783628, 0.12800863, 0.09779909, 0.18612579, 0.2799266, 0.17164168, 0.13444462, 0.11986776, 0.09831654, 0.18557365, 0.27788267, 0.16042247, 0.13705644, 0.12187653, 0.11259241, 0.18724793, 0.27334207, 0.15614507, 0.13750407, 0.12123748, 0.10446804, 0.19288501, 0.27688372, 0.15490247, 0.13496956, 0.1301397, 0.09787782, 0.18704024, 0.280117, 0.16491075, 0.13112733, 0.12619022, 0.09696321, 0.18708505, 0.28673124, 0.15957175, 0.13523312, 0.12598296, 0.11369397, 0.18761143, 0.28173724, 0.1594901, 0.13678779, 0.12730305, 0.10592945, 0.18865535, 0.28174052, 0.16220781, 0.1342104, 0.13315976, 0.09996473, 0.18471187, 0.28544933, 0.18050702, 0.13205679, 0.12940824, 0.10096479, 0.1820174, 0.2927017, 0.1800813, 0.1360168, 0.12976368, 0.11471748, 0.18244764, 0.2846655, 0.17730583, 0.13659745, 0.12712374, 0.1064511, 0.1871799, 0.28656253, 0.17293796, 0.13328502, 0.13524711, 0.09729089, 0.18183652, 0.2789163, 0.18072374, 0.1282619, 0.13240416, 0.09898475, 0.1856396, 0.28593636, 0.17192927, 0.13413194, 0.13236532, 0.11718143, 0.1862396, 0.27163935, 0.16821234, 0.13256402, 0.12845771, 0.10731327, 0.1890409, 0.28156778, 0.16744006, 0.133948, 0.13432533, 0.09847981, 0.1867754, 0.2753986, 0.177157, 0.1295411, 0.13229758, 0.09986779, 0.18634744, 0.283431, 0.17546806, 0.13447969, 0.12953173, 0.11488026, 0.19150726, 0.27358887, 0.17408398, 0.13527854, 0.12837714, 0.10659318, 0.19352509, 0.2762572, 0.17253728, 0.13553168, 0.13301887, 0.09548716, 0.18901096, 0.27371225, 0.18147556, 0.13077378, 0.13088846, 0.09848136, 0.1907558, 0.27607936, 0.1753623, 0.13217446, 0.13097008, 0.11124506, 0.19116206, 0.26815632, 0.17338626, 0.13236488, 0.127125, 0.10303586, 0.19505775, 0.27455702, 0.17589313, 0.13525014, 0.13342014, 0.09600719, 0.18945065, 0.2713987, 0.18787448, 0.13480885, 0.12982115, 0.09978899, 0.18877453, 0.2843768, 0.18297194, 0.14057682, 0.12767048, 0.11009816, 0.18654071, 0.27081954, 0.17713688, 0.14079238, 0.12498576, 0.10685939, 0.18718462, 0.2774065, 0.17993927, 0.14206173, 0.13107185, 0.09749514, 0.18114741, 0.27066618, 0.1863246, 0.13548188, 0.12761842, 0.10050866, 0.18331207, 0.2871673, 0.18065354, 0.13991648, 0.12724955, 0.11052773, 0.18453178, 0.27396086, 0.17365178, 0.13617639, 0.12338328, 0.10626078, 0.18701752, 0.28158486, 0.17433913, 0.13528563, 0.1282034, 0.0970774, 0.18040922, 0.26420575, 0.1802492, 0.12933464, 0.12448487, 0.09754156, 0.18167903, 0.27463174, 0.1747415, 0.13781738, 0.12440648, 0.11193348, 0.18362944, 0.2707427, 0.17082554, 0.13528755, 0.12084965, 0.10246345, 0.18580014, 0.27128443, 0.16694412, 0.13692684, 0.13079119, 0.09927034, 0.18423861, 0.27844843, 0.17721798, 0.12796248, 0.12442335, 0.099731, 0.18001173, 0.27812642, 0.16857214, 0.13124506, 0.12225434, 0.10812845, 0.18251726, 0.26763988, 0.16745678, 0.13496603, 0.11830577, 0.10247859, 0.18703769, 0.2869423, 0.17946723, 0.13992982, 0.12791331, 0.10115745, 0.19285625, 0.274324, 0.17908454, 0.1377433, 0.12752101, 0.09518092, 0.19493605, 0.26616925, 0.16560127, 0.13671444, 0.12410091, 0.10462155, 0.18777582, 0.26172233, 0.16082194, 0.12990503, 0.12478244, 0.09749488, 0.19552103, 0.27116454, 0.15996881, 0.1364068, 0.13467158, 0.09479858, 0.19083638, 0.2822072, 0.16874929, 0.13046513, 0.13262728, 0.09293083, 0.19587833, 0.27346635, 0.15307124, 0.13263282, 0.1293665, 0.10467278, 0.20076151, 0.2651197, 0.14987734, 0.13098182, 0.13402995, 0.1006166, 0.19383867, 0.26091948, 0.14096084, 0.13047963, 0.12761086, 0.09052365, 0.18260472, 0.26180917, 0.1540001, 0.12470875, 0.12789893, 0.0889058, 0.18298149, 0.26283416, 0.146468, 0.13099875, 0.1283369, 0.10658555, 0.1870097, 0.25566655, 0.14367798, 0.12609759, 0.12432479, 0.09511515, 0.19022432, 0.25269854, 0.13815118, 0.13059267, 0.12759224, 0.09197658, 0.18517949, 0.25450018, 0.15119699, 0.12209973, 0.12700209, 0.09127282, 0.18586148, 0.25583354, 0.1462872, 0.12834363, 0.12550476, 0.10598215, 0.18688284, 0.25169325, 0.14451483, 0.12701833, 0.1239282, 0.09684879, 0.1912829, 0.25207493, 0.13774398, 0.1304055, 0.13073206, 0.09419493, 0.18593411, 0.2570466, 0.1528699, 0.11984084, 0.12761891, 0.0927782, 0.18520994, 0.2565658, 0.14412037, 0.128074, 0.12468215, 0.10746089, 0.18592471, 0.25256988, 0.1444264, 0.12659544, 0.12349427, 0.09614397, 0.19173135, 0.25461972, 0.13989063, 0.1301519, 0.12848227, 0.09343354, 0.1875647, 0.25622004, 0.15431115, 0.12218811, 0.12600632, 0.09032138, 0.18595362, 0.260093, 0.14660724, 0.13086687, 0.12494705, 0.10491476, 0.18627922, 0.25470456, 0.14517389, 0.12948316, 0.12375966, 0.09488853, 0.19340676, 0.25686747, 0.13907975, 0.13125393, 0.1313344, 0.09313062, 0.18631677, 0.26218805, 0.15260297, 0.12020493, 0.1281095, 0.09096235, 0.18584983, 0.25688484, 0.13922453, 0.12748908, 0.1265805, 0.10622313, 0.18846919, 0.25377208, 0.1423511, 0.12648079, 0.12491291, 0.09499758, 0.1943939, 0.25649834, 0.13942352, 0.13209282, 0.13253571, 0.09291611, 0.18817577, 0.25538707, 0.1536552, 0.12121513, 0.12786812, 0.09204249, 0.18742076, 0.25841156, 0.14522876, 0.12881333, 0.12825808, 0.10771299, 0.18960002, 0.25239438, 0.14302307, 0.12676573, 0.12422666, 0.09706508, 0.19167465, 0.2544647, 0.13547155, 0.13025047, 0.13188183, 0.09195226, 0.18543333, 0.25960773, 0.14856958, 0.12020792, 0.12772347, 0.09211388, 0.18294398, 0.25892708, 0.14152886, 0.1269768, 0.12482572, 0.10528256, 0.18570608, 0.25200996, 0.1384102, 0.12420876, 0.12116525, 0.09454542, 0.1894521, 0.2560539, 0.13370901, 0.1281603, 0.12807994, 0.09096598, 0.1847882, 0.2585054, 0.14501934, 0.11774968, 0.12631364, 0.09077162, 0.18810184, 0.26691553, 0.1403675, 0.12406528, 0.12732537, 0.10453895, 0.18721463, 0.26242074, 0.13798058, 0.11563543, 0.12509553, 0.09201258, 0.18713178, 0.25971577, 0.13235825, 0.12050698, 0.13195173, 0.08950298, 0.18368395, 0.26221862, 0.14683901, 0.11341487, 0.13194849, 0.08982737, 0.1854447, 0.27678984, 0.13709825, 0.12321687, 0.12960835, 0.11046527, 0.18672028, 0.2733843, 0.14808738, 0.11946924, 0.12587087, 0.10188057, 0.19209635, 0.2788528, 0.14332701, 0.12490467, 0.13238806, 0.09719132, 0.1877365, 0.27373752, 0.15505613, 0.11609281, 0.12846778, 0.09796383, 0.18627161, 0.27858087, 0.14855915, 0.12266875, 0.12591922, 0.11144297, 0.18869552, 0.2622319, 0.14632244, 0.11975099, 0.12480062, 0.10202653, 0.19283794, 0.27188584, 0.1363897, 0.12061118, 0.1273651, 0.09450518, 0.18517908, 0.2747883, 0.15167592, 0.1134477, 0.12410253, 0.09759591, 0.18784557, 0.2749728, 0.14570737, 0.12139613, 0.12505646, 0.11270765, 0.1872283, 0.27270946, 0.14394951, 0.11840741, 0.12162146, 0.10344547, 0.19648476, 0.27211827, 0.13810298, 0.11903488, 0.12828287, 0.09855932, 0.19042651, 0.2786958, 0.15228708, 0.11191644, 0.12340449, 0.10023662, 0.19043912, 0.28059536, 0.14200605, 0.11705669, 0.12196567, 0.11247604, 0.19523326, 0.27218252, 0.14336382, 0.11665944, 0.12157909, 0.1052895, 0.20055874, 0.27738258, 0.13725561, 0.12067047, 0.12837282, 0.09880164, 0.19398975, 0.28006837, 0.14706257, 0.11110777, 0.12197269, 0.10017458, 0.19240037, 0.2823408, 0.14087336, 0.11769118, 0.12194045, 0.11366996, 0.1965646, 0.2858985, 0.14417678, 0.11294522, 0.12437692, 0.1021518, 0.21267793, 0.306358, 0.13684194, 0.11731147, 0.12822114, 0.09625532, 0.19921835, 0.3022326, 0.14994915, 0.10877041, 0.12344613, 0.09589814, 0.20078847, 0.2971041, 0.14081812, 0.11548673, 0.12441774, 0.10925098, 0.19864339, 0.2944515, 0.14433217, 0.11306509, 0.12133431, 0.09905259, 0.20678364, 0.29142654, 0.13493799, 0.11739411, 0.12731251, 0.09725524, 0.19733492, 0.3007443, 0.15168357, 0.10875494, 0.12395117, 0.09825321, 0.1972331, 0.29686686, 0.14449137, 0.11940559, 0.12550879, 0.11332545, 0.19395213, 0.30363283, 0.14568068, 0.11910759, 0.1270814, 0.10217271, 0.20430392, 0.30124322, 0.13955301, 0.12154697, 0.13294835, 0.09718281, 0.19354835, 0.30516413, 0.15486851, 0.11073251, 0.12532239, 0.09986873, 0.19589692, 0.3067183, 0.14739852, 0.1221797, 0.12721053, 0.11476565, 0.1974576, 0.3087705, 0.1464175, 0.11802372, 0.1324311, 0.10402586, 0.20778982, 0.3111694, 0.1411735, 0.12106717, 0.13815826, 0.10115565, 0.19710669, 0.31829837, 0.15497248, 0.11432584, 0.13440962, 0.1034623, 0.19758071, 0.31359178, 0.1417458, 0.11834173, 0.13188846, 0.11955926, 0.1950558, 0.30384552, 0.14223093, 0.11652783, 0.13578102, 0.1083848, 0.20493135, 0.30837587, 0.14037986, 0.12103014, 0.14081964, 0.10473999, 0.19760367, 0.32030442, 0.153284, 0.11205291, 0.14008307, 0.10672777, 0.1982165, 0.31139618, 0.14653635, 0.11975712, 0.13771205, 0.12161437, 0.199254, 0.310576, 0.15006356, 0.11930456, 0.14147519, 0.10742727, 0.20750871, 0.31115463, 0.14270714, 0.11956252, 0.14689928, 0.10357113, 0.20069343, 0.31304994, 0.15786198, 0.11324264, 0.14118528, 0.10159957, 0.1997998, 0.33413023, 0.14643638, 0.11952281, 0.1395592, 0.12280329, 0.1983849, 0.32685357, 0.1439617, 0.11564095, 0.14312866, 0.11043673, 0.20897608, 0.3311149, 0.137446, 0.11963189, 0.14390147, 0.10863414, 0.20112939, 0.34076524, 0.15076388, 0.11304241, 0.14521414, 0.10803399, 0.20519151, 0.33641022, 0.14710787, 0.12031807, 0.13677464, 0.12212385, 0.20197083, 0.32624006, 0.13996251, 0.11397123, 0.13683987, 0.11427478, 0.2117046, 0.33067593, 0.13648319, 0.12216894, 0.14537312, 0.11159901, 0.20396288, 0.33947802, 0.14913869, 0.11300834, 0.1394862, 0.11038359, 0.20372319, 0.32856387, 0.13782102, 0.11738097, 0.14024238, 0.13470991, 0.20442706, 0.3287638, 0.14339234, 0.11638938, 0.13775843, 0.11805318, 0.21299538, 0.32981578, 0.13777699, 0.11771859, 0.13872476, 0.11419238, 0.20239924, 0.34480813, 0.14601284, 0.11107455, 0.13734546, 0.11055423, 0.20019023, 0.3362011, 0.14015666, 0.1175317, 0.13286266, 0.12762809, 0.19901635, 0.32638785, 0.14328724, 0.11644354, 0.13654661, 0.12465943, 0.21019767, 0.30995703, 0.1350901, 0.12105583, 0.13724747, 0.11546113, 0.19912373, 0.33182603, 0.15285534, 0.11716747, 0.1459029, 0.11693912, 0.20421207, 0.3355551, 0.14709799, 0.12085821, 0.14226691, 0.13507725, 0.20352075, 0.33516476, 0.15115044, 0.1189138, 0.14540096, 0.12298938, 0.20799439, 0.314797, 0.13153845, 0.11974582, 0.13855456, 0.11064845, 0.19973263, 0.32777384, 0.15863723, 0.11803006, 0.13496637, 0.11974618, 0.19884676, 0.32820144, 0.15915984, 0.12306605, 0.13815942, 0.13643917, 0.19717471, 0.3290074, 0.16082153, 0.12797019, 0.15298232, 0.1384661, 0.20964041, 0.32295164, 0.16276322, 0.13234061, 0.15871511, 0.13611042, 0.20258373, 0.32856607, 0.17685635, 0.12446892, 0.16124171, 0.14470185, 0.20835127, 0.3236252, 0.1702792, 0.12740383, 0.15148844, 0.15497887, 0.20515713, 0.32457104, 0.16520579, 0.1238337, 0.15216848, 0.15303016, 0.21687959, 0.3204282, 0.16131675, 0.12794654, 0.15400814, 0.14125508, 0.21014614, 0.3302934, 0.17209677, 0.12169477, 0.1540559, 0.14063929, 0.20707439, 0.31959873, 0.17082639, 0.12454182, 0.15022728, 0.15248619, 0.20913638, 0.32802323, 0.17584524, 0.1239668, 0.15084425, 0.14646474, 0.21362384, 0.34022382, 0.16690752, 0.12463339, 0.15084535, 0.13519011, 0.20381995, 0.33264646, 0.18076469, 0.12214288, 0.15312073, 0.13305122, 0.20793806, 0.32549292, 0.16766553, 0.12585811, 0.14981309, 0.14591207, 0.20143853, 0.3170891, 0.16954112, 0.12545824, 0.16361287, 0.15326926, 0.19198719, 0.3167705, 0.16285847, 0.12634078, 0.1659615, 0.12779538, 0.20684487, 0.32651314, 0.16658121, 0.12132967, 0.14185546, 0.12602226, 0.20858788, 0.328215, 0.1555606, 0.12566476, 0.13538523, 0.1354059, 0.20992069, 0.34510365, 0.16768403, 0.1236615, 0.13247009, 0.1263971, 0.21623096, 0.34252185, 0.15935047, 0.12317517, 0.13645779, 0.11456808, 0.19980544, 0.34648517, 0.18168814, 0.11375338, 0.13642146, 0.11944739, 0.19574381, 0.33587936, 0.1708414, 0.11818747, 0.13301441, 0.1319498, 0.19265474, 0.32803223, 0.16418064, 0.11763717, 0.14609759, 0.13677496, 0.20355937, 0.33709627, 0.16396093, 0.12355891, 0.13975616, 0.12156862, 0.19593146, 0.32740468, 0.17401323, 0.12291556, 0.13504764, 0.12590787, 0.18971826, 0.34677836, 0.14282532, 0.12205211, 0.14704344, 0.14123683, 0.1795331, 0.33236852, 0.15653138, 0.1301374, 0.15822673, 0.15182278, 0.19038117, 0.34082, 0.15909196, 0.12708308, 0.14613023, 0.12766527, 0.18653119, 0.3298307, 0.16925599, 0.12160277, 0.14004232, 0.13828997, 0.18206355, 0.331111, 0.15453812, 0.12490261, 0.13843709, 0.14788878, 0.19057478, 0.31238857, 0.16630109, 0.13100584, 0.15171833, 0.14680097, 0.19261132, 0.3126512, 0.17075275, 0.12923864, 0.13662884, 0.1266757, 0.1743886, 0.28036487, 0.16948834, 0.12809378, 0.13736828, 0.13192905, 0.17915384, 0.32966667, 0.15819749, 0.13065699, 0.13441008, 0.14638712, 0.19284604, 0.31696764, 0.1703616, 0.13239817, 0.14296333, 0.14049482, 0.20123151, 0.33731815, 0.17223154, 0.12813303, 0.14256541, 0.13836257, 0.1925918, 0.3360998, 0.17086425, 0.12078063, 0.13554136, 0.14021088, 0.18695758, 0.3529146, 0.16753496, 0.12574197, 0.13824615, 0.17013437, 0.1973655, 0.35024682, 0.17903772, 0.12340168, 0.14669035, 0.1716037, 0.18861994, 0.35927057, 0.17077595, 0.13351247, 0.14997698, 0.16118371, 0.20413719, 0.32473537, 0.19393745, 0.13328926, 0.14016496, 0.1492291, 0.21017349, 0.33153716, 0.18397546, 0.13268337, 0.13415955, 0.14797051, 0.21223542, 0.32112688, 0.16536166, 0.143903, 0.15049058, 0.21024884, 0.23200701, 0.33893496, 0.17265552, 0.15622513, 0.16681784, 0.20907532, 0.2560139, 0.36157778, 0.19480741, 0.15206973, 0.18262827, 0.24984606, 0.27949032, 0.36996266, 0.17383288, 0.15696901, 0.18312933, 0.22535105, 0.26615864, 0.35583726, 0.16602366, 0.13701458, 0.17666446, 0.20404282, 0.25080732, 0.36559394, 0.14788644, 0.12540737, 0.16232114, 0.1815306, 0.26326457, 0.36258548, 0.15287162, 0.1277413, 0.13675658, 0.16321936, 0.21432075, 0.26685372, 0.13099055, 0.11740973, 0.17444581, 0.19089867, 0.21003783, 0.2662358, 0.14376695, 0.11581017, 0.1811289, 0.21960424, 0.22889367, 0.27238834, 0.14822412, 0.12166744, 0.19589719, 0.20642579, 0.22089498, 0.2562574, 0.14411429, 0.120501, 0.17160818, 0.20531891, 0.23791422, 0.30506384, 0.14403604, 0.12673317, 0.1898712, 0.20557086, 0.20598635, 0.28061023, 0.14990076, 0.13085905, 0.2107, 0.20735726, 0.20856306, 0.28461447, 0.14390892, 0.11641146, 0.17038128, 0.19197163, 0.19607177, 0.2820893, 0.14700542, 0.13256289, 0.17940745, 0.22793628, 0.24982661, 0.28294778, 0.14375375, 0.13709563, 0.1780306, 0.18769078, 0.22276439, 0.24322115, 0.13968682, 0.13372996, 0.22194964, 0.22401279, 0.24592058, 0.27322024, 0.15174107, 0.13135713, 0.19575223, 0.17606717, 0.23592363, 0.2465635, 0.17037965, 0.13019463, 0.1795487, 0.2083946, 0.28175572, 0.30680227, 0.14949495, 0.1302281, 0.15435547, 0.2665972, 0.2666489, 0.29474103, 0.13298342, 0.1466615, 0.1833495, 0.23762622, 0.30054188, 0.25202957, 0.1257803, 0.13710661, 0.19028877, 0.18314241, 0.24885756, 0.22620517, 0.1541191, 0.15529162, 0.18166712, 0.20882617, 0.25979143, 0.2800838, 0.14948745, 0.16993737, 0.17271407, 0.18605123, 0.27349028, 0.24094649, 0.14715427, 0.13833378, 0.18198927, 0.20880525, 0.33464062, 0.24981797, 0.14871441, 0.14149186, 0.19515032, 0.19844504, 0.26515946, 0.22276834, 0.17539272, 0.14136758, 0.21319658, 0.23720145, 0.2905674, 0.26707098, 0.17373456, 0.15231878, 0.18864438, 0.23460518, 0.28712535, 0.22334139, 0.17980124, 0.16094291, 0.19109891, 0.23884608, 0.22754088, 0.30199403, 0.21017873, 0.20611712, 0.2717662, 0.19462347, 0.21017595, 0.27470127, 0.221284, 0.225117, 0.2526712, 0.21228287, 0.24927226, 0.27081448, 0.21663307, 0.19974856, 0.27305686, 0.19662648, 0.23690368, 0.24783745, 0.22031476, 0.2092378, 0.2631089, 0.2026761, 0.23416607, 0.26641968, 0.20644602, 0.22943598, 0.33595762, 0.19688995, 0.20455275, 0.21375863, 0.1710287, 0.21031949, 0.2404461, 0.19811182, 0.22725444, 0.24275288, 0.19013499, 0.21459194, 0.26013502, 0.20957018, 0.19293536, 0.21395978, 0.20873572, 0.24417163, 0.2533642, 0.2266254, 0.21265571, 0.20757787, 0.17827812, 0.22451709, 0.24918856, 0.22322923, 0.19115366, 0.23645136, 0.17690791, 0.24572574, 0.26254356, 0.26176053, 0.21412688, 0.26587704, 0.20023409, 0.25737727, 0.25968212, 0.2508885, 0.20657788, 0.25127527, 0.2522735, 0.25607884, 0.3136623, 0.27062705, 0.294943, 0.25000045, 0.2471984, 0.25637367, 0.28520998, 0.22127634, 0.25671294, 0.24926083, 0.23755601, 0.2721458, 0.330217, 0.2665057, 0.25820565, 0.2547311, 0.23509492, 0.2757977, 0.3435479, 0.25532752, 0.23594281, 0.286495, 0.2236905, 0.2539869, 0.29047683, 0.25054735, 0.18676884, 0.22585435, 0.22803393, 0.24186239, 0.26580617, 0.20927827, 0.16479637, 0.21621102, 0.23340389, 0.26514652, 0.28539345, 0.24133316, 0.15960306, 0.22807069, 0.24569806, 0.25065762, 0.33229914, 0.28460705, 0.15089229, 0.25344416, 0.23589014, 0.25938, 0.33028024, 0.2459237, 0.1616368, 0.23878175, 0.21522711, 0.24780539, 0.3091399, 0.24889012, 0.15700334, 0.28857487, 0.15359256, 0.24761993, 0.2739, 0.30156258, 0.179243, 0.24760793, 0.12841946, 0.16780578, 0.2905071, 0.2625994, 0.19756736, 0.26324955, 0.22665456, 0.29443237, 0.32029024, 0.22140688, 0.22169766, 0.30149063, 0.21696983, 0.3165418, 0.3050941, 0.24291338, 0.19503352, 0.29125887, 0.22521734, 0.26332912, 0.3028374, 0.25676396, 0.20367932, 0.32494137, 0.27154657, 0.33294523, 0.31469733, 0.23847562, 0.25356314, 0.29175174, 0.26301453, 0.3180178, 0.34905353, 0.25756958, 0.28123668, 0.31527573, 0.2637094, 0.29129866, 0.3356048, 0.27253237, 0.28068602, 0.25697675, 0.27069068, 0.31466776, 0.33364445, 0.2948076, 0.28917265, 0.2574559, 0.23178148, 0.24401124, 0.3193712, 0.26611438, 0.28015763, 0.2451277, 0.27032098, 0.26832384, 0.31558564, 0.27057326, 0.23676077, 0.25756004, 0.18805988, 0.2501856, 0.26719877, 0.22309938, 0.21269782, 0.26071072, 0.23770015, 0.27232623, 0.2865802, 0.2665011, 0.24511309, 0.2778094, 0.2780693, 0.2819029, 0.25363955, 0.2333525, 0.2163054, 0.25559452, 0.2542718, 0.24570605, 0.25940627, 0.2184035, 0.21470854, 0.24969657, 0.28233847, 0.2627444, 0.01342192]
```
