## Supplementary data files for "Systematic contextual biases in SegmentNT potentially relevant to other nucleotide transformer models": wfdc5_pos5547.txt (part 2 of 6)

```
intron=[0.07612189, 0.10348807, 0.16429394, 0.21772063, 0.5341052, 0.73843074, 0.7430712, 0.785311, 0.73947775, 0.7053113, 0.8730524, 0.9140237, 0.86966974, 0.9013235, 0.8022127, 0.78978896, 0.8400445, 0.91733587, 0.856983, 0.8789578, 0.82896364, 0.8700253, 0.87147903, 0.915209, 0.85377455, 0.9020409, 0.8750729, 0.9052111, 0.9204631, 0.9525191, 0.94218504, 0.93944746, 0.90554965, 0.90144, 0.92454004, 0.9403487, 0.94749296, 0.9378609, 0.86349064, 0.9133046, 0.93195033, 0.93800557, 0.91985655, 0.9376929, 0.881802, 0.9174366, 0.93863255, 0.92527974, 0.91882545, 0.93902606, 0.864921, 0.9273015, 0.929645, 0.9211704, 0.92322844, 0.94987637, 0.87786484, 0.9171417, 0.9407165, 0.9289403, 0.9385351, 0.9442191, 0.9057418, 0.9293672, 0.9339004, 0.94156224, 0.94713503, 0.9601347, 0.90581846, 0.9212605, 0.93769455, 0.9421612, 0.9481505, 0.95175296, 0.90585786, 0.9227452, 0.9321649, 0.948546, 0.95723027, 0.960489, 0.9010204, 0.91272026, 0.9349995, 0.9514027, 0.9573709, 0.95660573, 0.88546383, 0.90477407, 0.9222821, 0.95308715, 0.95627785, 0.95839113, 0.89061713, 0.8860387, 0.92737395, 0.9547463, 0.9495696, 0.9514472, 0.88654, 0.89539516, 0.9180369, 0.9484212, 0.94875175, 0.9567539, 0.8849736, 0.8934203, 0.92333126, 0.9469462, 0.94889677, 0.9557696, 0.89377975, 0.92563045, 0.9170001, 0.95022506, 0.9527185, 0.95802176, 0.90143174, 0.9266295, 0.91856635, 0.9414398, 0.9475606, 0.9539229, 0.9044804, 0.9294113, 0.91593575, 0.9437618, 0.9483353, 0.9594807, 0.91333866, 0.9225973, 0.9232257, 0.94461477, 0.9517359, 0.9600116, 0.91521657, 0.92358565, 0.91140044, 0.95011324, 0.9583844, 0.95727634, 0.89915955, 0.9054969, 0.9113086, 0.9440531, 0.9582194, 0.95232564, 0.89108515, 0.9243582, 0.89830536, 0.94718486, 0.9628502, 0.95511895, 0.88845867, 0.92677844, 0.9048323, 0.9401298, 0.965313, 0.96031326, 0.90044147, 0.9370967, 0.8982034, 0.9473448, 0.96388507, 0.9597589, 0.8726911, 0.9352987, 0.89944464, 0.9408286, 0.95748836, 0.9593365, 0.8778852, 0.9328769, 0.88061666, 0.946567, 0.958112, 0.95774984, 0.8747786, 0.93017143, 0.89725745, 0.94024277, 0.96032095, 0.95771956, 0.8777961, 0.9421572, 0.8909782, 0.94683164, 0.9610539, 0.95705223, 0.85613114, 0.9367506, 0.9108801, 0.9415953, 0.9586781, 0.9570623, 0.83988583, 0.9406435, 0.9052857, 0.94390136, 0.95767266, 0.95304936, 0.8341724, 0.934594, 0.9252035, 0.9416058, 0.9579238, 0.95185083, 0.8539136, 0.9395474, 0.92294747, 0.9505212, 0.963546, 0.9516447, 0.84313667, 0.93049365, 0.9242033, 0.94345343, 0.9580271, 0.9497641, 0.83007014, 0.93373185, 0.9177914, 0.94867337, 0.95919937, 0.94691753, 0.82793856, 0.93041605, 0.9325981, 0.9406931, 0.95391214, 0.9492221, 0.84029126, 0.93716824, 0.92754334, 0.94891274, 0.9564468, 0.9467326, 0.8296625, 0.93309385, 0.9292317, 0.9441572, 0.9480416, 0.94459915, 0.82423216, 0.92811304, 0.9188, 0.9487156, 0.951199, 0.9396842, 0.8254896, 0.9206246, 0.919911, 0.94365424, 0.94830734, 0.9392525, 0.8540958, 0.9308587, 0.9157207, 0.9496952, 0.95095825, 0.9351864, 0.8413016, 0.92798513, 0.9227069, 0.94278383, 0.945163, 0.9328663, 0.83701533, 0.9334986, 0.91869825, 0.9487119, 0.95202917, 0.927611, 0.850883, 0.9273216, 0.9279668, 0.94270176, 0.94841945, 0.93357676, 0.8686099, 0.9345272, 0.9249301, 0.95065755, 0.95445496, 0.9333399, 0.86252016, 0.9284284, 0.92626196, 0.9466811, 0.95104027, 0.93403774, 0.86147934, 0.93203264, 0.9201723, 0.9504878, 0.9555781, 0.9303919, 0.86205906, 0.9218177, 0.92362833, 0.94680375, 0.9521742, 0.93048054, 0.87329644, 0.92809254, 0.9210006, 0.9517838, 0.9543997, 0.9318524, 0.8629897, 0.92456, 0.9231647, 0.94828784, 0.95123124, 0.93189985, 0.8583106, 0.9295685, 0.92026573, 0.95441073, 0.9568493, 0.9309121, 0.8671299, 0.92143124, 0.92590344, 0.94737405, 0.950059, 0.9311508, 0.87649447, 0.93051296, 0.92406404, 0.9526873, 0.9552461, 0.93028635, 0.8641369, 0.92988986, 0.9295848, 0.9475726, 0.9537713, 0.93331426, 0.851481, 0.93833804, 0.92819965, 0.9509441, 0.9585892, 0.93608207, 0.85835403, 0.9310566, 0.9342046, 0.9467661, 0.9518573, 0.9426633, 0.8840546, 0.9353116, 0.93212616, 0.94970644, 0.9574043, 0.94247127, 0.8715223, 0.93297076, 0.9309186, 0.94590735, 0.950305, 0.94371617, 0.8646045, 0.93467116, 0.92844456, 0.9517694, 0.9585905, 0.940862, 0.8644347, 0.9292118, 0.9328283, 0.94772226, 0.95151395, 0.9428909, 0.87529814, 0.93691826, 0.93037325, 0.9530653, 0.9580442, 0.94337183, 0.8660619, 0.9384448, 0.93301344, 0.9481688, 0.9540581, 0.94476753, 0.8638359, 0.9412735, 0.9305197, 0.95459855, 0.9588935, 0.94203186, 0.868044, 0.93270886, 0.9351567, 0.94874996, 0.9514926, 0.9465548, 0.87718666, 0.9381057, 0.93467176, 0.95208395, 0.9579207, 0.9439809, 0.87370247, 0.9351556, 0.9354681, 0.94701576, 0.95506686, 0.9453548, 0.86210984, 0.9390166, 0.9354008, 0.95300597, 0.96041554, 0.9440759, 0.8615366, 0.9357487, 0.94050765, 0.9517718, 0.95519745, 0.94946104, 0.8796842, 0.9431199, 0.9385264, 0.95504075, 0.96403795, 0.94858205, 0.8810594, 0.9408222, 0.9403355, 0.94839245, 0.96012706, 0.94931084, 0.8823391, 0.942144, 0.9371299, 0.95380545, 0.9656793, 0.9465877, 0.8773849, 0.9377754, 0.9401658, 0.9518419, 0.9610817, 0.95061535, 0.886346, 0.9435093, 0.940539, 0.9566797, 0.9646044, 0.9481426, 0.8788375, 0.94022095, 0.940293, 0.9521887, 0.9604822, 0.9497487, 0.8702899, 0.94040245, 0.93950164, 0.9566066, 0.9646979, 0.94657296, 0.8776011, 0.93476874, 0.9420984, 0.9528285, 0.960015, 0.9508874, 0.8934593, 0.93987876, 0.93828243, 0.95780474, 0.9627594, 0.94449, 0.8839434, 0.93608207, 0.93604314, 0.95270336, 0.9566509, 0.9444793, 0.87798715, 0.9394832, 0.935403, 0.9569107, 0.96008694, 0.94207287, 0.8727286, 0.9343912, 0.938446, 0.9561187, 0.95730597, 0.94669, 0.8914049, 0.94267523, 0.93927544, 0.9597697, 0.96279705, 0.9457083, 0.8866597, 0.9433224, 0.938579, 0.95247453, 0.9584807, 0.94962513, 0.8775486, 0.9407979, 0.93295157, 0.957601, 0.9593499, 0.9447358, 0.874073, 0.9329223, 0.93670684, 0.9542236, 0.95836824, 0.94760156, 0.889848, 0.9371479, 0.9341863, 0.9594212, 0.96295685, 0.9430253, 0.88159555, 0.9359012, 0.9377395, 0.9529565, 0.95886713, 0.9440064, 0.8787684, 0.94122756, 0.938579, 0.95940727, 0.9638426, 0.94372785, 0.8855925, 0.93962264, 0.94432086, 0.9553577, 0.959626, 0.9472552, 0.90334576, 0.94543636, 0.9425945, 0.96020687, 0.96355295, 0.9449098, 0.8951731, 0.9424177, 0.9420915, 0.95250905, 0.96028525, 0.9471766, 0.8868627, 0.94459414, 0.939743, 0.9576627, 0.96488744, 0.94590753, 0.888897, 0.94080096, 0.9449156, 0.9565497, 0.96092445, 0.9492757, 0.9014536, 0.9456296, 0.94441676, 0.95964444, 0.96619964, 0.947106, 0.89518887, 0.94393224, 0.9436704, 0.95292705, 0.9626975, 0.9471211, 0.8997207, 0.9458087, 0.9413197, 0.95807415, 0.96485484, 0.94422793, 0.8935519, 0.9403471, 0.943059, 0.9536474, 0.9595675, 0.9496274, 0.90472555, 0.9462242, 0.94395655, 0.95907634, 0.96327907, 0.9477228, 0.9031604, 0.9463655, 0.945021, 0.9540481, 0.9627386, 0.95016575, 0.90426797, 0.94777995, 0.9447686, 0.9594725, 0.9665128, 0.94732475, 0.90237004, 0.94377244, 0.9493969, 0.95655525, 0.9616851, 0.9517351, 0.916229, 0.9471865, 0.9483112, 0.9599034, 0.9638928, 0.9457928, 0.90844464, 0.9418516, 0.94612455, 0.95385325, 0.9599824, 0.948192, 0.908939, 0.9447068, 0.945349, 0.96197283, 0.96303415, 0.94702774, 0.9076854, 0.9420439, 0.9471363, 0.9581753, 0.958024, 0.95216936, 0.91974545, 0.94807816, 0.9504014, 0.9627779, 0.9629255, 0.94727856, 0.90749377, 0.9436217, 0.94820344, 0.9567008, 0.960589, 0.95123106, 0.9120348, 0.9446164, 0.94609797, 0.96442276, 0.96444136, 0.94954306, 0.91284806, 0.939033, 0.946938, 0.9615945, 0.9597503, 0.95153004, 0.92507535, 0.94365203, 0.9471034, 0.9646958, 0.96315026, 0.94484514, 0.9159977, 0.9334529, 0.94317883, 0.95988923, 0.9611933, 0.94734293, 0.91306514, 0.9329959, 0.94250494, 0.96527696, 0.9620068, 0.94234943, 0.9110758, 0.9271126, 0.9446306, 0.96201617, 0.95815647, 0.94897693, 0.9182137, 0.9335946, 0.94269264, 0.9637587, 0.9598245, 0.9434163, 0.91267437, 0.9350392, 0.9421792, 0.9583318, 0.9597061, 0.94425535, 0.9128553, 0.9383924, 0.9425329, 0.9642553, 0.96387655, 0.9440675, 0.9110855, 0.9356465, 0.9443222, 0.96169966, 0.9599066, 0.9485528, 0.9205376, 0.9428948, 0.94602925, 0.9657525, 0.96341395, 0.94598275, 0.91546756, 0.9406723, 0.9431172, 0.959161, 0.96288526, 0.94764644, 0.9116369, 0.9427782, 0.94342077, 0.96465147, 0.9656487, 0.94299114, 0.9149858, 0.9400181, 0.94510967, 0.96161205, 0.9603071, 0.9452571, 0.9227825, 0.94562423, 0.9458168, 0.96610117, 0.96327233, 0.94154894, 0.91379064, 0.94139904, 0.9428453, 0.9593646, 0.9615499, 0.94248503, 0.91164243, 0.9448052, 0.94330925, 0.9651936, 0.96473575, 0.9417986, 0.90797204, 0.9402224, 0.94552875, 0.9631977, 0.962219, 0.9492408, 0.91648096, 0.9484181, 0.9475371, 0.96740204, 0.9651181, 0.94653964, 0.9061181, 0.94488734, 0.9446287, 0.9599069, 0.9644163, 0.95005494, 0.9034992, 0.9453622, 0.9443117, 0.96711195, 0.9688274, 0.94612736, 0.8977412, 0.93927103, 0.9432106, 0.96323675, 0.96341175, 0.9503005, 0.90811884, 0.94595003, 0.9433163, 0.9676886, 0.96641123, 0.9461079, 0.8992391, 0.94383794, 0.9401416, 0.96122944, 0.9647839, 0.9465659, 0.90014696, 0.9464649, 0.9405896, 0.9673293, 0.96741265, 0.9447435, 0.9012533, 0.9428643, 0.94197416, 0.9636829, 0.9614437, 0.9497614, 0.91242486, 0.94972366, 0.94353443, 0.96771204, 0.96548593, 0.94567275, 0.90472275, 0.9468232, 0.94185287, 0.96115357, 0.96422386, 0.9456987, 0.9020885, 0.94724804, 0.9417016, 0.9671871, 0.9664944, 0.94147265, 0.9013797, 0.94172305, 0.9429496, 0.96359634, 0.9614611, 0.9473724, 0.91239005, 0.9475957, 0.9446036, 0.9680054, 0.96548855, 0.9433564, 0.9044534, 0.9447796, 0.9435252, 0.96121216, 0.96441823, 0.94547546, 0.905597, 0.94795626, 0.94292605, 0.96797144, 0.9667544, 0.9430659, 0.9019615, 0.9427258, 0.9443557, 0.96432686, 0.9618215, 0.94784516, 0.91142017, 0.948704, 0.94556826, 0.9684299, 0.96646124, 0.9446873, 0.90175205, 0.9449491, 0.9437203, 0.96190447, 0.96585387, 0.94732976, 0.9015103, 0.9469061, 0.94369864, 0.9675811, 0.9688099, 0.9454847, 0.9015308, 0.9401338, 0.945431, 0.96404505, 0.9622189, 0.9491029, 0.91232955, 0.9476748, 0.94671047, 0.96786904, 0.96548194, 0.94676685, 0.90260386, 0.94454086, 0.9445859, 0.9617474, 0.96310294, 0.9461121, 0.9001398, 0.9440171, 0.9463925, 0.9675338, 0.9658852, 0.9440494, 0.89935607, 0.93961, 0.9470882, 0.9641383, 0.960916, 0.95001596, 0.91027576, 0.9469493, 0.9495894, 0.9683804, 0.9661491, 0.9473316, 0.9037369, 0.94386727, 0.9469851, 0.96221524, 0.96411616, 0.9482487, 0.90390694, 0.9464967, 0.94759375, 0.9679004, 0.96697694, 0.946907, 0.9030649, 0.94166297, 0.9489737, 0.96520764, 0.9623156, 0.9500529, 0.9114878, 0.946505, 0.95092106, 0.9684, 0.9650168, 0.94712305, 0.90283906, 0.9433868, 0.94792306, 0.96147406, 0.9636394, 0.9463693, 0.90235275, 0.94424623, 0.94658685, 0.9673583, 0.96586335, 0.94355386, 0.9046304, 0.9420405, 0.94894606, 0.96442395, 0.96095264, 0.94676685, 0.91376865, 0.9488776, 0.9500614, 0.96820515, 0.9653978, 0.9429738, 0.9056171, 0.9473699, 0.947463, 0.9607826, 0.96166617, 0.9442487, 0.90453905, 0.9487336, 0.9479438, 0.9672011, 0.9647897, 0.94131374, 0.90391415, 0.94480735, 0.9483677, 0.96301645, 0.9590877, 0.94752026, 0.9145412, 0.94981945, 0.94976753, 0.9673267, 0.9632735, 0.9449862, 0.905505, 0.9461796, 0.94582045, 0.96023965, 0.9620532, 0.94537807, 0.90422565, 0.9481778, 0.9472021, 0.9672523, 0.9646488, 0.94234616, 0.9032971, 0.9425536, 0.9470299, 0.963479, 0.95847666, 0.94673043, 0.91481215, 0.9483511, 0.9496136, 0.96799445, 0.96334493, 0.9428331, 0.907729, 0.9447087, 0.9446268, 0.96094745, 0.96107715, 0.9440995, 0.9037863, 0.94683206, 0.9460156, 0.9682645, 0.964179, 0.9420394, 0.9004788, 0.9426633, 0.9468453, 0.964266, 0.95841503, 0.94715893, 0.91236556, 0.9478047, 0.9490345, 0.96838135, 0.96239257, 0.9443437, 0.9044134, 0.9452731, 0.94548494, 0.96159637, 0.96041477, 0.9456642, 0.9008497, 0.9466423, 0.94655883, 0.9680474, 0.9628766, 0.9438459, 0.8969786, 0.94277495, 0.94679964, 0.96359986, 0.95719147, 0.9470856, 0.9052313, 0.9487469, 0.94885224, 0.9681483, 0.9616776, 0.9443673, 0.8966495, 0.9454682, 0.94510186, 0.9609017, 0.96093655, 0.94561154, 0.89627147, 0.9468673, 0.9454292, 0.9675918, 0.9640931, 0.9444499, 0.89426374, 0.9410918, 0.9458762, 0.963764, 0.96001214, 0.9495523, 0.89997494, 0.9463659, 0.9483069, 0.96854323, 0.96419895, 0.9461728, 0.8933399, 0.9424828, 0.9440595, 0.96115756, 0.9624107, 0.9460527, 0.89369214, 0.94423115, 0.9453198, 0.9683225, 0.9647077, 0.94349366, 0.8920474, 0.93907124, 0.94552255, 0.9638013, 0.95919293, 0.9474665, 0.90294904, 0.945033, 0.9476455, 0.9684835, 0.96396935, 0.9450221, 0.8948132, 0.94080627, 0.9443388, 0.9612829, 0.96269816, 0.94633025, 0.8970154, 0.9435892, 0.94542056, 0.9684711, 0.96671015, 0.9444769, 0.8939311, 0.9389834, 0.9456674, 0.9641782, 0.9603556, 0.94914776, 0.9046606, 0.94470316, 0.9480292, 0.9685495, 0.9651788, 0.94667935, 0.8958337, 0.9412241, 0.9441021, 0.9608899, 0.9634126, 0.94736636, 0.89331734, 0.943072, 0.9444464, 0.96778363, 0.96659076, 0.9460415, 0.8910364, 0.93820477, 0.94590276, 0.963643, 0.96166164, 0.9509352, 0.900978, 0.9447282, 0.9474738, 0.9683634, 0.96628064, 0.9472453, 0.8914398, 0.9421516, 0.9426135, 0.9608355, 0.9644424, 0.94783133, 0.8918463, 0.9445109, 0.94350886, 0.9678078, 0.967716, 0.9458233, 0.890998, 0.9399864, 0.9447267, 0.96381253, 0.9619809, 0.94975454, 0.90235674, 0.94635916, 0.94738036, 0.9681388, 0.96618015, 0.9481358, 0.898224, 0.94291735, 0.9440166, 0.9604439, 0.96467054, 0.9502504, 0.898571, 0.94582903, 0.9444647, 0.9674086, 0.9672695, 0.9468035, 0.89383906, 0.94075286, 0.94400555, 0.9619392, 0.9627577, 0.9513371, 0.9016948, 0.9471722, 0.9465659, 0.96615803, 0.96716213, 0.9477925, 0.8899579, 0.94261223, 0.942021549, 0.958569229, 0.965008, 0.948826, 0.8919412, 0.9450595, 0.943576992, 0.966002345, 0.96838075, 0.94679135, 0.89053345, 0.9393065, 0.944131, 0.9617287, 0.9624182, 0.95043653, 0.901214, 0.9455784, 0.945909, 0.9659058, 0.96622324, 0.94687885, 0.894226, 0.941671, 0.94300896, 0.9584067, 0.9655879, 0.9490529, 0.8921222, 0.9439277, 0.94398725, 0.96591324, 0.96797705, 0.94799715, 0.89089805, 0.9394948, 0.9436379, 0.962223, 0.962726, 0.9514086, 0.9032061, 0.9461505, 0.94610566, 0.96649885, 0.96637404, 0.9483401, 0.8943386, 0.94180244, 0.94184846, 0.95915276, 0.965111, 0.94996846, 0.89589554, 0.9447571, 0.94280696, 0.966509, 0.9679065, 0.94744855, 0.89362365, 0.94015265, 0.9431192, 0.96295357, 0.9622474, 0.95080745, 0.90617007, 0.9465858, 0.9455327, 0.9670279, 0.9666187, 0.94785297, 0.8963795, 0.94288707, 0.94254, 0.96021074, 0.96561027, 0.94961745, 0.8928963, 0.94466573, 0.94324076, 0.96682996, 0.9687072, 0.94871, 0.88793, 0.9410351, 0.9430551, 0.9631508, 0.96375406, 0.9523987, 0.90183145, 0.94728947, 0.94574386, 0.9672598, 0.9675241, 0.94823444, 0.89305645, 0.9426204, 0.9415842, 0.9597504, 0.96593064, 0.9495945, 0.8927962, 0.9456253, 0.94196606, 0.96748114, 0.9692207, 0.94699806, 0.88924044, 0.9408127, 0.9415463, 0.9630335, 0.96425456, 0.95046204, 0.9036891, 0.94794124, 0.9442154, 0.96737695, 0.96753746, 0.94750845, 0.89339453, 0.9439074, 0.9396377, 0.95952994, 0.9660238, 0.9491385, 0.89251727, 0.94549453, 0.94142777, 0.96305424, 0.9644148, 0.9449091, 0.8889316, 0.9384357, 0.9404691, 0.9581118, 0.96177566, 0.9503085, 0.90067524, 0.9457188, 0.9444469, 0.9630785, 0.964099, 0.9434647, 0.88800365, 0.942091, 0.9406132, 0.954335, 0.9623786, 0.9445954, 0.8944871, 0.94457954, 0.9418791, 0.9628017, 0.96486783, 0.94157296, 0.8883115, 0.9395619, 0.9413178, 0.9585168, 0.95991546, 0.94723094, 0.90056473, 0.94666386, 0.9441804, 0.9631945, 0.9649333, 0.94353896, 0.89271516, 0.9422885, 0.94074833, 0.95539755, 0.96586263, 0.9464359, 0.89636606, 0.9454324, 0.94159186, 0.9630537, 0.9667895, 0.94507635, 0.89096296, 0.93958247, 0.9416506, 0.9586216, 0.9624533, 0.9493174, 0.9038964, 0.9448808, 0.94371223, 0.9623689, 0.96593773, 0.944545, 0.89005876, 0.94177127, 0.9409168, 0.9548242, 0.96532536, 0.94678724, 0.898642, 0.94424444, 0.94231796, 0.96247894, 0.966821, 0.9443557, 0.89456975, 0.93925107, 0.9435634, 0.9581616, 0.961234, 0.9472985, 0.90641934, 0.9450394, 0.9442897, 0.96294814, 0.96449006, 0.9440392, 0.89534384, 0.9424488, 0.94130445, 0.95471764, 0.9628559, 0.9461524, 0.8988209, 0.9446619, 0.94278914, 0.9625156, 0.96644944, 0.94389474, 0.89299965, 0.9388589, 0.941668, 0.9578545, 0.960235, 0.94862086, 0.9042501, 0.9451323, 0.94383913, 0.96294594, 0.96450347, 0.94505256, 0.89329815, 0.9421168, 0.94073665, 0.95410335, 0.9633164, 0.94608176, 0.89713126, 0.94434273, 0.94261944, 0.96235466, 0.96625984, 0.94310343, 0.8914133, 0.9383983, 0.9416613, 0.958093, 0.96111834, 0.94620687, 0.9031109, 0.94595695, 0.9442593, 0.9626698, 0.96434313, 0.9419287, 0.889115, 0.9428877, 0.94064635, 0.9538208, 0.9622199, 0.9447307, 0.8913511, 0.94483, 0.941978, 0.96257985, 0.9651204, 0.94329524, 0.8895413, 0.9384975, 0.94115627, 0.9585169, 0.959445, 0.946817, 0.89984596, 0.9453587, 0.94362676, 0.9633991, 0.9642807, 0.94235396, 0.88962245, 0.9416982, 0.9408239, 0.9546374, 0.96322423, 0.94430584, 0.8934129, 0.9440185, 0.9423115, 0.9621528, 0.96567243, 0.9426958, 0.88558257, 0.93819773, 0.9420009, 0.95759493, 0.96044475, 0.9458971, 0.8959484, 0.94557136, 0.9438795, 0.96239805, 0.9648514, 0.94237566, 0.8861124, 0.94233483, 0.9409831, 0.9536869, 0.9637132, 0.9444476, 0.8919984, 0.9448479, 0.94244045, 0.96170604, 0.9668491, 0.94340813, 0.8852578, 0.9393702, 0.9419676, 0.9575568, 0.96092576, 0.9467377, 0.89819926, 0.94578344, 0.9443962, 0.96181035, 0.9647951, 0.9421075, 0.8852209, 0.9413091, 0.94088066, 0.95341736, 0.96312934, 0.9440183, 0.8878965, 0.9439416, 0.94223666, 0.9609087, 0.96621144, 0.9425559, 0.8838455, 0.93841445, 0.9419736, 0.95670754, 0.9602285, 0.945767, 0.8977424, 0.94622713, 0.9443232, 0.96186286, 0.9643171, 0.94184124, 0.8864258, 0.9426137, 0.9409375, 0.9529255, 0.9633433, 0.9438223, 0.8892304, 0.9444245, 0.9421306, 0.96113366, 0.9658112, 0.94200885, 0.88543916, 0.9386215, 0.9419677, 0.956607, 0.9596562, 0.9464516, 0.8967632, 0.94575953, 0.9435999, 0.96101993, 0.9634573, 0.94238627, 0.8853302, 0.9417344, 0.9402103, 0.9524379, 0.9621388, 0.94434816, 0.88868284, 0.94459575, 0.94167715, 0.96064234, 0.9652421, 0.942874, 0.8861142, 0.93730885, 0.94116676, 0.95556176, 0.95907974, 0.9463201, 0.89811933, 0.94412506, 0.9428168, 0.96039265, 0.9626362, 0.941961, 0.8868666, 0.9412776, 0.93941915, 0.9513981, 0.9615676, 0.94357324, 0.88847136, 0.94316864, 0.93973076, 0.95903563, 0.96436733, 0.94156796, 0.88354164, 0.9375631, 0.94051504, 0.9547216, 0.95862687, 0.94542843, 0.8964523, 0.94531083, 0.942597, 0.96120185, 0.9632971, 0.9416729, 0.8866739, 0.9416896, 0.93983215, 0.9520189, 0.9623816, 0.9436794, 0.89038324, 0.94448555, 0.94116545, 0.9593908, 0.9642882, 0.9418053, 0.8852364, 0.9373077, 0.9403417, 0.9544625, 0.95854187, 0.9456928, 0.89535713, 0.9446256, 0.94267046, 0.95962393, 0.9625243, 0.9410277, 0.88406533, 0.9405765, 0.93862194, 0.9508887, 0.96147215, 0.94249415, 0.8876227, 0.94332814, 0.9402074, 0.9596449, 0.9643542, 0.9414606, 0.88196373, 0.9367833, 0.9387756, 0.95460606, 0.9586011, 0.94557744, 0.8955967, 0.9445444, 0.94165677, 0.9597695, 0.96208495, 0.9409327, 0.8868841, 0.9407221, 0.93828326, 0.95108694, 0.9605741, 0.9420985, 0.8891621, 0.94358873, 0.9399698, 0.9591443, 0.9619395, 0.94118565, 0.8833763, 0.9376462, 0.9381715, 0.9544531, 0.95622575, 0.9460485, 0.8973876, 0.9459628, 0.9420375, 0.9597235, 0.9608545, 0.9411822, 0.88299525, 0.94205606, 0.9380989, 0.9507245, 0.960684, 0.94373834, 0.8894857, 0.9422904, 0.9398179, 0.959556, 0.96567464, 0.94134694, 0.8854823, 0.93509686, 0.9387381, 0.9553339, 0.9600551, 0.9444881, 0.8949066, 0.9443392, 0.93988276, 0.96034503, 0.9629269, 0.94019383, 0.8836343, 0.9413248, 0.93597126, 0.95117325, 0.96152157, 0.9425471, 0.88758504, 0.94442695, 0.9381648, 0.96021074, 0.9643359, 0.94148195, 0.8836721, 0.9390206, 0.9380216, 0.9556421, 0.9583186, 0.94593465, 0.8964962, 0.9466574, 0.9412698, 0.96117944, 0.963153, 0.9413031, 0.88584644, 0.94230866, 0.93682015, 0.9522061, 0.96238285, 0.9439719, 0.88750947, 0.9454621, 0.93928427, 0.96083057, 0.96607834, 0.9426274, 0.8827991, 0.9395506, 0.938615, 0.9563094, 0.95940936, 0.9461302, 0.89508414, 0.94643605, 0.94126505, 0.96125734, 0.9635128, 0.94123805, 0.8844609, 0.9427026, 0.9369144, 0.9520585, 0.96214885, 0.94341475, 0.88617176, 0.9458648, 0.93889165, 0.95991296, 0.964976, 0.94196033, 0.8819001, 0.93886936, 0.93748224, 0.95516026, 0.95873, 0.9457598, 0.8972969, 0.9465054, 0.9403029, 0.9602181, 0.9630988, 0.94139636, 0.88627416, 0.942967, 0.935991, 0.9508279, 0.96146303, 0.94360363, 0.8896318, 0.94681215, 0.9380172, 0.95961875, 0.96474695, 0.9417853, 0.8852246, 0.9406058, 0.9370996, 0.95516235, 0.9586984, 0.946001, 0.89834684, 0.9473052, 0.9397577, 0.9601652, 0.9630703, 0.94168437, 0.8885801, 0.9444458, 0.93686515, 0.9516625, 0.96190655, 0.94391793, 0.8918422, 0.9472767, 0.9379237, 0.95977974, 0.9650799, 0.941765, 0.8858905, 0.9405413, 0.9370714, 0.95537674, 0.95879275, 0.9456317, 0.8982695, 0.94773114, 0.9399862, 0.96081614, 0.9633593, 0.94149274, 0.8857113, 0.9445573, 0.93595386, 0.9503838, 0.9620834, 0.942396, 0.8865502, 0.9468889, 0.9374174, 0.9591634, 0.96534294, 0.9412522, 0.8813285, 0.9406976, 0.93667305, 0.9546432, 0.9586023, 0.9458375, 0.8929351, 0.947477, 0.94031924, 0.9599368, 0.9632475, 0.9409905, 0.8807406, 0.94384503, 0.9365508, 0.95094055, 0.9619386, 0.9434601, 0.88427496, 0.9470261, 0.93817747, 0.9591021, 0.9645872, 0.9414062, 0.87981147, 0.9407263, 0.93731755, 0.95421314, 0.9577753, 0.9453728, 0.8925597, 0.9477645, 0.9395459, 0.9592594, 0.96187866, 0.9409518, 0.88144094, 0.943842, 0.9361849, 0.95056534, 0.96127903, 0.9425452, 0.88458776, 0.9469713, 0.9378903, 0.95849955, 0.96440214, 0.94074637, 0.8789644, 0.94020617, 0.93703234, 0.9542004, 0.9580181, 0.9456108, 0.891063, 0.94744396, 0.93978864, 0.9589064, 0.9621456, 0.9406291, 0.88073206, 0.9439924, 0.9362202, 0.95012534, 0.96063733, 0.9428597, 0.8841699, 0.9468638, 0.93779457, 0.9581184, 0.9639074, 0.94157994, 0.8787221, 0.94094664, 0.9372738, 0.95374364, 0.95752496, 0.9462043, 0.89130044, 0.9476888, 0.93973875, 0.95883965, 0.9620129, 0.9413666, 0.88053447, 0.94414103, 0.9363367, 0.9496112, 0.96063507, 0.9436617, 0.884035, 0.94663864, 0.93807226, 0.95812535, 0.9637968, 0.9418372, 0.878137, 0.9403421, 0.937389, 0.95384264, 0.9574813, 0.9466335, 0.89006263, 0.9476763, 0.9401653, 0.95879495, 0.961695, 0.9420094, 0.87945867, 0.9438548, 0.9370185, 0.94977796, 0.9609654, 0.94422114, 0.8824315, 0.9465455, 0.9380329, 0.95819116, 0.96424073, 0.9418564, 0.8763675, 0.93990844, 0.9367476, 0.9536981, 0.95818186, 0.9466831, 0.8904418, 0.9477957, 0.9402947, 0.95867956, 0.9620419, 0.9422508, 0.8796255, 0.9443062, 0.9366729, 0.9495328, 0.96044105, 0.94467425, 0.8822971, 0.9474017, 0.9380924, 0.9576288, 0.96320134, 0.943179, 0.87644506, 0.9418142, 0.9372943, 0.9530297, 0.9567795, 0.94728196, 0.8904, 0.9488313, 0.9403314, 0.958371, 0.96160287, 0.9430606, 0.87976664, 0.9453706, 0.9370464, 0.9489789, 0.9602703, 0.9449339, 0.88517064, 0.94826925, 0.938615, 0.9574019, 0.96329224, 0.9433213, 0.8779025, 0.941519, 0.93744224, 0.9530798, 0.95697165, 0.94744575, 0.8903868, 0.9494058, 0.94056785, 0.95808357, 0.96142095, 0.9424308, 0.8795229, 0.94498974, 0.93772787, 0.94841564, 0.959756, 0.94543195, 0.8865611, 0.9473915, 0.9389161, 0.9564982, 0.9627521, 0.94373035, 0.8808887, 0.94019973, 0.9383711, 0.95242196, 0.9569172, 0.9485269, 0.8920309, 0.94965416, 0.9409079, 0.9581084, 0.96023124, 0.9428701, 0.880489, 0.9460847, 0.93732363, 0.948876, 0.9586193, 0.94534856, 0.88387924, 0.9487907, 0.9385789, 0.9571158, 0.96166825, 0.94363534, 0.8792099, 0.94327223, 0.9383598, 0.95276296, 0.95575595, 0.9485002, 0.8922694, 0.9499058, 0.94097704, 0.95796156, 0.9605245, 0.9435977, 0.88141245, 0.9466157, 0.9376173, 0.9490616, 0.9594998, 0.946371, 0.88636494, 0.9495313, 0.938964, 0.9576419, 0.9624554, 0.9444896, 0.8813284, 0.9435138, 0.9385694, 0.95299244, 0.95583624, 0.9491768, 0.8936011, 0.9502348, 0.94110394, 0.9582173, 0.9606223, 0.94418013, 0.8818196, 0.94656837, 0.9380194, 0.9491236, 0.9595453, 0.9466486, 0.8869608, 0.9489809, 0.9390422, 0.9574746, 0.96282744, 0.9447887, 0.8815409, 0.9433099, 0.9384787, 0.9530415, 0.95702374, 0.9493208, 0.89428157, 0.95042896, 0.94099635, 0.9581037, 0.9615094, 0.94379544, 0.88297415, 0.9468105, 0.9375998, 0.9488051, 0.9603692, 0.9463521, 0.88703734, 0.94914454, 0.93876415, 0.95710284, 0.96287936, 0.94463336, 0.8816264, 0.94365704, 0.9384027, 0.9527137, 0.9566881, 0.94920236, 0.8934815, 0.95045227, 0.940955, 0.95793027, 0.9610457, 0.9443179, 0.8821222, 0.9463975, 0.93760926, 0.948684, 0.95975643, 0.94656485, 0.88641465, 0.94898814, 0.93881136, 0.95694834, 0.9622476, 0.94454765, 0.88089365, 0.9431348, 0.9380411, 0.95218915, 0.9562238, 0.9492628, 0.8934447, 0.94993925, 0.9403953, 0.95753926, 0.960803092, 0.943991721, 0.88158906, 0.94604015, 0.93714124, 0.94829017, 0.9594979, 0.9463327, 0.8859592, 0.9488915, 0.9386544, 0.9570002, 0.9624168, 0.9446525, 0.880411, 0.9429067, 0.9379504, 0.9525648, 0.95638275, 0.9490083, 0.8934492, 0.9499789, 0.940622, 0.9578638, 0.96120256, 0.94435287, 0.8823934, 0.9463072, 0.9369512, 0.9485873, 0.95980704, 0.94670767, 0.8864497, 0.9492452, 0.9385205, 0.95675445, 0.9622431, 0.944502, 0.8816239, 0.94330335, 0.9378625, 0.95232415, 0.9565818, 0.94912285, 0.89466995, 0.95029944, 0.9406631, 0.9576259, 0.9610718, 0.94382936, 0.8829316, 0.9463111, 0.9374507, 0.94857055, 0.9602423, 0.9465, 0.88784003, 0.94929856, 0.93891907, 0.95720375, 0.9633627, 0.9448682, 0.8820018, 0.94369054, 0.9383197, 0.95303464, 0.9574484, 0.94936645, 0.8954478, 0.9506024, 0.9411453, 0.95878345, 0.96139216, 0.94421214, 0.88325065, 0.94732624, 0.9380278, 0.9498459, 0.96042466, 0.9465851, 0.8873816, 0.95024264, 0.9396702, 0.9584747, 0.96353656, 0.94479775, 0.8825473, 0.94433755, 0.9389853, 0.9543314, 0.95834345, 0.9495928, 0.8953965, 0.95081574, 0.9415072, 0.9598636, 0.96340567, 0.9444013, 0.88321614, 0.94711274, 0.93808067, 0.9509307, 0.96208096, 0.9467443, 0.8881155, 0.95024985, 0.9396883, 0.958704, 0.9648699, 0.9449997, 0.8831075, 0.94448906, 0.9385708, 0.954225, 0.95855355, 0.9494925, 0.896039, 0.95149505, 0.94134617, 0.9593628, 0.96270335, 0.9443689, 0.8830214, 0.9474728, 0.9377515, 0.94977266, 0.9609278, 0.9463374, 0.8887064, 0.94999725, 0.9389203, 0.9580193, 0.96369827, 0.9451086, 0.8823701, 0.9443032, 0.93843985, 0.9538961, 0.9582958, 0.9499173, 0.89592034, 0.9512865, 0.941602826, 0.958967805, 0.9625608, 0.9447057, 0.8838192, 0.9472032, 0.9382365, 0.9501532, 0.96134526, 0.9473066, 0.8875395, 0.95010066, 0.9390906, 0.95746344, 0.9640457, 0.9454143, 0.8827733, 0.9443252, 0.9385409, 0.95352715, 0.9586839, 0.95004386, 0.89560634, 0.95115006, 0.94153225, 0.95895153, 0.9630053, 0.9450858, 0.8842136, 0.9473362, 0.9378142, 0.94969654, 0.96127695, 0.9472735, 0.88906026, 0.95003545, 0.939141, 0.95839256, 0.96456623, 0.945998, 0.88389003, 0.94426894, 0.93899524, 0.9541626, 0.95847493, 0.9500133, 0.89454985, 0.95073277, 0.9419244, 0.95938784, 0.963288844, 0.945390761, 0.8831236, 0.94689405, 0.93862635, 0.94982904, 0.9618823, 0.94718707, 0.8869419, 0.94948727, 0.9391791, 0.9576687, 0.9648403, 0.94621176, 0.88254476, 0.9437682, 0.938278, 0.9533979, 0.9587994, 0.94998944, 0.8973248, 0.95079213, 0.9420326, 0.9590274, 0.96361214, 0.944982, 0.88381904, 0.9471639, 0.9387044, 0.9498166, 0.96206087, 0.9471174, 0.8870509, 0.94987214, 0.9396478, 0.95808893, 0.96456957, 0.9461926, 0.8816031, 0.9440507, 0.93953276, 0.9539904, 0.9588757, 0.95054877, 0.893423, 0.95101935, 0.94249666, 0.95922583, 0.96350855, 0.9456982, 0.8817128, 0.9472328, 0.9393477, 0.9504194, 0.96237135, 0.9479167, 0.8871559, 0.95063555, 0.9398791, 0.9586045, 0.9651613, 0.94621974, 0.88224715, 0.944949, 0.93911254, 0.95417506, 0.95935315, 0.9503339, 0.8942736, 0.9517185, 0.94171435, 0.9596229, 0.9637801, 0.9449595, 0.8822429, 0.9479283, 0.938627, 0.9503327, 0.96186775, 0.94787014, 0.8870905, 0.95047206, 0.93977183, 0.95858216, 0.964847, 0.9468778, 0.8827219, 0.94491196, 0.9390123, 0.95428306, 0.95935273, 0.9514108, 0.8957756, 0.95146054, 0.9422714, 0.9600103, 0.96437234, 0.9467862, 0.8846733, 0.9476856, 0.93870264, 0.950966, 0.9630391, 0.9485888, 0.8890778, 0.9510627, 0.94040346, 0.958873, 0.9660054, 0.94695455, 0.88355756, 0.9453671, 0.9396413, 0.95489234, 0.96016544, 0.9507124, 0.89567566, 0.95217645, 0.94273937, 0.9598787, 0.9640931, 0.9456513, 0.88456064, 0.9482206, 0.93922, 0.9509328, 0.96304363, 0.9479055, 0.88961494, 0.950843, 0.9403124, 0.9589543, 0.9660777, 0.9467067, 0.88501644, 0.9455968, 0.93970084, 0.9548283, 0.96067023, 0.9507973, 0.8970283, 0.9524509, 0.9428854, 0.96013314, 0.964406, 0.94575155, 0.8860676, 0.9486063, 0.93959904, 0.9516659, 0.96310145, 0.94799364, 0.8904546, 0.95157593, 0.9411334, 0.96008676, 0.9658234, 0.9468441, 0.88555956, 0.9460089, 0.93987423, 0.955385, 0.96027577, 0.9510849, 0.89780957, 0.952874, 0.9429899, 0.9608135, 0.96473706, 0.9461142, 0.8868033, 0.94920576, 0.939463, 0.95210016, 0.96321183, 0.9483218, 0.8916023, 0.95203036, 0.94039834, 0.96003586, 0.9657666, 0.9470749, 0.8859446, 0.9464706, 0.93979794, 0.95543516, 0.9595555, 0.95134306, 0.8977388, 0.95324963, 0.94296664, 0.9602838, 0.9636181, 0.94645995, 0.8861721, 0.9495328, 0.93931973, 0.9514219, 0.9621325, 0.9489437, 0.8911371, 0.95264393, 0.9406255, 0.9595942, 0.96541935, 0.947351, 0.88465655, 0.9469931, 0.9395694, 0.9551694, 0.95952064, 0.9513949, 0.89758396, 0.9530895, 0.9429493, 0.9607531, 0.9639738, 0.94633335, 0.88680637, 0.9497419, 0.9396915, 0.9516119, 0.96262425, 0.9485925, 0.8898548, 0.9530794, 0.940995, 0.9600369, 0.9658381, 0.94767547, 0.88548267, 0.94763017, 0.9402865, 0.9552634, 0.9598929, 0.9518936, 0.8963215, 0.9534444, 0.94325286, 0.960308, 0.96387833, 0.9470563, 0.88722223, 0.94999975, 0.9397128, 0.9516019, 0.9621305, 0.9491931, 0.8906057, 0.9526022, 0.9405863, 0.95967793, 0.9651967, 0.9481652, 0.88472056, 0.94725364, 0.93962336, 0.9560103, 0.95915407, 0.95167667, 0.8977837, 0.9533379, 0.9429213, 0.9618801, 0.9632108, 0.9461783, 0.8861849, 0.9496389, 0.93908185, 0.95250183, 0.96186155, 0.948279, 0.89013636, 0.95246094, 0.9398925, 0.9589657, 0.9651046, 0.9465565, 0.88601404, 0.9467408, 0.93871754, 0.95386237, 0.95902723, 0.95125794, 0.89808494, 0.9532635, 0.9418535, 0.9594532, 0.9631662, 0.94582653, 0.8869302, 0.9494387, 0.938015, 0.9499526, 0.9617174, 0.9482946, 0.89212614, 0.95212483, 0.9390225, 0.95873266, 0.9649038, 0.9462454, 0.88649154, 0.94657177, 0.93843293, 0.9538407, 0.95895255, 0.9506786, 0.8979189, 0.9525927, 0.9412776, 0.9593197, 0.9632506, 0.9451733, 0.88588274, 0.9488123, 0.93727326, 0.9496073, 0.9619164, 0.9477158, 0.8896799, 0.9508404, 0.937975, 0.95781946, 0.9652303, 0.9455509, 0.8840431, 0.945245, 0.9366633, 0.95280635, 0.95933026, 0.95028245, 0.89734566, 0.952127, 0.9404783, 0.95842016, 0.9635337, 0.9447917, 0.88612634, 0.9484229, 0.9369941, 0.9493344, 0.9620448, 0.9471796, 0.89117885, 0.9510628, 0.93859285, 0.95835, 0.96576923, 0.9455947, 0.88662994, 0.945341, 0.9374193, 0.95387703, 0.95985496, 0.95044845, 0.89861625, 0.95149, 0.9409067, 0.95951414, 0.96398973, 0.9450959, 0.8896323, 0.94826114, 0.9372786, 0.9497744, 0.96198887, 0.947249, 0.89115226, 0.95096266, 0.93837416, 0.95778733, 0.96529835, 0.94535774, 0.88497114, 0.9452498, 0.93721527, 0.9526142, 0.95844764, 0.9499086, 0.8979711, 0.95209426, 0.94113106, 0.95878017, 0.96309924, 0.9447712, 0.8864201, 0.9487233, 0.9372597, 0.9491496, 0.96148294, 0.94729555, 0.88983595, 0.95129687, 0.9381566, 0.95746124, 0.9645169, 0.9449888, 0.88531077, 0.94540596, 0.9372669, 0.95220524, 0.95815676, 0.9499463, 0.8960414, 0.95172364, 0.9404499, 0.9577399, 0.9624288, 0.94443834, 0.8837537, 0.9486326, 0.9367362, 0.9485535, 0.9607576, 0.9466347, 0.88892496, 0.9514921, 0.93818617, 0.95780885, 0.9648556, 0.9444777, 0.8827729, 0.94541013, 0.9371963, 0.95284295, 0.958914, 0.94940245, 0.8955897, 0.9512151, 0.94037145, 0.95826864, 0.96331626, 0.94363844, 0.8848709, 0.9479148, 0.9369551, 0.9490274, 0.9618417, 0.94642717, 0.8886306, 0.9503648, 0.93783784, 0.9574176, 0.9652034, 0.9448582, 0.88338387, 0.9444696, 0.9374275, 0.952344, 0.958618, 0.94954777, 0.89595854, 0.9512336, 0.9408891, 0.95756155, 0.962657, 0.94356126, 0.8853916, 0.9476382, 0.9366991, 0.9476004, 0.9612699, 0.9459321, 0.88934225, 0.9504268, 0.9374539, 0.9559241, 0.96454185, 0.9443049, 0.8847876, 0.9452119, 0.9365552, 0.95110786, 0.9583953, 0.9492225, 0.89805365, 0.9518902, 0.9401739, 0.957181, 0.96244854, 0.9435846, 0.8855223, 0.94840187, 0.9364866, 0.9474432, 0.96119666, 0.94594073, 0.88969153, 0.95090026, 0.9372268, 0.9564365, 0.9644055, 0.9440665, 0.8843317, 0.9453935, 0.93642914, 0.9521021, 0.95881313, 0.94881785, 0.8968603, 0.9521068, 0.94020563, 0.9579374, 0.9630546, 0.9435619, 0.88549936, 0.9485021, 0.9364892, 0.94819695, 0.96177036, 0.94605875, 0.88836384, 0.9512589, 0.9370741, 0.9568629, 0.96522164, 0.9438177, 0.8825698, 0.946015, 0.93679065, 0.95155746, 0.95701766, 0.9473253, 0.89582306, 0.95191896, 0.9398411, 0.95707285, 0.96167773, 0.9414743, 0.8839354, 0.9474678, 0.93428534, 0.9455231, 0.95817846, 0.94265395, 0.88457257, 0.94863224, 0.9336313, 0.9525085, 0.9617517, 0.9390212, 0.8779096, 0.9420027, 0.93256783, 0.9483515, 0.9556791, 0.94452083, 0.8905063, 0.949058, 0.9364423, 0.9529106, 0.95825714, 0.93846875, 0.8785447, 0.94569427, 0.93157953, 0.9425239, 0.9594193, 0.9406136, 0.87973803, 0.9478982, 0.9314703, 0.9516988, 0.95987856, 0.93787813, 0.874231, 0.9428677, 0.9315554, 0.9472596, 0.9539133, 0.9439347, 0.8885722, 0.95037717, 0.9362154, 0.9534106, 0.95866257, 0.9349511, 0.8758357, 0.94512874, 0.9307895, 0.9413805, 0.9546785, 0.9361995, 0.8752241, 0.94610184, 0.93116754, 0.9498721, 0.9599118, 0.93467176, 0.8724117, 0.94048214, 0.9291247, 0.94442916, 0.95085883, 0.9394724, 0.8840876, 0.94723725, 0.93376493, 0.9503309, 0.9565614, 0.93374074, 0.8734841, 0.9409806, 0.9283346, 0.9406305, 0.9542767, 0.9364461, 0.8756204, 0.94510144, 0.9308646, 0.9507723, 0.95849586, 0.9361485, 0.8725935, 0.9389778, 0.92980397, 0.9449927, 0.9533225, 0.9407175, 0.8858742, 0.94666654, 0.93516386, 0.95125854, 0.9581159, 0.93443733, 0.8734404, 0.94173867, 0.9307645, 0.9407605, 0.95604724, 0.93811065, 0.8756636, 0.94501966, 0.93182695, 0.9503491, 0.95961314, 0.93597376, 0.86888045, 0.93811244, 0.92979944, 0.94562155, 0.9529172, 0.9423113, 0.88236374, 0.9449261, 0.93503976, 0.94937176, 0.95729405, 0.93770975, 0.86977565, 0.9395075, 0.9310746, 0.9398417, 0.9564954, 0.94066525, 0.87352145, 0.942013, 0.9301862, 0.9501843, 0.95932466, 0.93788064, 0.8658259, 0.93365395, 0.9286157, 0.9444246, 0.95155823, 0.9433289, 0.8787051, 0.94263417, 0.9334663, 0.9503858, 0.95627296, 0.93624276, 0.8664118, 0.93784803, 0.92958945, 0.94027007, 0.95380086, 0.9382527, 0.86994207, 0.94183564, 0.93103844, 0.950128, 0.95882565, 0.93796015, 0.8655931, 0.93572944, 0.92962736, 0.94518524, 0.9521614, 0.9429168, 0.8795467, 0.94330055, 0.9349429, 0.9512335, 0.95680654, 0.93671834, 0.867003, 0.93844587, 0.9301556, 0.94040024, 0.95416063, 0.9387815, 0.86842865, 0.9411007, 0.9299716, 0.94982225, 0.9570992, 0.9374824, 0.8632561, 0.93438476, 0.9285654, 0.94459295, 0.9508001, 0.9428165, 0.8776369, 0.94347245, 0.9339907, 0.9506558, 0.95629466, 0.93690825, 0.8670076, 0.9396716, 0.9300836, 0.940948, 0.9544834, 0.9394165, 0.87015134, 0.94319916, 0.9304886, 0.9511089, 0.95888007, 0.93725526, 0.8658897, 0.9370712, 0.92891246, 0.9455137, 0.9515227, 0.9413252, 0.8802032, 0.9440927, 0.93394023, 0.9517195, 0.9563955, 0.9344626, 0.86790025, 0.93933374, 0.9291885, 0.94105715, 0.9539588, 0.9363622, 0.8696001, 0.94268966, 0.92945683, 0.95004076, 0.9582797, 0.9359757, 0.86417836, 0.9361695, 0.9280256, 0.94467413, 0.9517911, 0.9417982, 0.8788542, 0.9439604, 0.9342173, 0.950558, 0.95679253, 0.93594545, 0.86629266, 0.9398947, 0.92995435, 0.9402068, 0.9540749, 0.9376145, 0.8672025, 0.9426974, 0.93043244, 0.94974077, 0.95801264, 0.93606985, 0.8609913, 0.9359012, 0.9287115, 0.9442951, 0.9512742, 0.94098884, 0.87611526, 0.9445686, 0.9347586, 0.9503722, 0.9556365, 0.93499607, 0.8656493, 0.94070023, 0.9308533, 0.94029766, 0.95342255, 0.93794125, 0.8677862, 0.94353783, 0.9312457, 0.9503564, 0.95872796, 0.9374918, 0.8627211, 0.93746424, 0.9296767, 0.94482934, 0.9524659, 0.9425097, 0.8764282, 0.9453245, 0.93473333, 0.9509081, 0.95710456, 0.9358512, 0.8642398, 0.94107276, 0.9304392, 0.94056547, 0.95470065, 0.9380183, 0.86508065, 0.94358146, 0.93011504, 0.9499808, 0.95845556, 0.93658143, 0.8601495, 0.93682057, 0.9286125, 0.9444162, 0.95132816, 0.941172, 0.87475216, 0.94493514, 0.93403786, 0.94999826, 0.95571864, 0.9347612, 0.8635966, 0.9403939, 0.9296439, 0.9399068, 0.95429385, 0.9375693, 0.86514324, 0.94314957, 0.9297574, 0.949769, 0.9585217, 0.9370064, 0.85988015, 0.9364722, 0.9279418, 0.9441956, 0.9513744, 0.9415533, 0.8741416, 0.9450046, 0.9336136, 0.9505728, 0.9563871, 0.9359189, 0.8624039, 0.94106114, 0.9292482, 0.94053686, 0.9542887, 0.9381314, 0.8642442, 0.9444694, 0.9294156, 0.94969827, 0.9582723, 0.9368426, 0.8577261, 0.9382971, 0.92821157, 0.94473064, 0.95184153, 0.9418586, 0.8723868, 0.9461746, 0.9339686, 0.9502234, 0.95650816, 0.9348054, 0.86080664, 0.94153297, 0.9296819, 0.940357, 0.9543803, 0.9370621, 0.86374, 0.94450927, 0.92979556, 0.9498371, 0.95832175, 0.9365553, 0.8587441, 0.9381543, 0.92840827, 0.9444012, 0.95091456, 0.94121367, 0.8740351, 0.94611186, 0.93373054, 0.9504101, 0.9551505, 0.93408364, 0.8618845, 0.94188267, 0.9294253, 0.94052905, 0.953227, 0.9378775, 0.8636564, 0.94464064, 0.9295429, 0.95022863, 0.95774007, 0.93735796, 0.859232, 0.9382296, 0.9288148, 0.94471836, 0.950858, 0.9419328, 0.87237996, 0.9456815, 0.9343704, 0.9509583, 0.9562056, 0.93607235, 0.86032873, 0.94092774, 0.93011916, 0.94077253, 0.9540018, 0.93890584, 0.8629813, 0.94411415, 0.9305533, 0.95060927, 0.9578696, 0.9379661, 0.85804725, 0.93726665, 0.9292377, 0.9447099, 0.9504725, 0.94250846, 0.87258106, 0.94532424, 0.9346197, 0.95104814, 0.95506567, 0.9364493, 0.86041814, 0.9401852, 0.929472, 0.9413278, 0.9513959, 0.93795395, 0.8616252, 0.94284374, 0.92963415, 0.9515533, 0.9553248, 0.9367656, 0.85794926, 0.93666345, 0.92897326, 0.94602406, 0.9498668, 0.94246894, 0.87344956, 0.94545966, 0.9347743, 0.9526515, 0.9556961, 0.9362193, 0.86140734, 0.9411207, 0.9304959, 0.9426827, 0.9536622, 0.9392413, 0.86442155, 0.94454116, 0.9305059, 0.95225227, 0.95816225, 0.93857217, 0.8587234, 0.9378997, 0.92920035, 0.94638103, 0.9519087, 0.94362295, 0.8737034, 0.94584817, 0.9347609, 0.9522066, 0.9569229, 0.9374659, 0.8609404, 0.94050103, 0.9300374, 0.94192946, 0.9544086, 0.9401425, 0.8631222, 0.94345623, 0.9302138, 0.9516989, 0.95864, 0.93888783, 0.85858667, 0.9368969, 0.9292201, 0.94637996, 0.9524047, 0.9436942, 0.873374, 0.94541, 0.93458587, 0.9524627, 0.95732605, 0.93730867, 0.8611398, 0.94034773, 0.93014824, 0.94258195, 0.955657, 0.9400715, 0.8628739, 0.9434575, 0.93027955, 0.9520871, 0.95936227, 0.9384279, 0.8583501, 0.93639994, 0.92863995, 0.9464134, 0.9526265, 0.9430226, 0.8735287, 0.94477266, 0.93395853, 0.9530625, 0.9575421, 0.93617713, 0.859443, 0.93975127, 0.92953354, 0.94315, 0.9555981, 0.9387877, 0.8637693, 0.9431786, 0.93037754, 0.9534857, 0.9605302, 0.9375193, 0.85884744, 0.9356759, 0.9284769, 0.9469774, 0.9533645, 0.94174504, 0.87326956, 0.9436114, 0.93432313, 0.9534934, 0.95797396, 0.9357619, 0.8622299, 0.93894786, 0.93026716, 0.9434768, 0.9547491, 0.9394292, 0.8643217, 0.942308, 0.9301197, 0.9533259, 0.9578093, 0.9385993, 0.8590009, 0.93576497, 0.9284461, 0.94721097, 0.95080924, 0.94405365, 0.87547356, 0.94490874, 0.9345592, 0.9539396, 0.9563101, 0.93653524, 0.86140805, 0.94025844, 0.930022, 0.9429455, 0.9537775, 0.93906355, 0.8640209, 0.9432187, 0.93046653, 0.9525136, 0.95845705, 0.9377216, 0.857797, 0.9365003, 0.9292023, 0.94704264, 0.951772, 0.94324815, 0.87386024, 0.9451023, 0.93503535, 0.95391434, 0.9578456, 0.93786806, 0.86293185, 0.94061935, 0.9304067, 0.94451183, 0.9558846, 0.94057083, 0.8665349, 0.94365895, 0.9313843, 0.95391154, 0.9600172, 0.9389941, 0.8595765, 0.9367603, 0.93010294, 0.9478513, 0.9531618, 0.9441462, 0.87611276, 0.94526035, 0.9354942, 0.9540576, 0.95813346, 0.93808, 0.8636613, 0.9401466, 0.9310701, 0.9434428, 0.9560745, 0.9404477, 0.86639875, 0.9430261, 0.9312311, 0.95279545, 0.9594145, 0.9386981, 0.85920227, 0.93541145, 0.9291964, 0.946836, 0.95285875, 0.9435305, 0.8743458, 0.94408214, 0.9348812, 0.9532332, 0.9578581, 0.9370078, 0.86456215, 0.93932205, 0.9294809, 0.9429232, 0.9557085, 0.9396975, 0.8664551, 0.942473, 0.93007636, 0.953022, 0.96005875, 0.93805915, 0.8612506, 0.93599474, 0.9291988, 0.9470023, 0.9528948, 0.94271964, 0.87510306, 0.9447365, 0.9348725, 0.9536892, 0.9580736, 0.9367742, 0.86335707, 0.9395061, 0.93002695, 0.94311804, 0.9557096, 0.9395685, 0.866395, 0.9424412, 0.93055487, 0.9528397, 0.95988756, 0.93789595, 0.8602661, 0.93536764, 0.92929506, 0.9474098, 0.95322764, 0.943081, 0.8737632, 0.9437771, 0.9350398, 0.9530528, 0.95748514, 0.93613213, 0.8607372, 0.9384782, 0.93049926, 0.9425596, 0.9555768, 0.93899167, 0.8636669, 0.9420256, 0.931072, 0.95234597, 0.9600037, 0.9375743, 0.8590434, 0.9344039, 0.9297936, 0.9463844, 0.9531647, 0.94180644, 0.8737295, 0.9436964, 0.93448573, 0.9527017, 0.9571657, 0.9360073, 0.8607913, 0.9391272, 0.9294443, 0.942124, 0.9557799, 0.93813574, 0.8645056, 0.9419875, 0.92957526, 0.95201665, 0.96025884, 0.9371299, 0.85973245, 0.93452483, 0.92839193, 0.9458989, 0.9522948, 0.94204074, 0.8721535, 0.9422642, 0.93356645, 0.9522264, 0.9557703, 0.93549174, 0.8580276, 0.93713075, 0.9294672, 0.94211257, 0.95344865, 0.9383597, 0.8586887, 0.940341, 0.92978615, 0.95237356, 0.95784837, 0.9372355, 0.855145, 0.9334575, 0.9283498, 0.94681656, 0.95095414, 0.9424428, 0.8700502, 0.9424339, 0.9340934, 0.9532622, 0.9558103, 0.9359933, 0.85757184, 0.9371021, 0.9293364, 0.94294375, 0.9535411, 0.9383143, 0.85997933, 0.93958056, 0.9295606, 0.95265585, 0.9577728, 0.93682873, 0.8537808, 0.9321666, 0.92810607, 0.94692034, 0.95026255, 0.94013053, 0.86834663, 0.94100976, 0.9339371, 0.9528476, 0.9543849, 0.9338189, 0.8557642, 0.9351887, 0.9287376, 0.9417881, 0.95107746, 0.9361128, 0.85781705, 0.93837994, 0.9293626, 0.9518409, 0.95641404, 0.9344025, 0.8549451, 0.93180895, 0.92845875, 0.94602, 0.9503126, 0.94027627, 0.87011164, 0.9410693, 0.9340213, 0.9524656, 0.95431, 0.93341875, 0.857345, 0.9358181, 0.9298714, 0.9428946, 0.95306236, 0.93662643, 0.8609534, 0.9393936, 0.9303668, 0.9527782, 0.9572771, 0.93522245, 0.8572778, 0.9330619, 0.9294189, 0.9469062, 0.9505065, 0.94073665, 0.8710009, 0.9422133, 0.93468475, 0.95379555, 0.9551592, 0.93570673, 0.86066407, 0.93800116, 0.9300648, 0.94313574, 0.9531215, 0.9384747, 0.8638061, 0.9427361, 0.9314891, 0.9537135, 0.9573514, 0.9368915, 0.857744, 0.9347828, 0.92973435, 0.94760597, 0.9499909, 0.94141483, 0.8745087, 0.94370407, 0.9351825, 0.9543278, 0.95505774, 0.93714446, 0.86384296, 0.94020617, 0.9308279, 0.94399387, 0.9532519, 0.93976814, 0.8670363, 0.94319916, 0.9313163, 0.953759, 0.957392, 0.9385726, 0.86081827, 0.93685937, 0.9302904, 0.9481847, 0.950143, 0.94384295, 0.87747663, 0.94613653, 0.9354636, 0.9549579, 0.9557666, 0.93770933, 0.8639249, 0.9422335, 0.9311015, 0.94476795, 0.954877, 0.94192797, 0.86798394, 0.9459053, 0.93168175, 0.9547171, 0.95848894, 0.9411887, 0.86377776, 0.94025254, 0.9308987, 0.94946665, 0.95220935, 0.9473642, 0.8772649, 0.94811654, 0.9358815, 0.95605433, 0.95699984, 0.9413387, 0.86491364, 0.9434439, 0.93125707, 0.9460492, 0.9554256, 0.94336104, 0.8685003, 0.9465819, 0.9310806, 0.95477116, 0.9588266, 0.9403038, 0.86348826, 0.94059044, 0.930232, 0.94938344, 0.9513754, 0.9459867, 0.8788348, 0.94831634, 0.9350538, 0.9562951, 0.9574404, 0.9405628, 0.86719674, 0.9435446, 0.9308043, 0.9465213, 0.9552494, 0.94314957, 0.86949587, 0.9466095, 0.930926, 0.95569247, 0.95906, 0.9417317, 0.8623505, 0.9400767, 0.9300553, 0.949744, 0.9528109, 0.94629395, 0.87712866, 0.9480247, 0.9351152, 0.9560342, 0.9573207, 0.94014287, 0.8643583, 0.94360185, 0.93079144, 0.9457876, 0.95493346, 0.94292, 0.86747986, 0.94673866, 0.93059546, 0.9550013, 0.9592742, 0.94125897, 0.8619679, 0.9407508, 0.93018275, 0.9498003, 0.95315593, 0.94641715, 0.8768482, 0.9485618, 0.93537474, 0.95607907, 0.9577379, 0.94032425, 0.8644898, 0.9441136, 0.93099093, 0.94606787, 0.955821, 0.94328064, 0.8677733, 0.9472824, 0.9311945, 0.95519096, 0.9597996, 0.94198316, 0.86195284, 0.94135964, 0.9305074, 0.94981915, 0.9535824, 0.9467985, 0.8772855, 0.94884527, 0.93565816, 0.956097, 0.95783204, 0.9408069, 0.8651147, 0.9441018, 0.9312615, 0.9459032, 0.9559493, 0.9432171, 0.86894345, 0.94730526, 0.93145186, 0.95509446, 0.9601384, 0.9413449, 0.86308587, 0.94105864, 0.9304847, 0.94960666, 0.95427734, 0.94622767, 0.8788569, 0.948939, 0.9355407, 0.9563209, 0.9589874, 0.9405581, 0.8673315, 0.9446339, 0.93133634, 0.94631326, 0.95716006, 0.943362, 0.87054235, 0.9478047, 0.9314652, 0.95539784, 0.9608706, 0.9418333, 0.86424214, 0.9417225, 0.9311276, 0.9498166, 0.9547438, 0.9468456, 0.8788348, 0.94909066, 0.935794, 0.9564292, 0.9592825, 0.9410069, 0.8658151, 0.9443822, 0.93144804, 0.9463388, 0.95665914, 0.94298047, 0.86920744, 0.9474996, 0.9317632, 0.9556141, 0.96101165, 0.9417393, 0.8649573, 0.94178057, 0.9312615, 0.95009935, 0.95443994, 0.94661355, 0.879653, 0.9491688, 0.93565273, 0.9565839, 0.9590578, 0.94068676, 0.8665846, 0.94454414, 0.93124133, 0.9463794, 0.95693797, 0.9431405, 0.86992854, 0.94727695, 0.9315578, 0.95545137, 0.96062183, 0.9410395, 0.86395764, 0.9409665, 0.93098676, 0.950009, 0.95416933, 0.9465583, 0.8796704, 0.9487463, 0.9359497, 0.9566952, 0.9588023, 0.94059455, 0.8674989, 0.94438154, 0.9318344, 0.94631785, 0.9559643, 0.9432487, 0.8706571, 0.94789314, 0.9318264, 0.9552217, 0.9594207, 0.9419668, 0.8644257, 0.9422042, 0.9313967, 0.95013845, 0.95337206, 0.94704264, 0.8810462, 0.95016676, 0.93651074, 0.9565061, 0.9572972, 0.94142175, 0.8693274, 0.9456538, 0.9324865, 0.9468248, 0.95525783, 0.9443671, 0.87310046, 0.94939107, 0.9330735, 0.9557603, 0.95925117, 0.94351923, 0.8685772, 0.94409084, 0.9324227, 0.9506485, 0.9532141, 0.94870037, 0.88451165, 0.95120656, 0.9370244, 0.95733905, 0.9578997, 0.94365734, 0.8726092, 0.9470711, 0.93293196, 0.9475176, 0.95631546, 0.9464449, 0.8764832, 0.94992507, 0.9331164, 0.9570411, 0.96227974, 0.945034, 0.87065816, 0.944555, 0.9323719, 0.95194554, 0.9551794, 0.9492149, 0.8849818, 0.95144665, 0.9368156, 0.95780504, 0.9598642, 0.94391865, 0.8732637, 0.9473682, 0.93294746, 0.9482641, 0.95796335, 0.9466083, 0.8782129, 0.95103717, 0.93360966, 0.9573452, 0.9621445, 0.9453352, 0.87321746, 0.94543, 0.9328414, 0.95265603, 0.95581675, 0.9504276, 0.8873222, 0.9521754, 0.93725985, 0.95893586, 0.9600851, 0.9447753, 0.874694, 0.9479954, 0.93322474, 0.9494071, 0.9582578, 0.9472703, 0.87932384, 0.95086414, 0.93367577, 0.9578408, 0.96225154, 0.9458305, 0.87353444, 0.9452284, 0.9329133, 0.9525862, 0.9554935, 0.9505966, 0.8876676, 0.952417, 0.93785465, 0.95896745, 0.96023995, 0.94519454, 0.87611103, 0.94835913, 0.93380535, 0.94861704, 0.95766336, 0.9476294, 0.87928057, 0.95130616, 0.93473625, 0.95815897, 0.9621292, 0.9460009, 0.8739284, 0.9458891, 0.9342926, 0.9531474, 0.9565434, 0.95073813, 0.8877147, 0.95275754, 0.9387629, 0.95949394, 0.9608091, 0.944909, 0.874963, 0.94854707, 0.9345347, 0.9490081, 0.9584523, 0.94729364, 0.87908906, 0.9521809, 0.9348978, 0.95813686, 0.9630199, 0.94600123, 0.8732615, 0.94639695, 0.9343682, 0.95269233, 0.9573629, 0.9508289, 0.88719475, 0.9532181, 0.9387097, 0.95920616, 0.9622072, 0.94557595, 0.8748149, 0.9491499, 0.9347754, 0.9492818, 0.9603701, 0.9481191, 0.8790381, 0.95220923, 0.935185, 0.9585921, 0.9641009, 0.94634306, 0.87316835, 0.9465607, 0.9342527, 0.95331115, 0.9579431, 0.95113397, 0.88716143, 0.95339197, 0.9389671, 0.9600438, 0.96286327, 0.94563586, 0.87514156, 0.94930816, 0.93472123, 0.95033294, 0.96067786, 0.9478714, 0.87933373, 0.9523235, 0.9353859, 0.9589574, 0.96523094, 0.9464911, 0.87339747, 0.94658417, 0.9345965, 0.9534432, 0.9578606, 0.9505776, 0.8863317, 0.9528516, 0.9387276, 0.9595889, 0.961586, 0.94472337, 0.8743489, 0.94906163, 0.93497807, 0.95033616, 0.96033484, 0.94674635, 0.87929595, 0.95240694, 0.93555415, 0.9589263, 0.96401465, 0.94545466, 0.87382007, 0.9470797, 0.93520206, 0.95403206, 0.9586606, 0.95047885, 0.8880657, 0.95387614, 0.93951017, 0.96042323, 0.9631344, 0.9450283, 0.87601453, 0.94965804, 0.9353482, 0.9507473, 0.9607957, 0.94717103, 0.88013434, 0.9522871, 0.9357365, 0.959342, 0.964526, 0.9457483, 0.87439984, 0.947065, 0.9351891, 0.9542999, 0.95835775, 0.95083773, 0.8887882, 0.95343274, 0.93945634, 0.96051073, 0.9628195, 0.94517183, 0.87674034, 0.9495096, 0.93552744, 0.9509691, 0.96074694, 0.9479587, 0.8818146, 0.9524686, 0.93606174, 0.95982254, 0.9653947, 0.9468838, 0.87627035, 0.94697684, 0.9358061, 0.95494103, 0.95942, 0.95142496, 0.8904, 0.95387834, 0.93963873, 0.9612754, 0.96380746, 0.945956, 0.8796944, 0.949706, 0.93575245, 0.9518288, 0.96163386, 0.94841605, 0.884191, 0.95253795, 0.9359201, 0.9604836, 0.96545124, 0.9464613, 0.88030875, 0.94781625, 0.93604094, 0.9562673, 0.9596525, 0.9510003, 0.89166474, 0.95404345, 0.9399269, 0.9621029, 0.9632657, 0.94632936, 0.87981176, 0.95018214, 0.93520623, 0.952383, 0.9610035, 0.94806594, 0.8834058, 0.9529564, 0.9359088, 0.9604163, 0.96609116, 0.94811136, 0.8805649, 0.9477341, 0.93700105, 0.95636636, 0.95879376, 0.951546, 0.89115703, 0.95399004, 0.9405798, 0.9621665, 0.9636554, 0.9462045, 0.88131315, 0.95024157, 0.9423277, 0.9542262, 0.96183896, 0.9510171, 0.8907767, 0.95299894, 0.9463598, 0.9626184, 0.9663055, 0.9522572, 0.8843986, 0.9472657, 0.94473124, 0.9574665, 0.95900595, 0.9540534, 0.8958047, 0.95405126, 0.946301, 0.96224856, 0.96318144, 0.9479696, 0.8826907, 0.95016414, 0.9426602, 0.95694363, 0.96125996, 0.95277184, 0.8902268, 0.9521134, 0.9450037, 0.96303433, 0.9651061, 0.95253456, 0.88439304, 0.9467877, 0.94488436, 0.96088517, 0.96055466, 0.9566186, 0.8997494, 0.95375437, 0.9489208, 0.96751136, 0.9660284, 0.9526965, 0.88771373, 0.9498829, 0.94451, 0.95780766, 0.9646006, 0.95499074, 0.89387757, 0.9532751, 0.94642836, 0.9661066, 0.96726024, 0.9538882, 0.8873725, 0.9478769, 0.94578546, 0.9620401, 0.96236193, 0.958046, 0.90155405, 0.95435876, 0.9496667, 0.9669339, 0.9657353, 0.9532911, 0.889625, 0.95043683, 0.9452568, 0.9580638, 0.9645898, 0.9555598, 0.89661545, 0.9534582, 0.9469337, 0.9664011, 0.96881366, 0.9540596, 0.8895873, 0.9480854, 0.94629663, 0.9622325, 0.9624354, 0.957793, 0.902681, 0.95460385, 0.9499553, 0.9673954, 0.9658237, 0.953221, 0.890787, 0.950764, 0.9457929, 0.95852643, 0.96359485, 0.9556228, 0.8970439, 0.9540048, 0.9474288, 0.9662991, 0.96696556, 0.95378286, 0.8886586, 0.94860166, 0.9462915, 0.96155936, 0.96126837, 0.9577294, 0.9017006, 0.95485246, 0.9500436, 0.9665061, 0.9666986, 0.95201135, 0.8887152, 0.9509471, 0.94570273, 0.957748, 0.96413225, 0.95463765, 0.89510536, 0.9542065, 0.9474756, 0.9664438, 0.9680997, 0.9530664, 0.887412, 0.94834155, 0.946109, 0.9614305, 0.96169525, 0.957059, 0.90047723, 0.9547441, 0.9498585, 0.96700656, 0.9663944, 0.95242953, 0.88854796, 0.9510296, 0.94495434, 0.9586939, 0.9643675, 0.9546065, 0.8948698, 0.954016, 0.94503045, 0.9667967, 0.96876746, 0.9533063, 0.8884098, 0.9485515, 0.9435584, 0.9618988, 0.96289164, 0.95685595, 0.90040755, 0.95457715, 0.9472748, 0.9672374, 0.966943, 0.9523547, 0.88768584, 0.9509552, 0.9436042, 0.959458, 0.9667721, 0.9546733, 0.8945696, 0.9547195, 0.945509, 0.9680448, 0.9729662, 0.95419776, 0.88647443, 0.9504821, 0.9444115, 0.9626105, 0.9657064, 0.9581046, 0.90065783, 0.9579444, 0.95006055, 0.96906525, 0.9702711, 0.95376545, 0.88884187, 0.95259947, 0.9451687, 0.9600605, 0.96804196, 0.95612234, 0.8975861, 0.9565065, 0.94815254, 0.9690459, 0.97330415, 0.9538748, 0.8913626, 0.9533533, 0.94646394, 0.9642024, 0.9676349, 0.9568112, 0.90273297, 0.9594845, 0.9498513, 0.97022, 0.9714417, 0.95070547, 0.8897223, 0.9556407, 0.944224, 0.96065044, 0.9704212, 0.95285636, 0.8946588, 0.9585215, 0.9463991, 0.96919346, 0.97375655, 0.95058525, 0.8886851, 0.95302457, 0.9444581, 0.964447, 0.96872115, 0.95357513, 0.90356684, 0.9580859, 0.9476686, 0.9702739, 0.9721603, 0.94870305, 0.89300686, 0.9548164, 0.94335574, 0.9613306, 0.9705328, 0.95045817, 0.90041256, 0.9570471, 0.94560504, 0.96911126, 0.9735659, 0.94987774, 0.89388037, 0.95251024, 0.94447106, 0.96423376, 0.9683242, 0.955306, 0.904815, 0.95771307, 0.94879264, 0.9696262, 0.97170186, 0.94853455, 0.8951217, 0.9545275, 0.94429153, 0.96092147, 0.97053796, 0.9510657, 0.8998182, 0.9582775, 0.9460808, 0.96826476, 0.9734028, 0.9488958, 0.89382315, 0.95327246, 0.9449982, 0.96365744, 0.968233, 0.9529302, 0.9057901, 0.95818084, 0.94803286, 0.9694135, 0.9719088, 0.94819444, 0.8937836, 0.9552202, 0.94404465, 0.96081716, 0.9704615, 0.9501883, 0.8993079, 0.95779234, 0.94628793, 0.96859354, 0.97358626, 0.9481998, 0.89372927, 0.95261776, 0.9454535, 0.96397936, 0.9683041, 0.9525722, 0.90619385, 0.9580511, 0.94862056, 0.96973366, 0.9719207, 0.94761366, 0.89483553, 0.95503545, 0.9445908, 0.96136993, 0.9707011, 0.9495945, 0.90051067, 0.95797855, 0.9466539, 0.9686903, 0.97371846, 0.9477002, 0.8939502, 0.95296776, 0.9456734, 0.9641048, 0.96841764, 0.9522927, 0.9053148, 0.95807713, 0.94879246, 0.9700122, 0.97203636, 0.9475289, 0.89434403, 0.95480585, 0.9447571, 0.9617667, 0.97063285, 0.9496987, 0.899001, 0.95745546, 0.94649637, 0.968925, 0.9738578, 0.94743806, 0.89231414, 0.95231605, 0.94545543, 0.9641811, 0.96854424, 0.95193917, 0.90474087, 0.957615, 0.9486353, 0.9698496, 0.9722386, 0.94719124, 0.8935916, 0.95470285, 0.9445425, 0.96136564, 0.97073954, 0.94955474, 0.8989186, 0.95756245, 0.9464359, 0.96860486, 0.97375834, 0.9475823, 0.8935686, 0.9525664, 0.94535005, 0.96411073, 0.96820873, 0.9517495, 0.9054601, 0.9575436, 0.9483962, 0.9698462, 0.97199607, 0.94681656, 0.8941885, 0.95443994, 0.94435275, 0.9612698, 0.97061485, 0.94906175, 0.89886045, 0.95719606, 0.9462257, 0.96846604, 0.97356534, 0.9471255, 0.8929495, 0.9523426, 0.94527024, 0.96365136, 0.9681625, 0.9516989, 0.90511787, 0.9576019, 0.9483288, 0.9693127, 0.97189325, 0.947232, 0.89453346, 0.95476836, 0.94435644, 0.96064186, 0.97068495, 0.94918567, 0.8995352, 0.957469, 0.9462169, 0.96818876, 0.9736876, 0.9470532, 0.8939935, 0.9525676, 0.94512117, 0.96350664, 0.96858895, 0.95157087, 0.90541184, 0.95778656, 0.9482264, 0.96942836, 0.9722552, 0.9469247, 0.8949136, 0.95492756, 0.94417727, 0.96070105, 0.970719, 0.94948435, 0.9003505, 0.957595, 0.94606, 0.96822107, 0.97361135, 0.9475472, 0.8946048, 0.9527412, 0.9451282, 0.96347636, 0.9683023, 0.95173925, 0.90628165, 0.9579859, 0.9480532, 0.9693382, 0.9720228, 0.94675255, 0.89495623, 0.9548802, 0.9439195, 0.9610774, 0.9706157, 0.9488213, 0.8996752, 0.957734, 0.9459356, 0.9689209, 0.9734379, 0.94689316, 0.894122, 0.9527661, 0.9451017, 0.96442384, 0.96804875, 0.9512356, 0.9057185, 0.9578316, 0.94806314, 0.97046864, 0.9717677, 0.94680744, 0.8949469, 0.9550496, 0.9442051, 0.96230596, 0.97042525, 0.94908506, 0.9003451, 0.9576651, 0.94615155, 0.96929485, 0.9734282, 0.94716984, 0.8940144, 0.9531693, 0.94503736, 0.96443206, 0.9680664, 0.951503, 0.9057419, 0.95800763, 0.94789284, 0.96988755, 0.9717181, 0.9465882, 0.89532137, 0.9552726, 0.943837, 0.96134174, 0.97035027, 0.9487454, 0.9002662, 0.9578239, 0.94576484, 0.96857506, 0.973244, 0.94691944, 0.89423275, 0.9530114, 0.94511575, 0.963775, 0.96815956, 0.951167, 0.9055947, 0.95818776, 0.9478982, 0.9695387, 0.9717769, 0.94673854, 0.8956315, 0.9552277, 0.94386184, 0.96127063, 0.9704535, 0.9487799, 0.90075046, 0.9579793, 0.945659, 0.96856153, 0.97336406, 0.9471396, 0.89527285, 0.95314217, 0.944924, 0.9639172, 0.9680045, 0.95146215, 0.90614665, 0.9577999, 0.9479302, 0.9696512, 0.97172135, 0.9467032, 0.89545345, 0.954941, 0.94401765, 0.9612028, 0.97036225, 0.9488547, 0.9003878, 0.95751566, 0.9458679, 0.9685135, 0.97331965, 0.94715273, 0.8949304, 0.9530009, 0.9448765, 0.9638022, 0.96804196, 0.95124304, 0.9057854, 0.9578135, 0.9476947, 0.96953017, 0.97169214, 0.9466113, 0.8953725, 0.9549678, 0.94378996, 0.96105224, 0.97034836, 0.9486915, 0.9005652, 0.95754147, 0.94556445, 0.96844316, 0.97328585, 0.9469613, 0.89468634, 0.95281905, 0.94480544, 0.96354276, 0.96793836, 0.95115286, 0.9059512, 0.95756835, 0.9478384, 0.969602, 0.971786, 0.94640815, 0.8952775, 0.954789, 0.943899, 0.96109843, 0.9702533, 0.94854665, 0.9001594, 0.9574598, 0.9456722, 0.96848863, 0.97329843, 0.94666964, 0.89458543, 0.9525984, 0.94491035, 0.9637632, 0.9679699, 0.95091987, 0.905991, 0.9576146, 0.9480357, 0.96961355, 0.9717069, 0.9462119, 0.8951456, 0.9549729, 0.94407916, 0.96107364, 0.9703574, 0.9485646, 0.90030026, 0.9574776, 0.9456602, 0.9682354, 0.973116, 0.94678426, 0.89573765, 0.95279694, 0.9448827, 0.9636336, 0.96812105, 0.9511175, 0.9066077, 0.9575158, 0.9478566, 0.969873, 0.9720965, 0.9466895, 0.8963127, 0.95479715, 0.943673, 0.9613199, 0.97077024, 0.94886684, 0.90117675, 0.95742005, 0.94516873, 0.96854246, 0.97364724, 0.94718933, 0.89477855, 0.9526742, 0.9443385, 0.9637265, 0.9683598, 0.95135534, 0.90562814, 0.957725, 0.9473296, 0.9696677, 0.97208875, 0.9468794, 0.8951177, 0.9551331, 0.94347286, 0.96140295, 0.9706507, 0.9492609, 0.8998194, 0.9575593, 0.9450645, 0.9685694, 0.97364205, 0.9473088, 0.8937887, 0.9527744, 0.94422084, 0.9639217, 0.96830976, 0.9513744, 0.90472704, 0.95750344, 0.94705665, 0.96969754, 0.97208863, 0.94650865, 0.89290977, 0.9545608, 0.94308263, 0.96171564, 0.970721, 0.94872546, 0.89832246, 0.9572631, 0.9446748, 0.9688315, 0.9737021, 0.94730216, 0.89223284, 0.9523757, 0.9437526, 0.96461064, 0.9686374, 0.95184803, 0.90507376, 0.9575033, 0.9472292, 0.9700107, 0.97237533, 0.94710505, 0.89413047, 0.9549991, 0.9430836, 0.96160233, 0.9707887, 0.9491645, 0.89900255, 0.9575103, 0.9448467, 0.9690008, 0.9736934, 0.9475258, 0.8931818, 0.9521887, 0.94375086, 0.9646193, 0.9682606, 0.9514789, 0.90412605, 0.9570433, 0.94710785, 0.9701779, 0.9718911, 0.9471068, 0.8928589, 0.9542604, 0.9433917, 0.96233577, 0.9705131, 0.9490655, 0.8985314, 0.9572827, 0.9451334, 0.96955985, 0.97375894, 0.94755757, 0.8943736, 0.9524114, 0.9440054, 0.9650535, 0.96806526, 0.9514444, 0.90568733, 0.95753706, 0.9470066, 0.9704295, 0.97199535, 0.94694865, 0.89526814, 0.95479554, 0.9431708, 0.96233535, 0.97023565, 0.94931513, 0.9001206, 0.95773166, 0.94482094, 0.9694728, 0.973449, 0.9483355, 0.8932779, 0.9524708, 0.94358003, 0.9654518, 0.96789056, 0.953792, 0.90538996, 0.9573525, 0.94655854, 0.9707544, 0.9717085, 0.9481846, 0.8934549, 0.95430654, 0.9423769, 0.9625921, 0.9703673, 0.9502794, 0.898632, 0.9571895, 0.94442326, 0.96980214, 0.9734903, 0.9495312, 0.8934376, 0.9522999, 0.9432855, 0.9654579, 0.9680169, 0.9528751, 0.90504366, 0.9569182, 0.94730186, 0.97102976, 0.97178245, 0.94832236, 0.89377135, 0.9543732, 0.94360816, 0.96359843, 0.97043073, 0.95042676, 0.89947194, 0.9570904, 0.9450493, 0.9705061, 0.9736279, 0.9492498, 0.89279544, 0.95215064, 0.9439576, 0.9658749, 0.96839476, 0.9529874, 0.90412545, 0.9570054, 0.94708455, 0.970956, 0.97196597, 0.9485068, 0.89351195, 0.95404744, 0.9431505, 0.9630118, 0.9706415, 0.9503859, 0.8990286, 0.9566434, 0.94495636, 0.9702884, 0.973737, 0.9482667, 0.8925141, 0.9513739, 0.9439857, 0.96575737, 0.96832734, 0.9525789, 0.90403473, 0.95682836, 0.94757986, 0.9712034, 0.9720714, 0.94806206, 0.893523, 0.95398074, 0.94336605, 0.96313685, 0.9707167, 0.9501774, 0.8982315, 0.95692044, 0.94472486, 0.97008383, 0.97379094, 0.94855696, 0.8922011, 0.9514351, 0.94366574, 0.9655393, 0.9684511, 0.952647, 0.9045688, 0.9562421, 0.9471344, 0.9711214, 0.97214127, 0.9480944, 0.8934692, 0.9539801, 0.9428649, 0.96309835, 0.9707507, 0.95042586, 0.89849114, 0.95683914, 0.9447797, 0.9702875, 0.97393656, 0.94940484, 0.89315724, 0.9515999, 0.9437136, 0.9657133, 0.96879995, 0.9531864, 0.9049475, 0.95657074, 0.94681185, 0.97104967, 0.97237486, 0.9484581, 0.89440095, 0.9534488, 0.94288695, 0.9632074, 0.9710181, 0.9504148, 0.89950395, 0.95646036, 0.9447392, 0.9703724, 0.97390634, 0.9488928, 0.89322925, 0.9516299, 0.9441101, 0.9664706, 0.9685044, 0.9526701, 0.90465045, 0.95627177, 0.9477168, 0.9725833, 0.97209233, 0.9482821, 0.8946213, 0.95421666, 0.94397444, 0.96441996, 0.9711268, 0.9502772, 0.900025, 0.9566556, 0.94487256, 0.9709854, 0.973976, 0.94855493, 0.8939646, 0.9516841, 0.9441587, 0.9663203, 0.9686845, 0.95253044, 0.90480185, 0.9562713, 0.9471275, 0.97147655, 0.9721232, 0.94787985, 0.8951111, 0.9540415, 0.943233, 0.963712, 0.9706334, 0.9495899, 0.9012111, 0.95658004, 0.94506246, 0.9707224, 0.97355145, 0.94790536, 0.8954898, 0.9518967, 0.9426652, 0.9657239, 0.96786076, 0.9519547, 0.9069855, 0.956427, 0.9468608, 0.9712632, 0.9716246, 0.94944966, 0.89679086, 0.9542694, 0.9428858, 0.96311873, 0.9701754, 0.9489418, 0.9012948, 0.956628, 0.9440591, 0.96986884, 0.97297317, 0.94713104, 0.8959416, 0.95188224, 0.9427776, 0.96504664, 0.96766984, 0.9510673, 0.9067908, 0.9569057, 0.9458543, 0.97033644, 0.97131336, 0.9466122, 0.89612067, 0.9548128, 0.9421643, 0.9625084, 0.97011405, 0.94843096, 0.9013199, 0.95750153, 0.9436764, 0.96952695, 0.97342026, 0.9470087, 0.8958379, 0.9529365, 0.9427356, 0.9649376, 0.9680332, 0.9509759, 0.9066582, 0.9570728, 0.9463056, 0.97078717, 0.9716559, 0.9472455, 0.89661855, 0.95468044, 0.94256264, 0.962643, 0.9703235, 0.949559, 0.9015345, 0.95687956, 0.9441302, 0.9697507, 0.97305965, 0.9480335, 0.8956312, 0.95224726, 0.9433484, 0.96511656, 0.96751374, 0.9519204, 0.90615094, 0.95615524, 0.94644386, 0.97074246, 0.971211, 0.94794565, 0.89629906, 0.9543153, 0.9427195, 0.9627898, 0.9701543, 0.9503984, 0.900938, 0.9567422, 0.94421816, 0.9696244, 0.9730269, 0.9486557, 0.89534247, 0.95226663, 0.9432567, 0.96525306, 0.9676973, 0.9523089, 0.9056439, 0.95673376, 0.94609565, 0.970539, 0.97168094, 0.947781, 0.8959641, 0.95468, 0.9425851, 0.96304584, 0.97034293, 0.94976485, 0.9013069, 0.95743304, 0.9442412, 0.9700675, 0.9736699, 0.9484417, 0.8958735, 0.9526594, 0.9428185, 0.9652897, 0.9684276, 0.9523728, 0.9056669, 0.95664483, 0.9457072, 0.9703822, 0.971796, 0.9483128, 0.89550334, 0.9546799, 0.9422805, 0.9624458, 0.9704544, 0.9498772, 0.9005732, 0.95679694, 0.9438594, 0.9696205, 0.9733739, 0.9478074, 0.89492774, 0.95205414, 0.94307935, 0.96553594, 0.96799135, 0.9524114, 0.9054441, 0.9569393, 0.94614506, 0.9708278, 0.9716479, 0.9494384, 0.8951974, 0.95440596, 0.9425532, 0.9626328, 0.97060984, 0.9519955, 0.90014803, 0.95684505, 0.9439192, 0.96955967, 0.9733434, 0.94932294, 0.89428127, 0.9523806, 0.943006, 0.96505916, 0.9677145, 0.9521097, 0.90466565, 0.9567836, 0.94589436, 0.97032285, 0.97131336, 0.94766986, 0.89532185, 0.9545288, 0.94246894, 0.96255183, 0.9704743, 0.9492565, 0.89951915, 0.957397, 0.9438219, 0.9692236, 0.97340286, 0.9474608, 0.8939686, 0.9523436, 0.9431539, 0.9645953, 0.96822685, 0.95069194, 0.9046546, 0.956744, 0.946117, 0.970198, 0.9719903, 0.9468674, 0.8949752, 0.9543136, 0.9430046, 0.96320474, 0.97137433, 0.95208275, 0.8989116, 0.9568403, 0.94459444, 0.9698821, 0.97380406, 0.94873536, 0.8945046, 0.95214576, 0.9434909, 0.9653075, 0.96858805, 0.9520252, 0.9047608, 0.95637316, 0.9462899, 0.9707976, 0.9721095, 0.94780654, 0.8946868, 0.9539166, 0.9426737, 0.96263164, 0.9710452, 0.94987655, 0.90040916, 0.95661217, 0.94403744, 0.9696169, 0.97428215, 0.94814736, 0.8947935, 0.9520843, 0.9428558, 0.96479213, 0.96878123, 0.9509787, 0.9048779, 0.9560646, 0.94581646, 0.9703434, 0.97234815, 0.94652, 0.8954162, 0.95404255, 0.9425131, 0.96257377, 0.9711628, 0.9479207, 0.9008587, 0.95700836, 0.94404006, 0.9694848, 0.974127, 0.9466643, 0.8948469, 0.9523793, 0.9428061, 0.9648098, 0.96881896, 0.94970775, 0.9054818, 0.95638263, 0.9458731, 0.9702846, 0.97211623, 0.9459272, 0.8950803, 0.9543421, 0.942202, 0.96245563, 0.97116894, 0.9477607, 0.89982426, 0.957095, 0.9435464, 0.9693303, 0.9738737, 0.9462323, 0.8945595, 0.9524166, 0.9425408, 0.96488243, 0.96858406, 0.94942427, 0.9049506, 0.95666337, 0.94590455, 0.97026205, 0.9718651, 0.9451962, 0.8953213, 0.95440763, 0.94236255, 0.96250576, 0.9709738, 0.9474841, 0.90004236, 0.9571425, 0.94378114, 0.96950495, 0.9739182, 0.9460664, 0.8940962, 0.9525511, 0.94270694, 0.96505475, 0.9684541, 0.94928914, 0.9050923, 0.956923, 0.9457505, 0.9704019, 0.97156745, 0.9453547, 0.89522743, 0.95486933, 0.9422608, 0.9627774, 0.9707329, 0.9477746, 0.9006221, 0.9573238, 0.9436257, 0.9694847, 0.97352004, 0.94633365, 0.89488834, 0.9527332, 0.9427228, 0.9652097, 0.9682759, 0.94957227, 0.9052341, 0.95698434, 0.94556016, 0.97041017, 0.97150165, 0.9460025, 0.89575964, 0.95498794, 0.9421055, 0.9627565, 0.9705541, 0.9477579, 0.9003226, 0.95747477, 0.9433979, 0.9695216, 0.9733897, 0.9459849, 0.8947312, 0.95289326, 0.94265616, 0.9649566, 0.96806616, 0.94917667, 0.90502685, 0.95705813, 0.9457656, 0.97044843, 0.971617, 0.945532, 0.8958675, 0.954944, 0.94232285, 0.96282846, 0.9705536, 0.94777524, 0.9006112, 0.9576163, 0.9436705, 0.9695442, 0.9736278, 0.9461263, 0.8951629, 0.9529346, 0.94265366, 0.96513814, 0.96830654, 0.949249, 0.90525484, 0.95721674, 0.94568545, 0.97039455, 0.9716573, 0.94521123, 0.8956619, 0.9551716, 0.94227624, 0.96287453, 0.97078794, 0.94760007, 0.90061027, 0.95769954, 0.9437775, 0.9695554, 0.9736693, 0.94581383, 0.89498246, 0.9530859, 0.9428454, 0.9649848, 0.9681668, 0.9488472, 0.9054216, 0.9569316, 0.9455705, 0.9701834, 0.9713726, 0.94477713, 0.8959935, 0.9549521, 0.94216365, 0.96263915, 0.970515, 0.94708496, 0.90117013, 0.95784926, 0.9437017, 0.96950006, 0.97368956, 0.94545746, 0.8959162, 0.9533331, 0.94268066, 0.96495503, 0.96819425, 0.94824183, 0.90609163, 0.9575116, 0.9456041, 0.9702037, 0.9715128, 0.9441121, 0.8965864, 0.95561767, 0.9421859, 0.9626005, 0.9706087, 0.9465206, 0.90089405, 0.95815307, 0.9437793, 0.96936506, 0.9736274, 0.94521064, 0.8958813, 0.9536252, 0.94278777, 0.96482885, 0.9683023, 0.9484602, 0.9064164, 0.9578032, 0.9457371, 0.97021836, 0.9715622, 0.9444636, 0.89691055, 0.9557454, 0.942313, 0.9625947, 0.97051346, 0.9466988, 0.90098375, 0.9582358, 0.94368875, 0.9692087, 0.9734823, 0.945026, 0.89611244, 0.9535877, 0.94257927, 0.9648479, 0.96827, 0.94843805, 0.90641737, 0.9576653, 0.94560164, 0.97005504, 0.97149265, 0.9441427, 0.8971179, 0.9558265, 0.9420916, 0.962464, 0.9703572, 0.9465886, 0.9016078, 0.9582068, 0.943449, 0.9691571, 0.9732819, 0.9449046, 0.8959254, 0.9534522, 0.9425202, 0.9647381, 0.9678257, 0.9482013, 0.90608674, 0.9574088, 0.94533926, 0.9698971, 0.97123474, 0.9440888, 0.89665467, 0.9553528, 0.94208294, 0.96240544, 0.97027963, 0.9464446, 0.9014527, 0.9580398, 0.9433699, 0.96914643, 0.9731827, 0.94474155, 0.89597404, 0.95345855, 0.9424287, 0.9646824, 0.9679252, 0.948056, 0.90618414, 0.9574169, 0.94545114, 0.9699565, 0.9713041, 0.94400823, 0.89663184, 0.9553973, 0.9418277, 0.96233433, 0.97033596, 0.9464052, 0.90102214, 0.95798445, 0.94323176, 0.96901625, 0.973293, 0.944582, 0.89556235, 0.9532908, 0.9424073, 0.96456856, 0.96787775, 0.9478227, 0.9057208, 0.95726436, 0.9453502, 0.9698546, 0.9710489, 0.9436042, 0.89643234, 0.95529646, 0.9419562, 0.96229607, 0.9702701, 0.94593114, 0.90059805, 0.9579804, 0.94315636, 0.96885306, 0.97306955, 0.94432765, 0.8956902, 0.9532947, 0.942137, 0.96459776, 0.9677022, 0.94754344, 0.90587217, 0.9573781, 0.94494987, 0.9697543, 0.97089124, 0.94364834, 0.8962949, 0.95538706, 0.9417769, 0.9623094, 0.9701052, 0.9459274, 0.9009754, 0.95800173, 0.9429391, 0.968971, 0.9730306, 0.94411474, 0.895474, 0.9533371, 0.9420385, 0.9646847, 0.9675909, 0.9474155, 0.90572184, 0.95709187, 0.94497573, 0.96980035, 0.97061676, 0.943371, 0.8963044, 0.9553413, 0.9416984, 0.9623659, 0.97000444, 0.9460855, 0.9011906, 0.9579512, 0.9429232, 0.9689116, 0.97273964, 0.94415486, 0.8959774, 0.9533181, 0.9420413, 0.96448773, 0.96753705, 0.9476261, 0.9057593, 0.9573032, 0.9448315, 0.96974146, 0.9708138, 0.94346064, 0.89663386, 0.95530546, 0.9417486, 0.9623221, 0.970176, 0.9460727, 0.9014702, 0.9576889, 0.94284445, 0.9688139, 0.9728126, 0.9444316, 0.8959392, 0.9533905, 0.9421515, 0.96457714, 0.9676518, 0.9478133, 0.9054916, 0.9572191, 0.94483274, 0.96979386, 0.97075135, 0.9437988, 0.8964048, 0.95529664, 0.9417369, 0.9623737, 0.969956, 0.94632584, 0.9003645, 0.95804614, 0.9429793, 0.96879756, 0.9727815, 0.9444263, 0.895429, 0.95337313, 0.942174, 0.9645701, 0.9675033, 0.9477264, 0.9053776, 0.9572724, 0.9448892, 0.9697006, 0.9706665, 0.9436159, 0.89610475, 0.95528907, 0.9417022, 0.9622358, 0.96987784, 0.9459515, 0.90046215, 0.9577943, 0.94273543, 0.968765, 0.9727367, 0.9443179, 0.8954196, 0.9532891, 0.94195884, 0.96453077, 0.96748614, 0.9477113, 0.9055689, 0.9572461, 0.9446389, 0.9696197, 0.9706302, 0.94371974, 0.8963199, 0.95540816, 0.94156754, 0.9622669, 0.9699257, 0.9459937, 0.9008998, 0.95799, 0.94276667, 0.9687618, 0.9727384, 0.94434327, 0.89541733, 0.9534224, 0.94203234, 0.96451056, 0.96750325, 0.9475352, 0.905222, 0.95727634, 0.94481456, 0.9696594, 0.9708401, 0.9435892, 0.89584225, 0.95553714, 0.94174045, 0.96226734, 0.9700642, 0.94584996, 0.90009975, 0.95805866, 0.94305277, 0.96883416, 0.9729462, 0.9442582, 0.89501524, 0.9533489, 0.9422606, 0.96454996, 0.9677565, 0.9476178, 0.9050204, 0.95737493, 0.9449902, 0.96967596, 0.97081816, 0.94352156, 0.8962299, 0.9553319, 0.94197375, 0.9622081, 0.9700621, 0.9458938, 0.90056163, 0.9580307, 0.9431477, 0.9687047, 0.9730272, 0.94455457, 0.895353, 0.95361495, 0.9420794, 0.96445876, 0.96780604, 0.9478719, 0.9058394, 0.9571732, 0.94486916, 0.9694716, 0.97064847, 0.94352, 0.8960712, 0.9554578, 0.94176775, 0.9619824, 0.9699525, 0.94578147, 0.90022963, 0.95807713, 0.9430855, 0.9686193, 0.9728668, 0.94428384, 0.895787, 0.95378405, 0.94233066, 0.9642997, 0.9675184, 0.9476655, 0.9052982, 0.95732105, 0.94497186, 0.96937937, 0.9705517, 0.94344276, 0.89618117, 0.95553225, 0.94164705, 0.9620458, 0.9698631, 0.9458439, 0.900676, 0.9580256, 0.9428556, 0.9685023, 0.9726786, 0.9440057, 0.8954961, 0.953529, 0.9421846, 0.964269, 0.9673987, 0.94740325, 0.9058996, 0.95733774, 0.94492984, 0.96943563, 0.9706881, 0.94337046, 0.896455, 0.955471, 0.9416467, 0.96196437, 0.9699957, 0.9458341, 0.9011772, 0.9579644, 0.9430064, 0.9685758, 0.9727173, 0.9441701, 0.89572364, 0.9534342, 0.9421448, 0.964087, 0.9673529, 0.94757164, 0.9058347, 0.95736647, 0.9448482, 0.96930623, 0.9704409, 0.94306874, 0.89644873, 0.9554047, 0.94168687, 0.9618727, 0.96989495, 0.94551134, 0.9013449, 0.9581686, 0.94292796, 0.9684516, 0.972659, 0.9440779, 0.8965511, 0.95340586, 0.94224936, 0.9642371, 0.96742064, 0.9475515, 0.9065206, 0.9571205, 0.9448696, 0.96924484, 0.97041625, 0.94319475, 0.8969934, 0.9553234, 0.9415548, 0.9618556, 0.969802, 0.94556165, 0.90141875, 0.95799494, 0.9426999, 0.9684686, 0.9726666, 0.9438957, 0.89613223, 0.95344853, 0.94199693, 0.964144, 0.9673118, 0.94727606, 0.9062801, 0.9572056, 0.9445772, 0.96927655, 0.9705841, 0.9432914, 0.89683837, 0.9554465, 0.9414811, 0.961878, 0.9698804, 0.94559973, 0.9013081, 0.95808923, 0.94255114, 0.96835965, 0.9725963, 0.94379735, 0.89662015, 0.95353603, 0.9416471, 0.9640549, 0.96726435, 0.9472134, 0.9064491, 0.95700836, 0.9442959, 0.9690813, 0.9701608, 0.94287914, 0.8970132, 0.9552945, 0.94113857, 0.9617326, 0.96965593, 0.94525385, 0.901691, 0.9579398, 0.9423672, 0.96811223, 0.97245264, 0.94366676, 0.89580965, 0.95330715, 0.9414643, 0.96416116, 0.9672098, 0.9467862, 0.90594476, 0.9567007, 0.9441348, 0.96896553, 0.96995664, 0.9430468, 0.8992489, 0.9556888, 0.94110835, 0.9616706, 0.96978724, 0.9452449, 0.90104604, 0.95792305, 0.94235086, 0.9681557, 0.97253597, 0.9437635, 0.8964858, 0.95345974, 0.9417114, 0.9640324, 0.96719855, 0.94714785, 0.9059513, 0.9571087, 0.94437164, 0.96911496, 0.970445, 0.9428803, 0.8969239, 0.9554031, 0.94122165, 0.96176714, 0.9697472, 0.94525385, 0.901284, 0.9580828, 0.94248027, 0.96816695, 0.97252053, 0.9437826, 0.89641273, 0.95350796, 0.941809, 0.9639817, 0.9671424, 0.9468454, 0.90607226, 0.95695674, 0.9443422, 0.968863, 0.9702588, 0.94280183, 0.89664316, 0.95505977, 0.9412523, 0.9616536, 0.9696752, 0.9451845, 0.9012557, 0.9579653, 0.9422908, 0.9681529, 0.97250575, 0.94362867, 0.8963049, 0.9531345, 0.9416172, 0.9640711, 0.9672071, 0.9468907, 0.9066179, 0.9571416, 0.94433117, 0.9691923, 0.97035235, 0.9429349, 0.89744586, 0.9555403, 0.94132495, 0.9619188, 0.96973634, 0.9452012, 0.90172887, 0.95815086, 0.9424763, 0.96826875, 0.9726601, 0.94381064, 0.8966355, 0.95363957, 0.9416602, 0.9642526, 0.96736634, 0.94704413, 0.9063289, 0.9573207, 0.9444419, 0.96918684, 0.97031385, 0.9427485, 0.8971619, 0.95558125, 0.94120455, 0.96184933, 0.9697018, 0.9452368, 0.9016742, 0.95801145, 0.94222325, 0.9682912, 0.9725872, 0.9437842, 0.896934, 0.9533959, 0.9416307, 0.9641853, 0.96730083, 0.9470665, 0.9070101, 0.95697373, 0.9445962, 0.9694163, 0.9708001, 0.94305795, 0.89734757, 0.9551828, 0.9421386, 0.9625489, 0.9702795, 0.9461568, 0.9012504, 0.9579258, 0.94371647, 0.9688909, 0.9730462, 0.9449305, 0.8962928, 0.9535204, 0.9429744, 0.9646046, 0.9678505, 0.9476167, 0.9066757, 0.9574831, 0.9455435, 0.96963775, 0.9709276, 0.9432172, 0.89713234, 0.9554564, 0.9421905, 0.962386, 0.9702627, 0.9457451, 0.9011383, 0.9580841, 0.9435449, 0.9686592, 0.97302294, 0.94426066, 0.89649993, 0.9534248, 0.942552, 0.9646248, 0.9677788, 0.94738966, 0.9061408, 0.9573621, 0.9453495, 0.96955144, 0.97097, 0.94329613, 0.89661306, 0.95534027, 0.9421441, 0.96234906, 0.9703371, 0.94575197, 0.90070677, 0.95797217, 0.94347394, 0.96863973, 0.97313774, 0.9442879, 0.89562094, 0.95325625, 0.9426797, 0.9646238, 0.9679033, 0.9478895, 0.90557146, 0.95722985, 0.94561934, 0.9697095, 0.9713211, 0.9437779, 0.8959191, 0.9554504, 0.94211775, 0.96233535, 0.97041154, 0.946166, 0.90007955, 0.95840037, 0.9437158, 0.96874464, 0.97327423, 0.944687, 0.89538926, 0.9536044, 0.9428027, 0.9644322, 0.96793103, 0.94793516, 0.90578365, 0.9574084, 0.9454334, 0.9695878, 0.9712815, 0.94372594, 0.8967622, 0.95543385, 0.94196045, 0.9620719, 0.9703489, 0.9461259, 0.90010536, 0.95811605, 0.94366765, 0.96865094, 0.9731203, 0.9450351, 0.8968206, 0.9532963, 0.942651, 0.96443707, 0.96772444, 0.9483006, 0.90627056, 0.95725745, 0.94554865, 0.9695219, 0.97083604, 0.9440472, 0.8958599, 0.9552848, 0.942018, 0.96199995, 0.9699896, 0.9463814, 0.9001527, 0.95780843, 0.9433851, 0.96837974, 0.97252464, 0.9448377, 0.8952025, 0.9531427, 0.94208556, 0.96442187, 0.9676652, 0.9477196, 0.9054696, 0.9574564, 0.94539034, 0.9695616, 0.97072977, 0.9432492, 0.89652205, 0.9554245, 0.94198835, 0.9621734, 0.9708363, 0.9473047, 0.90064263, 0.95830643, 0.94382316, 0.9688028, 0.9736399, 0.9457982, 0.89515525, 0.953737, 0.9429669, 0.9645924, 0.9684904, 0.94910836, 0.90505815, 0.9576335, 0.94564843, 0.9696362, 0.97112733, 0.94452924, 0.8959431, 0.95549154, 0.9420167, 0.9623984, 0.9705603, 0.9469841, 0.90068173, 0.95818055, 0.9435769, 0.9690168, 0.97301495, 0.9454534, 0.8960036, 0.9535899, 0.94276243, 0.96470135, 0.9675171, 0.94845283, 0.905415, 0.9576909, 0.94562095, 0.9699431, 0.97057736, 0.94395125, 0.89620125, 0.9555121, 0.9421557, 0.9624462, 0.9699425, 0.94591707, 0.9005236, 0.9582173, 0.9439127, 0.9691367, 0.9729792, 0.945031, 0.89566505, 0.9537532, 0.9430614, 0.9648679, 0.9679092, 0.9489355, 0.90568674, 0.9579361, 0.9461027, 0.9701553, 0.97121066, 0.94426334, 0.89648706, 0.9559239, 0.94229937, 0.9625009, 0.9701993, 0.9463552, 0.9005705, 0.95830894, 0.9438784, 0.9688583, 0.9729575, 0.9446465, 0.89519095, 0.9538138, 0.94285, 0.96460307, 0.9674183, 0.94789517, 0.9060694, 0.9578069, 0.94566894, 0.96991986, 0.97074866, 0.9438101, 0.8969677, 0.9556026, 0.9421187, 0.9623123, 0.96985674, 0.9460061, 0.9012753, 0.95839924, 0.943997, 0.96897966, 0.9727395, 0.9452655, 0.8967376, 0.95372486, 0.9433156, 0.9648403, 0.9677891, 0.948671, 0.9068778, 0.9576279, 0.9459703, 0.9700105, 0.9710116, 0.94418854, 0.8981381, 0.95558393, 0.9427012, 0.96251804, 0.96994543, 0.9470471, 0.9031536, 0.9584502, 0.9443235, 0.9691083, 0.9729427, 0.9455607, 0.897281, 0.95367247, 0.9434601, 0.96471244, 0.9676184, 0.94871026, 0.9083339, 0.95797515, 0.9462219, 0.9700161, 0.97084683, 0.9445216, 0.89757717, 0.9559005, 0.943017, 0.96242446, 0.9703232, 0.947153, 0.90128565, 0.958712, 0.9447297, 0.9689951, 0.9731564, 0.945788, 0.89561933, 0.9537443, 0.94389963, 0.964724, 0.9676528, 0.9486373, 0.9056814, 0.95756876, 0.94651836, 0.9699485, 0.97076434, 0.9442662, 0.8967554, 0.9553604, 0.94291526, 0.96236163, 0.9701779, 0.9469119, 0.9007378, 0.9582046, 0.94474614, 0.96913636, 0.9730194, 0.94530064, 0.8961341, 0.953428, 0.94372827, 0.96481687, 0.96781564, 0.9484535, 0.90570563, 0.9577137, 0.9465957, 0.97019684, 0.9711314, 0.9440046, 0.8964064, 0.955518, 0.9430656, 0.9627512, 0.9705551, 0.946434, 0.90055186, 0.9582625, 0.9446203, 0.96931934, 0.9732409, 0.94476134, 0.89532465, 0.9534481, 0.9436727, 0.9650481, 0.96804917, 0.9481853, 0.90622234, 0.9575159, 0.94664323, 0.9703114, 0.97109836, 0.94395846, 0.89702773, 0.95548946, 0.94301206, 0.9626742, 0.97023803, 0.94647, 0.90117496, 0.95823866, 0.94481444, 0.9692365, 0.9729962, 0.94499916, 0.8961625, 0.9534869, 0.9438133, 0.964851, 0.9677634, 0.9485533, 0.9072033, 0.9582704, 0.94756764, 0.9708946, 0.97140455, 0.9446248, 0.8981623, 0.9558539, 0.94386035, 0.9631582, 0.97078884, 0.9470257, 0.90180874, 0.95842576, 0.94537157, 0.9695918, 0.97330314, 0.94547707, 0.8971229, 0.9536722, 0.9442541, 0.9651873, 0.9679689, 0.9488866, 0.907131, 0.95782214, 0.9469679, 0.9703739, 0.97089887, 0.94429845, 0.8974103, 0.9561706, 0.94353706, 0.9629143, 0.9702628, 0.946872, 0.9010041, 0.95904464, 0.9455113, 0.9693829, 0.97292274, 0.9451416, 0.89537555, 0.95440555, 0.9443441, 0.9652915, 0.9678289, 0.94815975, 0.9056132, 0.9579095, 0.94694716, 0.970287, 0.9705889, 0.9436701, 0.89628017, 0.9557819, 0.9436512, 0.96297264, 0.97019804, 0.94648474, 0.9007369, 0.95884854, 0.94492525, 0.9689205, 0.9723154, 0.9447099, 0.89555, 0.954301, 0.94444054, 0.9644627, 0.96721745, 0.94803244, 0.90589523, 0.9579927, 0.9471274, 0.9695006, 0.9703481, 0.9435879, 0.8968055, 0.95573866, 0.9439025, 0.96213615, 0.9699599, 0.9461393, 0.9016157, 0.9584961, 0.945522, 0.9681, 0.97235256, 0.9443756, 0.89604837, 0.95376706, 0.9447472, 0.96373904, 0.96736944, 0.94758755, 0.90592676, 0.95770794, 0.9471812, 0.9691077, 0.97041917, 0.9435094, 0.89636993, 0.95534396, 0.94317245, 0.9614781, 0.9695425, 0.94573915, 0.9007868, 0.9578754, 0.9446203, 0.9679078, 0.97192603, 0.9440614, 0.8956306, 0.95301646, 0.94349366, 0.96339613, 0.96627843, 0.9472105, 0.9051927, 0.9572984, 0.9461208, 0.9687627, 0.96952826, 0.9426349, 0.8968493, 0.9550601, 0.9427537, 0.9613753, 0.969099, 0.9450615, 0.9014039, 0.9578137, 0.9442, 0.9681837, 0.9715885, 0.9437065, 0.8963212, 0.9529657, 0.94325244, 0.9638812, 0.96640676, 0.94744426, 0.9067652, 0.95710206, 0.94615275, 0.9690316, 0.9693489, 0.94274414, 0.8967423, 0.95489335, 0.94269323, 0.9613792, 0.9688683, 0.9451075, 0.9012537, 0.9576985, 0.94387853, 0.96796465, 0.97155017, 0.94389254, 0.8956344, 0.9529419, 0.94303936, 0.96359557, 0.96648985, 0.9469513, 0.9070096, 0.95707375, 0.94579387, 0.96895546, 0.9697039, 0.94247645, 0.89712447, 0.9546795, 0.9423784, 0.9612293, 0.9687524, 0.94455445, 0.9005758, 0.95761174, 0.943737, 0.9681746, 0.9716375, 0.9435649, 0.89604783, 0.95340705, 0.94330585, 0.9641423, 0.9668532, 0.94728035, 0.9079667, 0.9583326, 0.9462486, 0.96953636, 0.96948457, 0.94321454, 0.8997039, 0.95617473, 0.94287086, 0.9618924, 0.96899676, 0.9454514, 0.9036761, 0.95901567, 0.94429594, 0.9685375, 0.97194606, 0.94390774, 0.89855707, 0.9544572, 0.943515, 0.96433705, 0.9668733, 0.9476479, 0.90831393, 0.9585078, 0.94615585, 0.96956617, 0.97011805, 0.94359076, 0.8985923, 0.95642114, 0.943084, 0.96197474, 0.9694679, 0.946114, 0.9024683, 0.95905143, 0.94458497, 0.9687328, 0.97244453, 0.9448715, 0.8974678, 0.9544892, 0.94363767, 0.9641359, 0.967171, 0.9480403, 0.907905, 0.95857185, 0.94632137, 0.9695761, 0.9701122, 0.9436822, 0.8982988, 0.956392, 0.9429331, 0.96187377, 0.96943295, 0.94610757, 0.90268457, 0.9588723, 0.9442914, 0.9682262, 0.97222066, 0.9442906, 0.8977013, 0.9540936, 0.9433968, 0.9638817, 0.96694785, 0.9476494, 0.9073835, 0.95815414, 0.94612026, 0.96923995, 0.9700087, 0.94335467, 0.89822054, 0.9560028, 0.9427642, 0.96168524, 0.96941185, 0.9457013, 0.9019974, 0.9586606, 0.94425845, 0.96845835, 0.9727648, 0.9444209, 0.8961198, 0.9540515, 0.9433665, 0.96415293, 0.9674484, 0.947954, 0.90633315, 0.95812416, 0.9460923, 0.96934927, 0.97050786, 0.94357115, 0.8973593, 0.95596147, 0.94271284, 0.96178734, 0.9700486, 0.9462675, 0.90164846, 0.9587107, 0.944156, 0.96833336, 0.97268325, 0.94435006, 0.8971133, 0.95408326, 0.9431772, 0.9638762, 0.9676059, 0.94754624, 0.90762776, 0.9581556, 0.9459583, 0.9693093, 0.9706151, 0.94343394, 0.8985583, 0.95595515, 0.94274485, 0.96176, 0.97009337, 0.94613755, 0.902288, 0.95865536, 0.94411063, 0.96832573, 0.9726696, 0.9444565, 0.8969822, 0.9539777, 0.9433155, 0.9638049, 0.9676152, 0.9478828, 0.9071302, 0.95829666, 0.94603366, 0.9693504, 0.9706005, 0.9436703, 0.8973307, 0.9560532, 0.9425709, 0.9616427, 0.96978295, 0.9461425, 0.90152735, 0.95873004, 0.94398165, 0.96824294, 0.97259957, 0.9443248, 0.8968162, 0.95404136, 0.9431368, 0.9637917, 0.967287, 0.947768, 0.9070463, 0.95793116, 0.9458316, 0.96945345, 0.9702297, 0.9433255, 0.89781904, 0.95593065, 0.9423987, 0.96167696, 0.9694811, 0.9459518, 0.9020047, 0.95887077, 0.94361395, 0.96821254, 0.9722214, 0.94423443, 0.89705163, 0.9541368, 0.94277376, 0.96350443, 0.96695316, 0.9472848, 0.9072006, 0.9583173, 0.945762, 0.968729, 0.97003776, 0.9429432, 0.89708924, 0.9561958, 0.94234425, 0.9609711, 0.96948683, 0.9458182, 0.9012962, 0.9589361, 0.94389665, 0.9678202, 0.9724095, 0.94411093, 0.89622384, 0.954315, 0.9427898, 0.9632938, 0.9671213, 0.9473007, 0.9069945, 0.95824206, 0.94561857, 0.9686387, 0.9701264, 0.9429814, 0.89681244, 0.9561613, 0.9422196, 0.9610271, 0.9697248, 0.94582915, 0.9014038, 0.9588916, 0.9437445, 0.96782863, 0.9725375, 0.94406676, 0.89623, 0.9544152, 0.9427328, 0.9632475, 0.9671761, 0.9471262, 0.90622073, 0.9583191, 0.9455751, 0.96885306, 0.97007227, 0.9430988, 0.896273, 0.95618683, 0.942255, 0.9610503, 0.9693684, 0.9456522, 0.9011734, 0.9589941, 0.9436799, 0.9677347, 0.9721087, 0.94396156, 0.8954012, 0.9542503, 0.94287634, 0.96335036, 0.9668393, 0.9471795, 0.9055731, 0.95833486, 0.9457916, 0.9686886, 0.9695731, 0.9424231, 0.8962142, 0.95598304, 0.94240576, 0.96000963, 0.968129, 0.94445735, 0.8994765, 0.95747125, 0.9430889, 0.96715355, 0.97054785, 0.94217235, 0.8934021, 0.9532438, 0.9415422, 0.9620121, 0.9643795, 0.94505334, 0.90384996, 0.9572998, 0.94465977, 0.96794003, 0.9676051, 0.94075143, 0.8947046, 0.9544699, 0.94118756, 0.96026236, 0.96748406, 0.9434844, 0.8976622, 0.9580526, 0.9421987, 0.96712077, 0.9711286, 0.94273806, 0.89308596, 0.95214826, 0.94156957, 0.96284735, 0.9659597, 0.9466926, 0.90264875, 0.95615315, 0.9449573, 0.9687895, 0.96912307, 0.9423548, 0.8930022, 0.95366424, 0.94141394, 0.9606359, 0.96819097, 0.9448834, 0.8960071, 0.95645297, 0.943164, 0.9677381, 0.97137934, 0.9436238, 0.8913315, 0.9511259, 0.94247305, 0.9633018, 0.9662002, 0.9475016, 0.90263563, 0.9561319, 0.9454775, 0.96894383, 0.96979755, 0.9432449, 0.8941226, 0.95392245, 0.94237167, 0.96106297, 0.96892023, 0.946249, 0.89861846, 0.95718, 0.94372475, 0.9677155, 0.97139806, 0.9441276, 0.89187396, 0.95066917, 0.94257104, 0.963119, 0.9658346, 0.9469308, 0.90096813, 0.95469046, 0.94518024, 0.9686081, 0.9694336, 0.9430363, 0.89659065, 0.9563013, 0.9429598, 0.96112967, 0.9697581, 0.94639546, 0.89928955, 0.9595701, 0.94471455, 0.96814394, 0.9728829, 0.9447435, 0.89339614, 0.9547447, 0.9435805, 0.96372086, 0.9679015, 0.9480823, 0.9037226, 0.9590088, 0.9466583, 0.9692893, 0.9710208, 0.94393957, 0.8943099, 0.9569943, 0.9433443, 0.9614164, 0.97019607, 0.9458362, 0.89773226, 0.9595521, 0.9448109, 0.96813154, 0.9729646, 0.94454414, 0.8919701, 0.9546725, 0.9436798, 0.9635993, 0.9677164, 0.9477911, 0.9022098, 0.95885956, 0.9466281, 0.9689904, 0.9708002, 0.9436027, 0.8925252, 0.9566618, 0.9435464, 0.9611237, 0.97015125, 0.9457106, 0.89650047, 0.9593704, 0.94491196, 0.9681865, 0.97291857, 0.9444367, 0.8914353, 0.9548505, 0.94386685, 0.96371335, 0.96766996, 0.94737, 0.90162957, 0.95901525, 0.94702864, 0.9687196, 0.9705295, 0.9427416, 0.89198, 0.9568407, 0.9437941, 0.96069425, 0.96996516, 0.94467634, 0.89591825, 0.9597718, 0.9452257, 0.9675907, 0.97288597, 0.94368076, 0.8902351, 0.9551695, 0.9441932, 0.96313155, 0.9679215, 0.946674, 0.90112215, 0.9592958, 0.947061, 0.968646, 0.9709362, 0.94242, 0.89145255, 0.9570203, 0.94368076, 0.96057004, 0.9703579, 0.94486547, 0.8951435, 0.9597087, 0.9451401, 0.9676375, 0.9730241, 0.9436633, 0.8897629, 0.95507383, 0.9441538, 0.9631696, 0.96795994, 0.9467701, 0.9006553, 0.9592423, 0.9472059, 0.968631, 0.9709738, 0.9427063, 0.89104795, 0.9568502, 0.943695, 0.9605898, 0.9704832, 0.94501245, 0.8947292, 0.9597246, 0.9451002, 0.9676655, 0.9732323, 0.94390625, 0.8896786, 0.95505327, 0.9440764, 0.9631159, 0.96809846, 0.94694585, 0.9000221, 0.95919377, 0.9469838, 0.9685046, 0.971135, 0.942638, 0.890778, 0.95688033, 0.94365805, 0.9604381, 0.97052526, 0.94494474, 0.89461184, 0.9596443, 0.94498175, 0.967398, 0.9732179, 0.9438613, 0.8899882, 0.9549151, 0.9439552, 0.96291953, 0.9681056, 0.947037, 0.9010671, 0.9590112, 0.9469711, 0.9684125, 0.9711859, 0.9428523, 0.89145637, 0.95680684, 0.9435075, 0.96041137, 0.97055256, 0.9449079, 0.894929, 0.9595843, 0.9450182, 0.96739453, 0.97329974, 0.94370455, 0.8902447, 0.95495397, 0.9440774, 0.96295255, 0.9682302, 0.9467492, 0.9013663, 0.95884544, 0.9470734, 0.9688451, 0.9709306, 0.94266146, 0.89249414, 0.9563704, 0.9436375, 0.96129894, 0.97023183, 0.94487023, 0.89591634, 0.95885825, 0.9454066, 0.9687396, 0.9732118, 0.94351566, 0.8904113, 0.9543466, 0.94373643, 0.9637818, 0.96810627, 0.94693327, 0.9011135, 0.95886034, 0.9466502, 0.9693066, 0.9710952, 0.9427154, 0.8921545, 0.95660967, 0.9433008, 0.961056, 0.97031736, 0.94481456, 0.895682, 0.9596269, 0.94493943, 0.96777, 0.97327834, 0.94378126, 0.890864, 0.9549529, 0.9438549, 0.96333826, 0.9680673, 0.9467209, 0.9014257, 0.95879143, 0.94687295, 0.9683903, 0.9709439, 0.9426425, 0.8921447, 0.9566358, 0.9437621, 0.9603255, 0.9702927, 0.9447091, 0.8951649, 0.95941377, 0.94484085, 0.96739197, 0.9730815, 0.9433205, 0.890132, 0.9544848, 0.9439883, 0.9627515, 0.9678898, 0.9464245, 0.90096235, 0.9587351, 0.94695944, 0.9689472, 0.9708293, 0.9423225, 0.89191777, 0.9564463, 0.9436871, 0.9602053, 0.97037065, 0.9445351, 0.8949867, 0.9595234, 0.94487214, 0.967399, 0.9731567, 0.9433473, 0.8902788, 0.95499843, 0.94393885, 0.9626214, 0.96805245, 0.9460455, 0.9012241, 0.95912105, 0.9465689, 0.9682418, 0.9711088, 0.9419212, 0.88962114, 0.95696765, 0.94299006, 0.9598228, 0.9706051, 0.9440014, 0.8936926, 0.9598107, 0.9443792, 0.9669845, 0.9732599, 0.9429244, 0.88888085, 0.9550986, 0.94337857, 0.9624224, 0.968118, 0.9460693, 0.8992698, 0.9591563, 0.9464085, 0.9679037, 0.9711078, 0.9417488, 0.889867, 0.95686567, 0.9429955, 0.9598671, 0.97061586, 0.9439912, 0.89394164, 0.9597214, 0.94436145, 0.96698684, 0.9732591, 0.9429033, 0.8889924, 0.95509326, 0.9432823, 0.9623973, 0.9681761, 0.94595313, 0.8996414, 0.95924884, 0.9463251, 0.9679318, 0.9711448, 0.94164217, 0.89076656, 0.9568151, 0.9429659, 0.9597933, 0.97056264, 0.94400203, 0.8934987, 0.95974874, 0.94434404, 0.9669662, 0.97317475, 0.9427812, 0.8891821, 0.95504576, 0.94331115, 0.96240467, 0.9681216, 0.94588923, 0.8999, 0.95912, 0.94629776, 0.96793413, 0.97102743, 0.9416337, 0.8909096, 0.95689505, 0.94293624, 0.95986724, 0.970533, 0.94386494, 0.8945829, 0.9596902, 0.94429076, 0.9669463, 0.97319037, 0.9427279, 0.8890074, 0.9550339, 0.9433393, 0.96240026, 0.96794164, 0.945726, 0.9000523, 0.95898074, 0.94623846, 0.96790576, 0.9709682, 0.9415354, 0.89087856, 0.9566949, 0.94284594, 0.9599324, 0.9705093, 0.9438309, 0.8948498, 0.959689, 0.94431424, 0.9670374, 0.97340393, 0.94304603, 0.89073527, 0.9554225, 0.9433517, 0.96263003, 0.96834725, 0.9462477, 0.9023124, 0.959377, 0.9464367, 0.9682689, 0.971268, 0.942108, 0.89265096, 0.95730335, 0.9430925, 0.9602756, 0.9706954, 0.9442069, 0.8956804, 0.9600568, 0.9443807, 0.96722835, 0.9733094, 0.94297725, 0.8898981, 0.9554502, 0.94326496, 0.96276146, 0.96804285, 0.94606435, 0.9014403, 0.95949847, 0.94630826, 0.96817106, 0.97113645, 0.94207644, 0.8924091, 0.9574008, 0.94292194, 0.9602273, 0.97057307, 0.94461775, 0.89693177, 0.960232, 0.9444463, 0.9671735, 0.9733987, 0.9431998, 0.8916296, 0.9556512, 0.943518, 0.9627847, 0.9682247, 0.94629467, 0.9019475, 0.95967114, 0.9464486, 0.9684051, 0.971269, 0.9423478, 0.89210266, 0.9574917, 0.94313216, 0.96021444, 0.97065943, 0.944503, 0.89676166, 0.960204, 0.94439954, 0.9672385, 0.97342956, 0.9433781, 0.89151084, 0.9556853, 0.94337994, 0.9626934, 0.9682644, 0.9465325, 0.9026125, 0.95986396, 0.9466048, 0.96839887, 0.97125745, 0.9424095, 0.8927285, 0.95772773, 0.9432697, 0.9602997, 0.9707239, 0.94449735, 0.89813596, 0.960317, 0.944536, 0.967492, 0.9734195, 0.9433103, 0.8922857, 0.9554392, 0.9436942, 0.9629139, 0.96835905, 0.9466656, 0.90316963, 0.9595844, 0.94684315, 0.9682201, 0.9710858, 0.94250345, 0.89329773, 0.9571491, 0.94357497, 0.9601369, 0.97021073, 0.9444694, 0.89689153, 0.9599191, 0.94454074, 0.9671068, 0.97310543, 0.94281757, 0.8927744, 0.95554674, 0.9438377, 0.9622252, 0.9678986, 0.94601166, 0.90308696, 0.95917535, 0.94691485, 0.9679598, 0.9710689, 0.9417921, 0.89380604, 0.95710284, 0.94353867, 0.95982695, 0.970281, 0.94435453, 0.8982562, 0.9598732, 0.9448068, 0.9669923, 0.9733622, 0.9433372, 0.8933132, 0.9554636, 0.94383717, 0.9625275, 0.96834564, 0.94629735, 0.9044551, 0.9596102, 0.94674814, 0.9679277, 0.9711992, 0.94218665, 0.8940469, 0.9572662, 0.9430853, 0.959896, 0.9704798, 0.94447887, 0.89833736, 0.9601897, 0.9446125, 0.9668794, 0.97334075, 0.9432717, 0.89354247, 0.95567584, 0.9439708, 0.96240306, 0.9682308, 0.94644874, 0.90427655, 0.9596785, 0.9469158, 0.9678569, 0.9711773, 0.94241005, 0.89483666, 0.9574174, 0.9433442, 0.9597817, 0.97041297, 0.94446427, 0.8991716, 0.9604171, 0.9447221, 0.9670699, 0.97340524, 0.9433005, 0.89431256, 0.95566666, 0.94382775, 0.96251017, 0.96833193, 0.9466003, 0.9058435, 0.95998853, 0.9470254, 0.9680117, 0.9713339, 0.94208854, 0.89516824, 0.95763, 0.9434663, 0.96019775, 0.97079426, 0.94469774, 0.9012239, 0.96077424, 0.94526833, 0.9673378, 0.97385716, 0.94345856, 0.89617074, 0.95609254, 0.9444469, 0.9629704, 0.9686137, 0.9467112, 0.90851206, 0.96017534, 0.94748086, 0.96846014, 0.97165257, 0.94233936, 0.8985868, 0.9577576, 0.9439087, 0.96070635, 0.9708938, 0.94465095, 0.9034311, 0.9604815, 0.94553643, 0.9674874, 0.973942, 0.94382644, 0.89804137, 0.9559687, 0.94446534, 0.9629911, 0.9689589, 0.94718015, 0.90879107, 0.95983684, 0.9475808, 0.96824896, 0.97179335, 0.9427638, 0.8991447, 0.95739543, 0.94386536, 0.9603157, 0.97136194, 0.94517964, 0.9041173, 0.96017665, 0.9452859, 0.9673533, 0.9739792, 0.9438066, 0.8983406, 0.9558921, 0.94445896, 0.9629582, 0.9689231, 0.94659376, 0.90998024, 0.9600603, 0.94749784, 0.96854067, 0.972155, 0.94255674, 0.89959663, 0.9575549, 0.9438719, 0.9606334, 0.9716384, 0.9451824, 0.9045321, 0.9602057, 0.9454145, 0.96741587, 0.9739774, 0.9437121, 0.89863217, 0.9555951, 0.9443793, 0.9630964, 0.9690049, 0.94679934, 0.9098145, 0.9596807, 0.9474482, 0.9682103, 0.97158986, 0.9423999, 0.89954627, 0.9573795, 0.9436326, 0.9602382, 0.9711004, 0.94465804, 0.9045164, 0.96020126, 0.9450566, 0.96711874, 0.97377634, 0.943098, 0.89834327, 0.9553907, 0.9440712, 0.96263576, 0.9683147, 0.94639844, 0.9095669, 0.959656, 0.9472016, 0.96800286, 0.9714753, 0.94226927, 0.8990124, 0.95721954, 0.9436068, 0.96024245, 0.9708355, 0.9446305, 0.9041, 0.9601609, 0.9451611, 0.9670715, 0.97340924, 0.94316065, 0.89822626, 0.9555848, 0.9441948, 0.9625986, 0.9685108, 0.94638884, 0.9089561, 0.95968956, 0.9472234, 0.96819335, 0.97148216, 0.9419581, 0.89905024, 0.95700103, 0.94361967, 0.96006805, 0.9707682, 0.94446605, 0.90427417, 0.95990646, 0.94521147, 0.96704584, 0.97357124, 0.94322294, 0.8980698, 0.9553997, 0.9443895, 0.96260524, 0.9683412, 0.9464388, 0.90942585, 0.95955455, 0.9474346, 0.96802664, 0.9712947, 0.9420958, 0.89914834, 0.95716596, 0.9437139, 0.9599358, 0.9706382, 0.94433945, 0.9035747, 0.9599394, 0.94526535, 0.9668707, 0.97338945, 0.94323426, 0.89748085, 0.95526564, 0.94435763, 0.96236527, 0.9681017, 0.94635266, 0.9088813, 0.95954555, 0.94750696, 0.96801144, 0.971193, 0.9422855, 0.8990786, 0.9571775, 0.9436825, 0.960094, 0.97081256, 0.94477373, 0.90406, 0.9602143, 0.9452935, 0.9669662, 0.97368264, 0.94346577, 0.8987156, 0.9557979, 0.94441587, 0.96272546, 0.9688089, 0.9468891, 0.91000926, 0.95994323, 0.947576, 0.9681662, 0.9718698, 0.9426516, 0.90006787, 0.9575184, 0.94380224, 0.9602228, 0.971286, 0.9450826, 0.9051769, 0.9604362, 0.9454779, 0.967068, 0.9737414, 0.94330543, 0.898793, 0.95569366, 0.94445163, 0.96257657, 0.96869624, 0.9468266, 0.9094465, 0.9597764, 0.9476561, 0.9681322, 0.97174454, 0.94298816, 0.9000204, 0.9574981, 0.94390017, 0.9603272, 0.97135293, 0.94530314, 0.90510345, 0.9605046, 0.9456664, 0.96703637, 0.9739043, 0.9438192, 0.8996205, 0.95595384, 0.944772, 0.9624948, 0.9686895, 0.9467213, 0.9104322, 0.9600294, 0.94788504, 0.96809834, 0.9715971, 0.94253564, 0.9006989, 0.95773387, 0.94402957, 0.96017015, 0.9710019, 0.94481385, 0.90543246, 0.96055806, 0.9459274, 0.9672172, 0.9735583, 0.9437143, 0.8995743, 0.9559046, 0.9449133, 0.96274346, 0.9686248, 0.94702554, 0.9103745, 0.9599738, 0.9479271, 0.9681474, 0.9714345, 0.94274104, 0.9002425, 0.9575053, 0.9441964, 0.96023315, 0.97083247, 0.94493866, 0.905341, 0.9603225, 0.94575346, 0.96708596, 0.9735581, 0.9436976, 0.8997926, 0.95584404, 0.94490546, 0.9626508, 0.9684733, 0.9471096, 0.91042495, 0.9598006, 0.9480462, 0.9681166, 0.97147524, 0.9429839, 0.90073395, 0.95740014, 0.94419956, 0.96020466, 0.9709711, 0.94529474, 0.9057313, 0.9603225, 0.946124, 0.96706456, 0.9735869, 0.94389516, 0.9001341, 0.9556425, 0.9451108, 0.962731, 0.968807, 0.9471682, 0.91109806, 0.95975566, 0.94813967, 0.9681082, 0.97172266, 0.94304883, 0.9012444, 0.9574219, 0.94433326, 0.9603665, 0.97110814, 0.94539225, 0.9061453, 0.96039736, 0.9461396, 0.96734905, 0.97385556, 0.9440932, 0.9004345, 0.955871, 0.9451927, 0.96289253, 0.96883327, 0.9472256, 0.91104007, 0.9599466, 0.94822776, 0.96839106, 0.9718002, 0.943026, 0.90084267, 0.9575058, 0.9444965, 0.96042883, 0.9711235, 0.9454223, 0.9056953, 0.9604139, 0.9463397, 0.9673285, 0.9737472, 0.9440972, 0.89996105, 0.9559751, 0.9452025, 0.96287817, 0.96858585, 0.9473067, 0.91077054, 0.9597426, 0.9482711, 0.96822876, 0.97146565, 0.94314605, 0.90127236, 0.957666, 0.94444484, 0.9603286, 0.97105294, 0.9451661, 0.9064591, 0.96063054, 0.94619906, 0.9671322, 0.9736959, 0.9438133, 0.90079236, 0.9559254, 0.94527376, 0.9626966, 0.9685921, 0.9470867, 0.9114332, 0.9599166, 0.94843054, 0.968253, 0.9716898, 0.9428834, 0.9013985, 0.9575698, 0.9444594, 0.9603968, 0.9711079, 0.94515353, 0.90664405, 0.96032286, 0.9463853, 0.96732247, 0.97387457, 0.9440474, 0.9009324, 0.95572186, 0.9453511, 0.96283364, 0.9689098, 0.94726294, 0.91180027, 0.9599392, 0.94845045, 0.9682825, 0.97169095, 0.94304067, 0.90191424, 0.95756114, 0.9446382, 0.96026987, 0.9711576, 0.9453073, 0.9067104, 0.96040374, 0.94646424, 0.96717983, 0.9737457, 0.9438397, 0.9007855, 0.9557942, 0.94548076, 0.9628795, 0.968827, 0.94717735, 0.91190255, 0.9600151, 0.9486408, 0.9684549, 0.9718506, 0.94303757, 0.9018947, 0.9575619, 0.94475585, 0.9605882, 0.9714412, 0.9455654, 0.907258, 0.9605872, 0.9464634, 0.96742225, 0.9741211, 0.9442508, 0.90114486, 0.9559504, 0.9455246, 0.9631041, 0.9690702, 0.9474608, 0.91191673, 0.96005565, 0.9486715, 0.9685108, 0.9720466, 0.94310725, 0.9014502, 0.9577634, 0.9446175, 0.96062946, 0.9714284, 0.94548154, 0.9068971, 0.9604697, 0.9464787, 0.9674875, 0.97415054, 0.9440638, 0.9004923, 0.9558307, 0.9452953, 0.96287096, 0.969147, 0.94722474, 0.91142154, 0.96001226, 0.94836277, 0.9685101, 0.97205454, 0.9430822, 0.9015031, 0.9576116, 0.94444245, 0.9603457, 0.9713088, 0.9454864, 0.9066463, 0.960456, 0.9463469, 0.967334, 0.97413325, 0.94414836, 0.9009807, 0.9557661, 0.9454668, 0.96307814, 0.9691216, 0.9476272, 0.9118752, 0.9599806, 0.9484354, 0.9685583, 0.9720153, 0.9433025, 0.9014416, 0.95768476, 0.944438, 0.96077996, 0.9715071, 0.94541436, 0.90637505, 0.9605211, 0.94635224, 0.96758014, 0.9741978, 0.94446605, 0.90022576, 0.9558578, 0.9454273, 0.96303093, 0.969348, 0.9476764, 0.91149014, 0.9601317, 0.94854075, 0.9686844, 0.97249335, 0.94347596, 0.90160066, 0.9579069, 0.9446405, 0.9608626, 0.9719652, 0.94577587, 0.90654767, 0.96082276, 0.94660765, 0.9676806, 0.9745916, 0.9448674, 0.9006448, 0.95618314, 0.9455526, 0.96332896, 0.9697636, 0.9482182, 0.91131717, 0.96036386, 0.94866306, 0.96884906, 0.97251016, 0.94405323, 0.90161175, 0.9581329, 0.94467914, 0.9608449, 0.97210926, 0.9461744, 0.9066422, 0.9609849, 0.9465362, 0.96780574, 0.9747966, 0.94476444, 0.9008585, 0.956319, 0.9456138, 0.9634146, 0.96982694, 0.9481108, 0.9115266, 0.9604299, 0.9488422, 0.9687677, 0.9724267, 0.94390875, 0.9012348, 0.9580138, 0.94478977, 0.9607402, 0.97187185, 0.9461393, 0.9066611, 0.96110445, 0.9467395, 0.9676781, 0.97454923, 0.9440953, 0.9008065, 0.9565774, 0.9456672, 0.9631041, 0.9695768, 0.9475744, 0.91130537, 0.96052164, 0.9486436, 0.96868557, 0.9724241, 0.9431048, 0.9011685, 0.958201, 0.94479805, 0.9604822, 0.971893, 0.9455766, 0.9063679, 0.9611582, 0.9467419, 0.96749544, 0.974629, 0.94462097, 0.90005106, 0.9564822, 0.94580334, 0.96294826, 0.9696212, 0.9476791, 0.91065365, 0.9604804, 0.9488355, 0.96847177, 0.9725214, 0.9435142, 0.9011453, 0.9584336, 0.94474006, 0.9604286, 0.9720046, 0.9461016, 0.9068591, 0.9615751, 0.9466972, 0.96729225, 0.9746636, 0.94475085, 0.90124196, 0.9572451, 0.9455978, 0.96264625, 0.9696688, 0.94806683, 0.91205305, 0.9609095, 0.94889206, 0.9684579, 0.97253865, 0.94331944, 0.9016157, 0.95826995, 0.9445321, 0.960223, 0.97178483, 0.94574815, 0.90659666, 0.96123075, 0.9465454, 0.96725345, 0.9745992, 0.9445249, 0.90081537, 0.95664525, 0.9455405, 0.962752, 0.9696253, 0.9475223, 0.91208917, 0.9605827, 0.9485481, 0.96849, 0.9725675, 0.94325584, 0.9014437, 0.95815045, 0.9446457, 0.9604143, 0.9720642, 0.94556975, 0.9067195, 0.9610834, 0.94673777, 0.96731883, 0.97467506, 0.94442916, 0.90087533, 0.9565171, 0.94575804, 0.96279603, 0.96975595, 0.94782, 0.91192, 0.96081, 0.94877225, 0.9685065, 0.97267264, 0.94370896, 0.9016135, 0.95840037, 0.944812, 0.9604606, 0.9722019, 0.9460007, 0.90691304, 0.9613254, 0.9467442, 0.96735305, 0.9748539, 0.9446992, 0.90093505, 0.95663893, 0.94573957, 0.9629143, 0.96983117, 0.9478786, 0.9118098, 0.96077234, 0.948861, 0.96856076, 0.9727203, 0.9437325, 0.9019277, 0.9583045, 0.94490576, 0.9605253, 0.97217786, 0.9459224, 0.9071316, 0.96122044, 0.94675326, 0.9674512, 0.9747763, 0.94469786, 0.9009658, 0.95650566, 0.94581586, 0.96295375, 0.96980137, 0.9476455, 0.9120781, 0.9606287, 0.9487682, 0.9685906, 0.97275215, 0.9436929, 0.9021868, 0.95823175, 0.9449107, 0.96051085, 0.9722323, 0.94623077, 0.9074706, 0.9611606, 0.9467678, 0.967501, 0.9748965, 0.94468015, 0.9014223, 0.9565776, 0.9457979, 0.9629445, 0.9699396, 0.9480129, 0.9120627, 0.9607509, 0.9488253, 0.9686728, 0.9727715, 0.9437689, 0.90180385, 0.9581906, 0.94492304, 0.96061933, 0.97219265, 0.9461188, 0.9072781, 0.9611548, 0.94676346, 0.9675933, 0.9748937, 0.94467646, 0.90124565, 0.9566162, 0.94580483, 0.96305734, 0.96990824, 0.94791156, 0.91232705, 0.9605728, 0.9487568, 0.9685498, 0.97269213, 0.9437601, 0.90213966, 0.9582009, 0.9448578, 0.96049297, 0.97228885, 0.94616354, 0.9072942, 0.96126556, 0.9467192, 0.9675286, 0.97495544, 0.9449545, 0.90097743, 0.9565003, 0.9458467, 0.96287805, 0.9699239, 0.94808006, 0.91221523, 0.9606565, 0.9488701, 0.9683859, 0.97266066, 0.9440253, 0.9018133, 0.9581582, 0.94502205, 0.96041363, 0.97221947, 0.9464215, 0.9074269, 0.96112823, 0.94688183, 0.96735704, 0.97480124, 0.94498175, 0.9012886, 0.95644194, 0.94597816, 0.9627079, 0.969829, 0.9483235, 0.9122213, 0.9604844, 0.9488838, 0.9682833, 0.9726091, 0.9441545, 0.9020992, 0.95810723, 0.94496953, 0.96024907, 0.97218406, 0.9462825, 0.9075023, 0.9610188, 0.9468564, 0.96744406, 0.9749572, 0.94482225, 0.9014948, 0.95647824, 0.9460184, 0.96288466, 0.96995264, 0.94776464, 0.9124496, 0.96062297, 0.9490201, 0.96726716, 0.9719538, 0.94059044, 0.9014025, 0.95800763, 0.9450561, 0.9591828, 0.97155094, 0.94425356, 0.9070073, 0.9611286, 0.9469826, 0.96699655, 0.97471446, 0.94450545, 0.9011315, 0.956489, 0.9459807, 0.9623942, 0.96964115, 0.94745207, 0.91223645, 0.9605147, 0.94904524, 0.96783745, 0.9726309, 0.9436982, 0.90206194, 0.9579621, 0.9450188, 0.9600293, 0.97207975, 0.9455881, 0.90720433, 0.96067137, 0.94694686, 0.96725476, 0.97486037, 0.94478935, 0.9015093, 0.9562146, 0.9459383, 0.9627521, 0.9698958, 0.9477176, 0.9124767, 0.9603859, 0.9490667, 0.9682815, 0.9726643, 0.9432221, 0.9020059, 0.957747, 0.9452053, 0.9602531, 0.97214776, 0.94531816, 0.9071, 0.960926, 0.94689703, 0.96711594, 0.9748039, 0.94423604, 0.9003801, 0.9563919, 0.94592345, 0.9625832, 0.9696689, 0.94739544, 0.9116237, 0.96058106, 0.9489675, 0.9683733, 0.972669, 0.9431149, 0.9017166, 0.95818317, 0.9451775, 0.9603136, 0.97215205, 0.9458489, 0.90726435, 0.9609655, 0.9468445, 0.96733063, 0.9747605, 0.94415814, 0.9011228, 0.95613813, 0.9458205, 0.96255654, 0.96975, 0.947353, 0.9122027, 0.96048, 0.9489099, 0.9682095, 0.9727912, 0.94319355, 0.9021273, 0.9578769, 0.9450494, 0.96011156, 0.9722909, 0.9457287, 0.90786254, 0.9611647, 0.94683975, 0.96725833, 0.9749399, 0.9443388, 0.9015303, 0.95649046, 0.9459084, 0.9624699, 0.96986383, 0.94754976, 0.91233915, 0.96043324, 0.94893473, 0.9681759, 0.97284824, 0.9435577, 0.9025008, 0.95807624, 0.94500214, 0.9603074, 0.97227275, 0.9458905, 0.90760565, 0.9609851, 0.9468131, 0.9673767, 0.97490376, 0.9442424, 0.9013787, 0.95642364, 0.94596124, 0.96262413, 0.96980506, 0.94719285, 0.9121688, 0.9603255, 0.94897544, 0.9681732, 0.97264355, 0.94295913, 0.9018, 0.9578649, 0.9451419, 0.96011245, 0.97226405, 0.94587266, 0.90725535, 0.9610643, 0.94698006, 0.9671803, 0.97487473, 0.9439685, 0.9010583, 0.9563636, 0.94588876, 0.9624039, 0.969795, 0.94694424, 0.9124617, 0.9603733, 0.9488826, 0.9680024, 0.9726572, 0.9427123, 0.9028238, 0.9579656, 0.9449247, 0.9602205, 0.97230744, 0.9453005, 0.908, 0.9609303, 0.9467403, 0.9671738, 0.97487044, 0.9437757, 0.90189517, 0.9562447, 0.9457552, 0.96257436, 0.96990585, 0.9468642, 0.91298336, 0.9604347, 0.94888955, 0.9680845, 0.9727685, 0.94273895, 0.9030698, 0.95802987, 0.9447999, 0.96027434, 0.9724151, 0.94518805, 0.9087531, 0.96099305, 0.9468697, 0.9671146, 0.9749604, 0.9436666, 0.9029753, 0.9564525, 0.94589156, 0.96265197, 0.9699767, 0.9466396, 0.9132077, 0.96061313, 0.9489763, 0.9680581, 0.97271717, 0.9421627, 0.90337175, 0.9581404, 0.9450018, 0.9600937, 0.97224367, 0.94473594, 0.9088297, 0.9611559, 0.9469123, 0.9671044, 0.97483194, 0.9434069, 0.9022131, 0.9563667, 0.9459988, 0.96250707, 0.96988434, 0.94633013, 0.9130742, 0.96055067, 0.9490241, 0.9681407, 0.9726551, 0.9421554, 0.90308934, 0.9582065, 0.94505334, 0.9603567, 0.9722688, 0.9447169, 0.90843856, 0.96128154, 0.94698006, 0.96715474, 0.9749511, 0.9433993, 0.902067, 0.9564923, 0.94605315, 0.9625889, 0.9699902, 0.9464779, 0.9130294, 0.9605881, 0.9490028, 0.96817744, 0.972734, 0.9422493, 0.90282017, 0.95815426, 0.94505495, 0.9601209, 0.9722548, 0.9447833, 0.9084733, 0.96111846, 0.9470778, 0.9669768, 0.97486895, 0.9432114, 0.90260065, 0.9563049, 0.94620246, 0.9624409, 0.9699832, 0.9466094, 0.9135329, 0.9605201, 0.9492447, 0.96805465, 0.9726819, 0.94203734, 0.9032215, 0.95817155, 0.9451696, 0.9600715, 0.9722453, 0.9447949, 0.90885615, 0.96108884, 0.9469509, 0.96690303, 0.97492933, 0.9432944, 0.9027003, 0.95642537, 0.94596124, 0.9624053, 0.96987724, 0.9465986, 0.9135101, 0.96050006, 0.9490914, 0.9680008, 0.97266215, 0.94216746, 0.903413, 0.9580199, 0.9450367, 0.9599548, 0.97220737, 0.944749, 0.90838003, 0.96087426, 0.94682264, 0.96685, 0.9746651, 0.94307, 0.9020453, 0.95620066, 0.94601434, 0.9623993, 0.9697679, 0.9465611, 0.91306317, 0.9603168, 0.94900453, 0.96773183, 0.9723814, 0.94206756, 0.9026704, 0.9580468, 0.94503456, 0.960005, 0.9720855, 0.94487566, 0.9081909, 0.9610046, 0.9470085, 0.9668062, 0.97463113, 0.94334966, 0.90223604, 0.95617396, 0.9459514, 0.9622518, 0.9695858, 0.94640934, 0.91276515, 0.96020335, 0.9489832, 0.96767724, 0.97204864, 0.9418455, 0.90308875, 0.9577458, 0.94501126, 0.95984286, 0.97182566, 0.9444092, 0.9082847, 0.960914, 0.9471163, 0.9666832, 0.974269, 0.9430189, 0.9021617, 0.95592785, 0.94621956, 0.9623305, 0.9695044, 0.9465622, 0.91300315, 0.96016157, 0.94920826, 0.96770024, 0.97217226, 0.9421624, 0.90298027, 0.9577732, 0.9453196, 0.9598889, 0.9718778, 0.94478416, 0.9080802, 0.9607311, 0.9471946, 0.96669066, 0.97422904, 0.94327, 0.901517, 0.955848, 0.9462783, 0.96208227, 0.96924835, 0.94614625, 0.9121971, 0.95996237, 0.9491491, 0.96755725, 0.97193617, 0.9421262, 0.9021684, 0.95729417, 0.94520295, 0.95951724, 0.971627, 0.9445044, 0.90701866, 0.9605136, 0.9470375, 0.9664211, 0.97410655, 0.9431029, 0.90164584, 0.9555055, 0.94616103, 0.96187025, 0.9690309, 0.94617015, 0.91242933, 0.9597993, 0.9489775, 0.9674742, 0.9717747, 0.94205487, 0.90232444, 0.9570827, 0.9450676, 0.95961195, 0.97112375, 0.9437309, 0.9073254, 0.9599397, 0.9466769, 0.9663922, 0.9735677, 0.9425228, 0.9005284, 0.9548271, 0.94569266, 0.9620399, 0.9684873, 0.94557285, 0.91119915, 0.95901144, 0.948695, 0.96732485, 0.9713111, 0.9414562, 0.9011557, 0.95652056, 0.9448685, 0.95928067, 0.97092897, 0.94354373, 0.9058839, 0.95983166, 0.9465201, 0.9662094, 0.97330326, 0.94215745, 0.9003945, 0.95471174, 0.94554704, 0.9617396, 0.9682634, 0.9453482, 0.91125906, 0.95919764, 0.94858354, 0.9671378, 0.97101617, 0.9408606, 0.90114635, 0.9564689, 0.9445784, 0.9591894, 0.97088224, 0.9433511, 0.9059495, 0.95971304, 0.94652075, 0.9662298, 0.97319305, 0.94193935, 0.9005758, 0.9546535, 0.94563764, 0.9618063, 0.9678946, 0.9448933, 0.9113203, 0.95895165, 0.9488577, 0.9673507, 0.9706391, 0.9409038, 0.90140903, 0.9563318, 0.94485074, 0.95927143, 0.9703691, 0.9433166, 0.9061765, 0.9596181, 0.94668716, 0.9662298, 0.9729749, 0.94185066, 0.90035504, 0.95465916, 0.9458089, 0.9616423, 0.9680465, 0.94498324, 0.9104337, 0.95896703, 0.94886464, 0.9669512, 0.97083235, 0.9407879, 0.9002271, 0.9561757, 0.94494367, 0.9589611, 0.97044307, 0.9429346, 0.9053798, 0.9594548, 0.9467596, 0.96596986, 0.9727734, 0.9416341, 0.8993894, 0.9541423, 0.9457009, 0.96151704, 0.967946, 0.9450218, 0.91079664, 0.9586777, 0.9488357, 0.96709186, 0.9706152, 0.9409409, 0.90103704, 0.95621514, 0.9450807, 0.95927596, 0.9703582, 0.94323903, 0.90598416, 0.95968056, 0.9468023, 0.9661719, 0.9725036, 0.9416441, 0.8997889, 0.95398444, 0.9457881, 0.96154624, 0.96737516, 0.9443928, 0.91018003, 0.958673, 0.9488224, 0.96707803, 0.97009486, 0.9404366, 0.90099174, 0.956397, 0.9449534, 0.95894915, 0.9699228, 0.94268924, 0.9054711, 0.9594541, 0.94655514, 0.966093, 0.97253096, 0.9415163, 0.8999207, 0.9547021, 0.9458709, 0.9616829, 0.9676856, 0.9446892, 0.91069555, 0.9589557, 0.94901645, 0.96730775, 0.9705812, 0.94048774, 0.9006794, 0.9563761, 0.9452074, 0.95930624, 0.9704598, 0.94283205, 0.9052718, 0.9597705, 0.947018, 0.9664773, 0.9730636, 0.9414959, 0.8998536, 0.9546811, 0.9461024, 0.96198577, 0.9679817, 0.94493484, 0.91019094, 0.95893455, 0.949131, 0.9674362, 0.97073245, 0.94081724, 0.9001827, 0.9564113, 0.94528306, 0.9594498, 0.9706655, 0.94325686, 0.9049817, 0.95949954, 0.94705683, 0.9664413, 0.9730267, 0.9418313, 0.89920896, 0.95455164, 0.946186, 0.9619818, 0.96793115, 0.9451116, 0.90987635, 0.9587044, 0.94916445, 0.9673734, 0.97058207, 0.94060946, 0.9009096, 0.95641536, 0.9454115, 0.9595731, 0.9706847, 0.9433372, 0.90561026, 0.9597311, 0.94734573, 0.9666978, 0.97276545, 0.94185096, 0.89906245, 0.9538829, 0.9462099, 0.96189487, 0.96779054, 0.9451821, 0.9088228, 0.95806247, 0.94893616, 0.96741164, 0.9704142, 0.94054574, 0.89903444, 0.9553857, 0.9450036, 0.959384, 0.97011054, 0.9427369, 0.90389717, 0.95839554, 0.9465738, 0.96601886, 0.9725593, 0.94117373, 0.8981549, 0.9526195, 0.9453053, 0.96113664, 0.9672678, 0.9444008, 0.9090774, 0.95734835, 0.94787014, 0.96679693, 0.97036135, 0.9404773, 0.8998635, 0.9545478, 0.9444397, 0.9589906, 0.9704592, 0.9427071, 0.90473354, 0.95810753, 0.94590646, 0.96607536, 0.9728592, 0.9415539, 0.89952517, 0.9528935, 0.94599426, 0.9617451, 0.9678504, 0.9449061, 0.91093516, 0.95784485, 0.94895107, 0.9672684, 0.9705559, 0.9407238, 0.9013844, 0.9552734, 0.94511634, 0.9592991, 0.9707028, 0.9431873, 0.9054977, 0.9584178, 0.94691914, 0.96616393, 0.9730156, 0.94174576, 0.9001499, 0.9532909, 0.9459595, 0.96167666, 0.96795803, 0.9449614, 0.91057444, 0.9579063, 0.9487843, 0.967189, 0.9706081, 0.94077706, 0.90094316, 0.9551581, 0.9451905, 0.95918524, 0.97048515, 0.94307935, 0.90594095, 0.9583408, 0.94696134, 0.9662818, 0.97298515, 0.9417254, 0.90035045, 0.95304257, 0.9460889, 0.9616453, 0.9677097, 0.9448121, 0.9102505, 0.9576463, 0.9488611, 0.96724117, 0.9705461, 0.94052494, 0.90076405, 0.95482606, 0.944859, 0.95914125, 0.97047013, 0.9428681, 0.9052779, 0.958142, 0.9467054, 0.96614534, 0.9728712, 0.94131553, 0.8999347, 0.95267206, 0.9457982, 0.96158856, 0.9677133, 0.9445687, 0.9105556, 0.9575011, 0.94878405, 0.96729285, 0.97047204, 0.9401201, 0.90060365, 0.95483935, 0.9450383, 0.9592837, 0.97053325, 0.9427333, 0.90575486, 0.95818174, 0.9465855, 0.9662896, 0.9729565, 0.9413423, 0.899715, 0.9528594, 0.9459214, 0.96163785, 0.9677212, 0.9446323, 0.9099216, 0.9576045, 0.9486781, 0.9671277, 0.9704037, 0.94048804, 0.90041596, 0.95476866, 0.9449042, 0.95900756, 0.9704499, 0.9427917, 0.90503246, 0.95796543, 0.9467411, 0.9661423, 0.9728318, 0.94157857, 0.89926285, 0.95269954, 0.9461406, 0.96156013, 0.9675923, 0.94459593, 0.9104424, 0.95745325, 0.94896656, 0.9672189, 0.97050405, 0.9404731, 0.9001367, 0.95477617, 0.9453422, 0.95901024, 0.9701505, 0.9428643, 0.90500796, 0.95818347, 0.9469276, 0.9658918, 0.97259223, 0.94146484, 0.8992745, 0.952807, 0.9458168, 0.96120554, 0.9674187, 0.94458157, 0.9096811, 0.95745367, 0.9487773, 0.9667782, 0.9700515, 0.9401834, 0.8999765, 0.9543834, 0.94494545, 0.9586155, 0.97008723, 0.9425963, 0.90495324, 0.9579005, 0.9467167, 0.9658947, 0.9725027, 0.9414405, 0.8989757, 0.95260394, 0.94585633, 0.9612211, 0.9673602, 0.94469124, 0.90967846, 0.95718354, 0.94867676, 0.96668166, 0.96988434, 0.9405762, 0.9001703, 0.9543564, 0.9449409, 0.95855916, 0.96987414, 0.9427289, 0.90509295, 0.9577201, 0.9466946, 0.96588814, 0.9724568, 0.94177145, 0.8992778, 0.9524326, 0.94586766, 0.96124023, 0.96733445, 0.9449424, 0.90969485, 0.95714825, 0.9487556, 0.96678305, 0.96994793, 0.94045734, 0.899738, 0.9543326, 0.9450765, 0.958571, 0.97001576, 0.94318086, 0.90503705, 0.9579394, 0.94663906, 0.9660289, 0.97264814, 0.9419576, 0.89930326, 0.95266426, 0.9458848, 0.96142316, 0.9675331, 0.9449931, 0.9097206, 0.95726764, 0.94879675, 0.9669293, 0.97018135, 0.9406762, 0.9000085, 0.9545804, 0.9449059, 0.9587239, 0.97026896, 0.94308764, 0.90551996, 0.95799583, 0.9466754, 0.96589893, 0.9727394, 0.94197166, 0.899158, 0.95262825, 0.94583493, 0.9612663, 0.96758896, 0.945299, 0.91008943, 0.9573949, 0.9487744, 0.96698874, 0.97026104, 0.9411318, 0.9003189, 0.95495945, 0.94499433, 0.9591017, 0.97033566, 0.9432486, 0.90521467, 0.95828706, 0.9467248, 0.96605074, 0.9727278, 0.94183224, 0.89969647, 0.95319116, 0.945847, 0.961503, 0.9675094, 0.9448498, 0.90984803, 0.9575478, 0.94876915, 0.9672533, 0.9701503, 0.9403783, 0.90030956, 0.95515734, 0.9451557, 0.95931786, 0.9701524, 0.94272697, 0.90505594, 0.9585241, 0.9466942, 0.96636415, 0.9726192, 0.9415333, 0.899226, 0.9529568, 0.9458048, 0.96165735, 0.9673923, 0.9450069, 0.9096256, 0.9572732, 0.9486168, 0.96712935, 0.9701016, 0.9407535, 0.90007764, 0.95457333, 0.94503105, 0.95895946, 0.9700871, 0.94292074, 0.90490085, 0.95811194, 0.94664454, 0.96594954, 0.97232527, 0.94153935, 0.89895844, 0.9526086, 0.9458041, 0.9615051, 0.9672424, 0.9447025, 0.9089876, 0.95725864, 0.9487831, 0.96681434, 0.96992975, 0.9404383, 0.8994564, 0.9543589, 0.94515276, 0.958715, 0.96999174, 0.9427113, 0.90431505, 0.95792526, 0.94668865, 0.965886, 0.9724161, 0.9416184, 0.898169, 0.95262283, 0.9457532, 0.9613158, 0.9672113, 0.9447755, 0.9093182, 0.9570755, 0.9484852, 0.96679497, 0.96966994, 0.939909, 0.899523, 0.9544392, 0.9450034, 0.9586983, 0.9697786, 0.94264144, 0.90421885, 0.9578438, 0.9465429, 0.96579593, 0.97213775, 0.9410518, 0.8983705, 0.9523502, 0.9455044, 0.9612188, 0.96690494, 0.94461745, 0.90951777, 0.95692897, 0.94844145, 0.96677655, 0.9696936, 0.94020987, 0.8998732, 0.9544358, 0.94488025, 0.95876044, 0.9697176, 0.94258606, 0.90479416, 0.9580203, 0.94648474, 0.9657827, 0.97210157, 0.94128484, 0.89888746, 0.9525695, 0.94550914, 0.96121633, 0.96693456, 0.9444903, 0.9094199, 0.95699733, 0.94839406, 0.96664053, 0.9697241, 0.9404734, 0.8998891, 0.9543303, 0.94486684, 0.95870167, 0.9698888, 0.94256985, 0.9043556, 0.95772815, 0.9464123, 0.9657173, 0.97221935, 0.9412077, 0.8988777, 0.9525351, 0.9454549, 0.96115094, 0.9671368, 0.9445769, 0.90917003, 0.9569497, 0.94831485, 0.96658987, 0.96979403, 0.9404635, 0.8994871, 0.95432216, 0.9447713, 0.95865345, 0.9699205, 0.94276595, 0.904619, 0.9578391, 0.94627523, 0.9656105, 0.9722086, 0.9410624, 0.89924395, 0.9524778, 0.945366, 0.96118385, 0.96715987, 0.94447213, 0.9100572, 0.9571072, 0.94828993, 0.96673656, 0.9698691, 0.94013464, 0.90013355, 0.954376, 0.94478554, 0.95868284, 0.97003335, 0.9424021, 0.90464145, 0.9576977, 0.9462066, 0.9655937, 0.9724405, 0.94115776, 0.898961, 0.95250756, 0.9454146, 0.96120346, 0.96731645, 0.9442586, 0.9094141, 0.95703685, 0.9484162, 0.9666454, 0.9700458, 0.94002336, 0.8998127, 0.9544869, 0.9448511, 0.9586402, 0.9701118, 0.94234663, 0.90508485, 0.95783347, 0.9464371, 0.96576416, 0.9724079, 0.9409371, 0.89914113, 0.9525446, 0.9455923, 0.9611636, 0.96743214, 0.9444827, 0.9097404, 0.95730585, 0.94841325, 0.9668052, 0.97028726, 0.94014305, 0.9000453, 0.95438296, 0.9450085, 0.95860547, 0.97029275, 0.94225234, 0.9055052, 0.95755863, 0.9466348, 0.96579283, 0.9726073, 0.9409649, 0.8994684, 0.95219356, 0.9457461, 0.96108115, 0.96741617, 0.94399536, 0.90942645, 0.9565513, 0.9486817, 0.9666998, 0.9701007, 0.93966085, 0.89960635, 0.95384276, 0.944654, 0.95862705, 0.9702655, 0.9416112, 0.9053969, 0.9574012, 0.9462586, 0.9656972, 0.9725288, 0.9403122, 0.8996528, 0.9518608, 0.94547915, 0.96111935, 0.9674801, 0.94348836, 0.9104694, 0.95689255, 0.9485465, 0.96659756, 0.9701474, 0.9391036, 0.9002627, 0.95384395, 0.94492984, 0.9583317, 0.9702196, 0.9414886, 0.9048029, 0.95744777, 0.94640285, 0.9655887, 0.97251725, 0.94024307, 0.8993148, 0.95181507, 0.94536644, 0.96100086, 0.96748, 0.94378495, 0.9093331, 0.9565451, 0.9480303, 0.96675605, 0.97019786, 0.93937033, 0.8996152, 0.95375764, 0.94455415, 0.9584969, 0.9703363, 0.9415611, 0.90416914, 0.9572308, 0.9458632, 0.96557504, 0.9726226, 0.93989223, 0.8982137, 0.9516393, 0.944933, 0.9609303, 0.96744096, 0.9433447, 0.9089342, 0.956548, 0.94801867, 0.9666527, 0.9701927, 0.9389618, 0.8987847, 0.95367813, 0.9439757, 0.9585114, 0.97012454, 0.94122946, 0.9030113, 0.95713794, 0.94532853, 0.9657173, 0.9724982, 0.9398135, 0.89733404, 0.95135653, 0.9447239, 0.96107244, 0.9673976, 0.94334054, 0.9079812, 0.95620877, 0.9476373, 0.9665807, 0.97004414, 0.93880033, 0.89809376, 0.9534098, 0.9437752, 0.95837045, 0.97013086, 0.9405972, 0.90318394, 0.95669556, 0.9451916, 0.9654727, 0.9725815, 0.93888676, 0.8974846, 0.9513034, 0.9439706, 0.9608342, 0.96742445, 0.9423405, 0.90789664, 0.9560591, 0.9473793, 0.9665077, 0.9701241, 0.9374903, 0.8976058, 0.95328605, 0.94342875, 0.9583041, 0.97014856, 0.9403624, 0.9026383, 0.95710796, 0.9445463, 0.9655686, 0.97276795, 0.9386553, 0.89663476, 0.95128554, 0.94374585, 0.960865, 0.9676645, 0.9424396, 0.9077537, 0.9563265, 0.9466893, 0.96678567, 0.9706762, 0.9381353, 0.8979207, 0.9536698, 0.9420133, 0.9586907, 0.9708749, 0.9401717, 0.9022928, 0.9570197, 0.94350874, 0.96584785, 0.97306615, 0.9383728, 0.89616424, 0.9513155, 0.94202435, 0.96109706, 0.96796566, 0.9420831, 0.9071216, 0.95613474, 0.945181, 0.9667522, 0.9705925, 0.93723994, 0.8971069, 0.95326805, 0.941566, 0.95878834, 0.9708373, 0.94003254, 0.90214646, 0.9569003, 0.94312674, 0.965867, 0.9728736, 0.9383076, 0.89619225, 0.95120245, 0.94226694, 0.96133596, 0.9678543, 0.9421666, 0.90675944, 0.9560469, 0.94535834, 0.9668337, 0.97051615, 0.93748444, 0.8971613, 0.95341474, 0.9413465, 0.9590343, 0.97106916, 0.94051296, 0.90282387, 0.95723957, 0.9433488, 0.96624684, 0.97344816, 0.93958926, 0.8968222, 0.95195806, 0.9421984, 0.96169657, 0.96841574, 0.9431082, 0.9079986, 0.95661855, 0.9458167, 0.9670077, 0.9709664, 0.93850267, 0.8980343, 0.95400167, 0.94215244, 0.95892966, 0.97118986, 0.9408531, 0.90245587, 0.9576336, 0.9435742, 0.9659389, 0.9734125, 0.93910867, 0.89671594, 0.9517971, 0.94283694, 0.9615883, 0.968527, 0.9425218, 0.9075768, 0.9563398, 0.9461188, 0.96713704, 0.9709984, 0.93752676, 0.89713377, 0.95323706, 0.9425311, 0.95896155, 0.97106117, 0.9394284, 0.90200424, 0.9570047, 0.94402033, 0.96607655, 0.97329706, 0.93781763, 0.89645797, 0.951665, 0.9432296, 0.9614951, 0.9681446, 0.9419433, 0.9069859, 0.95659745, 0.94633985, 0.9670085, 0.97057074, 0.9372727, 0.89668477, 0.953581, 0.9424797, 0.95896375, 0.97088075, 0.9400157, 0.90131897, 0.9569127, 0.9440273, 0.96593976, 0.9730717, 0.9382444, 0.8952116, 0.9512938, 0.94289035, 0.9613415, 0.9679337, 0.9420017, 0.9062827, 0.95609736, 0.94582075, 0.966817, 0.9705266, 0.93709904, 0.896163, 0.95319515, 0.9421448, 0.9587671, 0.9707003, 0.93984467, 0.901064, 0.9567606, 0.94371605, 0.9659206, 0.9729886, 0.9382878, 0.8954175, 0.9512288, 0.94280756, 0.9612742, 0.9678008, 0.9419075, 0.9059722, 0.956283, 0.94592845, 0.96685666, 0.9705185, 0.9372225, 0.8957059, 0.953234, 0.94217455, 0.9587075, 0.9707364, 0.939979, 0.9006064, 0.9568361, 0.9437757, 0.96588045, 0.97284734, 0.9382009, 0.8953126, 0.95157593, 0.94266987, 0.96146566, 0.96814036, 0.9427724, 0.90634686, 0.9567062, 0.9459128, 0.96703047, 0.970741, 0.9374919, 0.8964348, 0.95357025, 0.94234663, 0.95890474, 0.97091436, 0.9402379, 0.9012323, 0.95705783, 0.9438075, 0.9660939, 0.9731504, 0.9386496, 0.89579815, 0.9515203, 0.9429695, 0.9615537, 0.96806806, 0.9425491, 0.9060994, 0.95649874, 0.945944, 0.96702194, 0.97065026, 0.9377373, 0.8963965, 0.9534587, 0.9418952, 0.9590431, 0.97094434, 0.9402772, 0.9007799, 0.9570198, 0.94341666, 0.9661432, 0.97328454, 0.93849397, 0.89525723, 0.95137715, 0.9425389, 0.9615955, 0.96817553, 0.9423616, 0.9057745, 0.9562725, 0.9457202, 0.9670045, 0.97077996, 0.93755025, 0.895802, 0.95343673, 0.9418425, 0.95897096, 0.97098774, 0.9403294, 0.90027523, 0.95699143, 0.9432259, 0.9660989, 0.9732207, 0.9388366, 0.89464307, 0.951456, 0.94237787, 0.961426, 0.9681494, 0.9424407, 0.905482, 0.9563293, 0.9455976, 0.9670854, 0.97077584, 0.93741715, 0.8958092, 0.95365036, 0.9418884, 0.9589891, 0.97091764, 0.9401971, 0.9003886, 0.95709, 0.9431524, 0.9661741, 0.9732429, 0.93842065, 0.894793, 0.95155555, 0.9425436, 0.9616184, 0.96818995, 0.94246227, 0.90530133, 0.9564535, 0.94565386, 0.9671345, 0.970875, 0.937608, 0.89563847, 0.95367175, 0.9421172, 0.95901704, 0.9711027, 0.9405143, 0.9004985, 0.957177, 0.9434144, 0.9661293, 0.97335035, 0.9385875, 0.8948936, 0.9516522, 0.9425306, 0.96168786, 0.9683211, 0.94243133, 0.9056078, 0.956509, 0.94569993, 0.9670612, 0.9709253, 0.9376705, 0.895477, 0.95358, 0.94207555, 0.95904475, 0.9711807, 0.9405682, 0.9003807, 0.95724905, 0.9435449, 0.9661456, 0.97331697, 0.9387424, 0.89451873, 0.9515078, 0.94266623, 0.96156377, 0.9682456, 0.9423376, 0.9058906, 0.9565667, 0.9458259, 0.96705866, 0.9708229, 0.93750614, 0.8961061, 0.95357114, 0.9420929, 0.95896155, 0.97097754, 0.9401212, 0.9004855, 0.95707047, 0.9436585, 0.96607435, 0.97318876, 0.9386104, 0.8950109, 0.9517508, 0.9431644, 0.96171707, 0.9680835, 0.94233334, 0.9057394, 0.9565438, 0.9462601, 0.9672609, 0.9708209, 0.93766207, 0.89580494, 0.9536743, 0.9424328, 0.95924664, 0.97088844, 0.9402656, 0.9008217, 0.95720327, 0.9438339, 0.96629137, 0.9731505, 0.9387293, 0.8952515, 0.9517465, 0.94296896, 0.9617421, 0.96798885, 0.94234335, 0.9058215, 0.95646983, 0.94599205, 0.96721643, 0.97071964, 0.9378606, 0.89582515, 0.95392376, 0.94226164, 0.95939696, 0.97102576, 0.94049925, 0.90099514, 0.95718426, 0.94364023, 0.9662791, 0.973267, 0.93868864, 0.8954566, 0.9516341, 0.94279414, 0.96175426, 0.96820587, 0.942434, 0.9059518, 0.95646995, 0.94589794, 0.96732527, 0.97078776, 0.9377852, 0.89619976, 0.9536947, 0.94237685, 0.95937645, 0.97093886, 0.94031, 0.90093315, 0.9572649, 0.943731, 0.96635604, 0.9731876, 0.93855083, 0.8950608, 0.95174456, 0.94301564, 0.9618124, 0.9680493, 0.9424267, 0.9057731, 0.95645064, 0.9460557, 0.9673498, 0.97082233, 0.93768847, 0.89603454, 0.95405036, 0.94216734, 0.9594889, 0.9709961, 0.94018215, 0.9006269, 0.95749927, 0.94351554, 0.96635514, 0.9731767, 0.9385205, 0.8950319, 0.9518949, 0.94245243, 0.9618042, 0.9681349, 0.94238603, 0.9058624, 0.9567875, 0.94557256, 0.9673002, 0.97093135, 0.93742365, 0.89607996, 0.9539943, 0.9420094, 0.95934176, 0.9711195, 0.940458, 0.9010012, 0.95736593, 0.9435721, 0.9665013, 0.973444, 0.9385617, 0.89533573, 0.95181876, 0.94269896, 0.96202874, 0.9683543, 0.94215655, 0.9057568, 0.95662767, 0.94577444, 0.96743536, 0.9708112, 0.93716604, 0.8960401, 0.95376486, 0.9420637, 0.9594921, 0.97103685, 0.9400677, 0.90054095, 0.9572059, 0.9434916, 0.9664602, 0.97319216, 0.93834, 0.8948036, 0.9516056, 0.9428327, 0.96182066, 0.9681171, 0.9419833, 0.9052579, 0.9565309, 0.94579047, 0.96722424, 0.9707129, 0.93737006, 0.89528346, 0.953642, 0.94188374, 0.9592665, 0.9709532, 0.9398259, 0.8999575, 0.9574189, 0.9429514, 0.9663508, 0.9732099, 0.9381074, 0.8945786, 0.9519298, 0.94221395, 0.96189123, 0.96824193, 0.94189465, 0.9055403, 0.9566782, 0.94574726, 0.96738094, 0.97085786, 0.937339, 0.89580613, 0.9538189, 0.94166785, 0.9594292, 0.9710951, 0.9399629, 0.90050316, 0.9573704, 0.943227, 0.9663844, 0.9733396, 0.9383528, 0.8944655, 0.9518451, 0.9425629, 0.9619807, 0.96825504, 0.94207776, 0.90526354, 0.95669186, 0.9457656, 0.96753806, 0.9707748, 0.9373075, 0.89555967, 0.95387083, 0.9421262, 0.959783, 0.9709276, 0.9399426, 0.90067613, 0.95744115, 0.9433808, 0.96666646, 0.9733256, 0.93848395, 0.89492697, 0.95190924, 0.9426124, 0.9623931, 0.9683884, 0.9421684, 0.905813, 0.9568026, 0.94591665, 0.9677688, 0.9710877, 0.93742627, 0.8955701, 0.95397174, 0.9422601, 0.9601794, 0.9711641, 0.9399411, 0.9008826, 0.9574425, 0.9435929, 0.9668251, 0.9733366, 0.9381272, 0.8950108, 0.9520198, 0.9426808, 0.96238506, 0.96845645, 0.94187045, 0.90537685, 0.9566551, 0.94578654, 0.96771395, 0.97107506, 0.9372165, 0.8958008, 0.95396465, 0.9419774, 0.95975447, 0.9713452, 0.9400391, 0.9004469, 0.95726454, 0.9433907, 0.9666705, 0.9735685, 0.93812746, 0.89442146, 0.9516195, 0.94224274, 0.96225125, 0.9684429, 0.9417983, 0.90522474, 0.95649725, 0.9452286, 0.96768314, 0.9712091, 0.93708855, 0.8953014, 0.9535334, 0.94175124, 0.95963436, 0.9713319, 0.93965083, 0.8999746, 0.9572154, 0.9432149, 0.9667094, 0.97374547, 0.9379702, 0.8946506, 0.9516072, 0.94224346, 0.9623579, 0.96864253, 0.9416509, 0.90528023, 0.9565078, 0.9455979, 0.9678857, 0.9713373, 0.9370668, 0.8956462, 0.95372343, 0.94175446, 0.95989865, 0.97161067, 0.93981916, 0.90088105, 0.9572804, 0.94298047, 0.96692914, 0.97386, 0.93801594, 0.8952345, 0.95179725, 0.9421071, 0.9624246, 0.96879536, 0.9418198, 0.90608656, 0.9565945, 0.94547915, 0.96792465, 0.97133166, 0.93683946, 0.896488, 0.9536073, 0.9418784, 0.9599236, 0.97152764, 0.9396651, 0.9016462, 0.95719934, 0.9430016, 0.96683615, 0.9739885, 0.93755996, 0.89596003, 0.95162374, 0.9423671, 0.9623312, 0.96877384, 0.94160086, 0.90681696, 0.95654, 0.9454387, 0.96781117, 0.9714067, 0.93674344, 0.8968633, 0.95376617, 0.9417574, 0.9598653, 0.97156835, 0.93956697, 0.901635, 0.9573208, 0.94307184, 0.9668355, 0.9739745, 0.93774086, 0.8958082, 0.9516095, 0.9422604, 0.9623561, 0.9689771, 0.9414609, 0.9058569, 0.9565078, 0.9453578, 0.9676115, 0.9714442, 0.93657476, 0.8965203, 0.95364594, 0.94172376, 0.9597291, 0.97175443, 0.93949044, 0.9018205, 0.95719916, 0.94307023, 0.9667389, 0.9738897, 0.93771875, 0.8960681, 0.9516066, 0.94204664, 0.96225077, 0.9688941, 0.94144636, 0.90684146, 0.9565284, 0.9453591, 0.96756715, 0.971465, 0.93660384, 0.8970348, 0.9539051, 0.9418422, 0.959828, 0.9715452, 0.93955886, 0.90208197, 0.9575331, 0.94293886, 0.9668518, 0.97392726, 0.93793756, 0.89705414, 0.9521973, 0.94212025, 0.96266335, 0.96907073, 0.94189316, 0.9079903, 0.9570157, 0.94508123, 0.9680513, 0.97146845, 0.9369786, 0.89791083, 0.9540917, 0.9417135, 0.9602583, 0.97156703, 0.93962914, 0.902492, 0.9575926, 0.94287634, 0.9669549, 0.9739, 0.9380237, 0.8975278, 0.95214427, 0.94210535, 0.9625863, 0.9691713, 0.9417572, 0.908211, 0.9570672, 0.94527835, 0.9679194, 0.97196466, 0.93730867, 0.8984971, 0.9544833, 0.9416612, 0.9602782, 0.9721382, 0.9401189, 0.9042421, 0.9578472, 0.9428872, 0.9670253, 0.9743833, 0.93850106, 0.89822483, 0.9524894, 0.94224125, 0.96270865, 0.96957994, 0.94227713, 0.9088369, 0.9572084, 0.9452467, 0.96820605, 0.97230923, 0.9376111, 0.89888436, 0.9537574, 0.9416685, 0.9603411, 0.9720872, 0.94041437, 0.904181, 0.95771974, 0.9427795, 0.9672646, 0.97459966, 0.9384975, 0.89841664, 0.95239115, 0.94211984, 0.96298075, 0.9696966, 0.9423919, 0.9090483, 0.95709485, 0.94530284, 0.968322, 0.97221756, 0.93696064, 0.8990699, 0.95429707, 0.9415198, 0.96057785, 0.9722547, 0.9400833, 0.9042625, 0.95782584, 0.9425956, 0.9673565, 0.9746845, 0.93859315, 0.8988431, 0.9526069, 0.9419882, 0.96301824, 0.9697778, 0.9422241, 0.90925133, 0.9573146, 0.9450661, 0.9683832, 0.97226465, 0.93759215, 0.89991885, 0.9548103, 0.941691, 0.9606195, 0.97229946, 0.940549, 0.90552133, 0.95834297, 0.94286734, 0.96745133, 0.9745749, 0.9388398, 0.89962614, 0.9529642, 0.9421442, 0.963251, 0.9696955, 0.94270545, 0.9104856, 0.9576825, 0.9450834, 0.9684144, 0.9722812, 0.9375811, 0.8999294, 0.9548443, 0.9416755, 0.960585, 0.9722395, 0.94040644, 0.90567726, 0.9582765, 0.94281185, 0.96739566, 0.9744309, 0.9387709, 0.8996742, 0.9529173, 0.9420165, 0.9631993, 0.9695607, 0.9424413, 0.91013896, 0.95765644, 0.9450114, 0.9684182, 0.9720257, 0.9375389, 0.89978516, 0.95470935, 0.94168013, 0.9606774, 0.9720482, 0.9404679, 0.90495753, 0.95811397, 0.9426544, 0.9673639, 0.9743456, 0.93865997, 0.89897233, 0.9527251, 0.94202805, 0.9632271, 0.96941185, 0.94247425, 0.90977496, 0.9575445, 0.9452058, 0.9685522, 0.971976, 0.9376149, 0.90038127, 0.9551357, 0.94202137, 0.960933, 0.9720862, 0.94078684, 0.9056489, 0.9586568, 0.9432435, 0.96770257, 0.97423935, 0.9386666, 0.8996694, 0.9531084, 0.9423118, 0.96335995, 0.9692843, 0.9424043, 0.9095229, 0.9576863, 0.9454064, 0.9686441, 0.9716213, 0.9374245, 0.89967066, 0.9548643, 0.94194657, 0.9607707, 0.97143257, 0.9396251, 0.904666, 0.95838755, 0.9431556, 0.9676643, 0.97386235, 0.9383822, 0.89976996, 0.95293754, 0.9422564, 0.9632368, 0.968778, 0.942094, 0.910069, 0.9577036, 0.94537115, 0.96849465, 0.97128344, 0.93705755, 0.8999846, 0.95499206, 0.9420494, 0.96070975, 0.9712785, 0.93984973, 0.9050349, 0.95820886, 0.94311774, 0.9675574, 0.9733872, 0.9379811, 0.8988384, 0.9529231, 0.9424365, 0.96324843, 0.9685504, 0.94182134, 0.9096321, 0.9575563, 0.9455351, 0.96853137, 0.9711017, 0.9370384, 0.8997901, 0.95484704, 0.9421355, 0.96079636, 0.9712426, 0.9398471, 0.9048608, 0.958299, 0.9432119, 0.96754795, 0.97370386, 0.9378775, 0.89952475, 0.9529212, 0.94223744, 0.9630589, 0.9685593, 0.9417039, 0.9100186, 0.9574101, 0.94513416, 0.96850663, 0.9711774, 0.9368498, 0.8998495, 0.9547491, 0.9418541, 0.96069235, 0.97151774, 0.94003147, 0.90537137, 0.95817745, 0.9429251, 0.9675259, 0.973451, 0.9376748, 0.8994182, 0.95269066, 0.9422347, 0.96326804, 0.9685055, 0.94141054, 0.90989584, 0.95730925, 0.94530255, 0.96846485, 0.9710084, 0.936399, 0.8997152, 0.95431596, 0.94188565, 0.9607488, 0.97110003, 0.93926734, 0.90546775, 0.95821613, 0.94315016, 0.9676384, 0.97336686, 0.93750894, 0.89977604, 0.95273274, 0.9421339, 0.9631742, 0.968453, 0.94137365, 0.90930396, 0.9569707, 0.9451973, 0.96840155, 0.97093403, 0.93654644, 0.8992278, 0.9540255, 0.9419292, 0.96075386, 0.9713146, 0.9394728, 0.90510374, 0.95768464, 0.9430329, 0.9675854, 0.9735214, 0.93761104, 0.8993957, 0.9521084, 0.94224155, 0.96328074, 0.9685887, 0.9416517, 0.9100744, 0.9568561, 0.94516855, 0.9685467, 0.97109634, 0.93646216, 0.900308, 0.9541867, 0.9418821, 0.96080023, 0.9715275, 0.93974656, 0.9053009, 0.95761424, 0.94280714, 0.9676895, 0.9735362, 0.93769246, 0.8996248, 0.952121, 0.94207054, 0.96322256, 0.96844316, 0.9412862, 0.91021454, 0.9567054, 0.94502914, 0.9685535, 0.9711353, 0.93645763, 0.9003402, 0.9540723, 0.9417892, 0.9608352, 0.9714303, 0.93931645, 0.9058348, 0.9575623, 0.94287294, 0.967649, 0.9735346, 0.9376062, 0.9001214, 0.95187783, 0.94198465, 0.96324146, 0.96852446, 0.9414993, 0.9099062, 0.9567011, 0.94502425, 0.9684704, 0.9711728, 0.9364041, 0.9004127, 0.95386827, 0.9418514, 0.9607101, 0.97138757, 0.93918824, 0.9056178, 0.9574525, 0.9431007, 0.96757877, 0.9734837, 0.93771154, 0.8993863, 0.95201415, 0.9423316, 0.9633812, 0.96849465, 0.94141084, 0.91011447, 0.9566324, 0.9451748, 0.9686428, 0.9711249, 0.9363387, 0.899926, 0.9538306, 0.9418298, 0.96091336, 0.9713116, 0.9392372, 0.9053351, 0.9571035, 0.9430053, 0.96771294, 0.97347754, 0.93758065, 0.9002394, 0.95187664, 0.9426918, 0.9635859, 0.9685581, 0.9414585, 0.91157687, 0.95701927, 0.9455139, 0.9687284, 0.9710613, 0.9361999, 0.9019179, 0.95425874, 0.94226813, 0.9611417, 0.9712705, 0.9392931, 0.9074971, 0.9579597, 0.9434421, 0.96769685, 0.9735073, 0.9377548, 0.9024412, 0.9522895, 0.9427974, 0.96351486, 0.9684428, 0.94130003, 0.9117672, 0.9569922, 0.94555014, 0.9686771, 0.97109485, 0.9367173, 0.9021388, 0.9541182, 0.94220406, 0.9609064, 0.9714101, 0.9397283, 0.9074433, 0.9574125, 0.94322705, 0.96762776, 0.9735695, 0.93790245, 0.90168625, 0.95184857, 0.942533, 0.96340764, 0.96857834, 0.9416168, 0.9118744, 0.95672303, 0.9454111, 0.96855974, 0.9711377, 0.93651277, 0.9018882, 0.9541268, 0.9425274, 0.96087945, 0.97143155, 0.9396566, 0.9068463, 0.95754004, 0.94362855, 0.9675739, 0.97370684, 0.9378002, 0.901376, 0.9519761, 0.9425957, 0.9633304, 0.9685892, 0.94144243, 0.9115271, 0.95675284, 0.94545305, 0.96843797, 0.9711845, 0.93653053, 0.9017649, 0.9539498, 0.94227153, 0.96100396, 0.971493, 0.939434, 0.90719247, 0.9574679, 0.9434319, 0.96769935, 0.9736934, 0.93760526, 0.90075725, 0.95175505, 0.94268775, 0.9635571, 0.9688449, 0.9412935, 0.9114603, 0.9566014, 0.94568765, 0.9687844, 0.97131073, 0.93651545, 0.9014354, 0.95391965, 0.942583, 0.96112275, 0.9714841, 0.93918973, 0.90661263, 0.9572803, 0.9438303, 0.9677862, 0.97374606, 0.9376715, 0.9004273, 0.9519196, 0.9429101, 0.9633771, 0.96871006, 0.9413929, 0.9109348, 0.9566736, 0.94589233, 0.9687311, 0.9713555, 0.93643934, 0.90056247, 0.95372194, 0.9426779, 0.960972, 0.9714769, 0.93935925, 0.9057457, 0.9571939, 0.94353294, 0.96778005, 0.973644, 0.9373755, 0.899109, 0.9516075, 0.94243157, 0.96326125, 0.9685028, 0.9408713, 0.9096834, 0.95668375, 0.9457477, 0.96802217, 0.97113234, 0.9359822, 0.90023315, 0.9537921, 0.94286704, 0.96083367, 0.9713807, 0.93891346, 0.90487504, 0.9572235, 0.9440897, 0.9677918, 0.973578, 0.93716884, 0.89972264, 0.9516951, 0.9432779, 0.9634699, 0.968493, 0.9408013, 0.9102801, 0.95663726, 0.946062, 0.9687196, 0.9712464, 0.93576884, 0.90073675, 0.9537754, 0.94292533, 0.96094966, 0.97143966, 0.9387625, 0.90594447, 0.95710546, 0.9438855, 0.96777916, 0.973683, 0.93690574, 0.9003513, 0.95156753, 0.9434523, 0.9634477, 0.96865743, 0.94080925, 0.91099495, 0.95676345, 0.9463299, 0.9687886, 0.9713445, 0.93604845, 0.90100026, 0.9537575, 0.9432485, 0.96111953, 0.9715005, 0.9387611, 0.9062125, 0.9571274, 0.94411975, 0.9677757, 0.9737666, 0.93700325, 0.90114456, 0.9518019, 0.943524, 0.963374, 0.96859676, 0.9406664, 0.911249, 0.9566701, 0.9461266, 0.96868515, 0.97121155, 0.9357157, 0.9014984, 0.95366055, 0.9431964, 0.96088177, 0.97152936, 0.9386262, 0.90584505, 0.95710945, 0.9440248, 0.96772647, 0.9736916, 0.9368895, 0.9004489, 0.9516271, 0.9433869, 0.9633772, 0.96865004, 0.9405085, 0.91085005, 0.9566243, 0.9465062, 0.968709, 0.97131896, 0.93553305, 0.90102166, 0.95361656, 0.9431564, 0.9609027, 0.97157073, 0.93862605, 0.906168, 0.9572358, 0.9442605, 0.9677299, 0.9737698, 0.9370462, 0.90042937, 0.95172286, 0.9434682, 0.9633243, 0.9686159, 0.94075286, 0.91083705, 0.9564639, 0.9461429, 0.9686123, 0.9712199, 0.9358137, 0.90145516, 0.95356053, 0.94310755, 0.9608571, 0.9714868, 0.93838483, 0.9064166, 0.9570388, 0.94394267, 0.96752423, 0.9736859, 0.9364859, 0.90068036, 0.95134574, 0.94287497, 0.963155, 0.9685343, 0.9402683, 0.91105783, 0.95645374, 0.9456595, 0.96849424, 0.97123116, 0.9354186, 0.90175885, 0.95359236, 0.9428773, 0.96067476, 0.9715191, 0.9386708, 0.90701795, 0.9571301, 0.9435437, 0.9676893, 0.97388136, 0.9371249, 0.9011773, 0.95148873, 0.9431225, 0.96325904, 0.9686857, 0.9405304, 0.91133094, 0.9563971, 0.94596535, 0.9686254, 0.97122866, 0.9353848, 0.901619, 0.953428, 0.9431371, 0.96083695, 0.97139657, 0.9381791, 0.9066895, 0.9568855, 0.9441781, 0.9676011, 0.97368604, 0.9366535, 0.9011893, 0.95138466, 0.9434228, 0.9632363, 0.96860003, 0.94048464, 0.9114062, 0.95634514, 0.9462412, 0.9686141, 0.97118145, 0.93575585, 0.90200156, 0.95331746, 0.943029, 0.96081626, 0.97145045, 0.9385769, 0.90695333, 0.95702213, 0.9442047, 0.9677124, 0.97363245, 0.93690467, 0.901272, 0.9513616, 0.94349843, 0.9634811, 0.9685333, 0.9406803, 0.9115691, 0.9564568, 0.9464104, 0.968709, 0.9711674, 0.9359303, 0.9014509, 0.9532386, 0.9430599, 0.9606312, 0.9713075, 0.938682, 0.9062599, 0.9567334, 0.9442404, 0.96772, 0.9736086, 0.93698704, 0.90079063, 0.95110065, 0.9434576, 0.9632877, 0.96846014, 0.94074076, 0.91062737, 0.9560773, 0.94632274, 0.9686566, 0.9711022, 0.9357187, 0.9009166, 0.9530715, 0.9430637, 0.9607087, 0.9712489, 0.9383924, 0.9060559, 0.9567799, 0.94410765, 0.9676098, 0.9735787, 0.9368738, 0.9000884, 0.95099705, 0.9434466, 0.96323174, 0.9684424, 0.94056606, 0.91099167, 0.95616764, 0.946318, 0.9687047, 0.9711151, 0.9359614, 0.9015343, 0.95283073, 0.9431558, 0.9608198, 0.97134924, 0.9391586, 0.9067712, 0.9563001, 0.9443994, 0.96791637, 0.9738516, 0.93722445, 0.9011948, 0.9481621, 0.9428985, 0.9638088, 0.9685686, 0.9408911, 0.91413677, 0.95278937, 0.94654584, 0.96939975, 0.97132415, 0.9362909, 0.9027076, 0.9497571, 0.94333005, 0.9610909, 0.9713825, 0.9389013, 0.907576, 0.954343, 0.94401246, 0.9678688, 0.97381604, 0.9368663, 0.9013467, 0.94954216, 0.9432892, 0.96344733, 0.9686746, 0.94064194, 0.9114974, 0.9553997, 0.9461679, 0.9689107, 0.97134393, 0.93629795, 0.9018142, 0.9511301, 0.943031, 0.96100307, 0.9715784, 0.93933845, 0.90680254, 0.95504683, 0.94425476, 0.96804106, 0.97389007, 0.93748236, 0.9012833, 0.9492961, 0.94349825, 0.96354085, 0.96875817, 0.9412734, 0.9119896, 0.9547989, 0.9463791, 0.96899027, 0.97140324, 0.93631667, 0.90200406, 0.95136696, 0.94320637, 0.96115315, 0.97161764, 0.93934846, 0.9073423, 0.9548165, 0.94425184, 0.9681454, 0.97381014, 0.93749756, 0.9010179, 0.9492518, 0.94358706, 0.96356577, 0.9687056, 0.94137555, 0.9113144, 0.95442957, 0.946432, 0.9690609, 0.9713634, 0.9367382, 0.9011858, 0.9510637, 0.94333863, 0.9611777, 0.97172683, 0.93953854, 0.90637887, 0.9543138, 0.944325, 0.9683395, 0.97399783, 0.93787014, 0.9003338, 0.9485677, 0.943456, 0.9637623, 0.968891, 0.94150966, 0.91081256, 0.95424116, 0.9462917, 0.96921754, 0.9714741, 0.9367164, 0.9011779, 0.9506119, 0.9431327, 0.961408, 0.97164536, 0.9392884, 0.9062297, 0.95463854, 0.94397676, 0.9682842, 0.9738897, 0.9374018, 0.90010226, 0.9485297, 0.94320714, 0.9637912, 0.9687977, 0.9410959, 0.9107427, 0.95434874, 0.94615585, 0.9693475, 0.9716541, 0.9361038, 0.90097463, 0.95069516, 0.9430766, 0.96128, 0.9718905, 0.93920213, 0.90609574, 0.9541679, 0.94418395, 0.96836936, 0.9741789, 0.93748516, 0.89964294, 0.9480716, 0.943394, 0.9636945, 0.9691941, 0.9413947, 0.9104771, 0.9536005, 0.94648856, 0.9692016, 0.9717076, 0.93626887, 0.9001955, 0.9497674, 0.94322145, 0.96121943, 0.9719537, 0.93905234, 0.9050441, 0.95394015, 0.9443111, 0.9682552, 0.97421414, 0.9370464, 0.899312, 0.94713295, 0.94371974, 0.9636363, 0.9691116, 0.9411286, 0.9102843, 0.9531433, 0.94652647, 0.96925193, 0.97166896, 0.9361172, 0.90012425, 0.9495459, 0.9433632, 0.9611452, 0.9718663, 0.93893546, 0.90523636, 0.953409, 0.9444629, 0.9682399, 0.97414476, 0.9371645, 0.89933836, 0.9471027, 0.94377476, 0.96364534, 0.96903986, 0.94124573, 0.9099887, 0.9529514, 0.94661015, 0.96916044, 0.97165865, 0.9362523, 0.89952266, 0.949294, 0.9435365, 0.96110755, 0.97184336, 0.93930554, 0.9052009, 0.9530404, 0.9447851, 0.96826684, 0.9742184, 0.93738735, 0.899141, 0.9466206, 0.94405025, 0.9636771, 0.9691358, 0.9417105, 0.9093895, 0.95240957, 0.94683504, 0.9693116, 0.9716969, 0.93660665, 0.8995044, 0.94869137, 0.94359154, 0.9612158, 0.97180396, 0.9398373, 0.90476227, 0.9527108, 0.9445452, 0.9683728, 0.9741367, 0.93794745, 0.89896816, 0.94609284, 0.9439844, 0.9637224, 0.96903753, 0.94185644, 0.90989375, 0.9525327, 0.94665104, 0.9693424, 0.9716798, 0.9367775, 0.8994272, 0.94815105, 0.94381756, 0.96140355, 0.9720346, 0.9399841, 0.9044985, 0.95247877, 0.94483626, 0.9686784, 0.9743147, 0.9380437, 0.8986003, 0.94596696, 0.9440233, 0.9639906, 0.9692902, 0.94187146, 0.9092467, 0.9522714, 0.94675, 0.96966153, 0.9718391, 0.9370304, 0.89926064, 0.9482027, 0.9436678, 0.9613776, 0.972025, 0.9399338, 0.9043959, 0.95242393, 0.94474745, 0.9685356, 0.97430974, 0.9379081, 0.8980959, 0.94603086, 0.94401616, 0.96392894, 0.9692299, 0.94176257, 0.9085052, 0.95220596, 0.94688964, 0.9694216, 0.971583, 0.9365007, 0.8986557, 0.94829917, 0.94339246, 0.96136206, 0.9717747, 0.9394002, 0.90381384, 0.9528648, 0.9442994, 0.96860206, 0.9740554, 0.9372897, 0.8986387, 0.94649154, 0.9435302, 0.9639449, 0.96890914, 0.9414882, 0.9090317, 0.9525165, 0.94657487, 0.96948236, 0.971519, 0.9362106, 0.89954746, 0.94895, 0.94322675, 0.96138257, 0.97173405, 0.93952364, 0.9044272, 0.9531013, 0.944463, 0.96852434, 0.97394264, 0.9374005, 0.8985957, 0.94676876, 0.94371957, 0.96382636, 0.9688544, 0.94143295, 0.90917087, 0.952785, 0.94653535, 0.9693382, 0.97138435, 0.93620753, 0.899393, 0.94898456, 0.9432291, 0.96122086, 0.9716945, 0.9395593, 0.9041973, 0.95302945, 0.94451106, 0.96837246, 0.9739435, 0.9373632, 0.89842236, 0.94644445, 0.94377, 0.9638462, 0.9688015, 0.94124174, 0.90944314, 0.9523355, 0.94664323, 0.9693825, 0.9714745, 0.9361416, 0.89953625, 0.9488023, 0.9434123, 0.96118903, 0.9716979, 0.93923956, 0.904735, 0.9528582, 0.9444877, 0.96840143, 0.97387344, 0.93706614, 0.89858776, 0.9464746, 0.9437201, 0.96374214, 0.96884465, 0.9411281, 0.90929174, 0.95231885, 0.9467925, 0.9693404, 0.97139615, 0.93610424, 0.8993451, 0.94908494, 0.9434704, 0.96121967, 0.97164893, 0.93918574, 0.90484166, 0.9529947, 0.94466645, 0.96845746, 0.973867, 0.9369796, 0.8989042, 0.9464653, 0.9437643, 0.9637329, 0.96871465, 0.9407664, 0.90935934, 0.9522783, 0.9467732, 0.9692078, 0.97140455, 0.93586385, 0.8998358, 0.9486199, 0.94348615, 0.96107, 0.97152305, 0.93876976, 0.9043922, 0.9527874, 0.9445497, 0.9682289, 0.9738254, 0.9367556, 0.89893234, 0.9460216, 0.94379145, 0.96357006, 0.96869105, 0.9408238, 0.908874, 0.9518397, 0.9467189, 0.96916884, 0.9713184, 0.93588805, 0.8986132, 0.948298, 0.9434803, 0.96100074, 0.97156626, 0.9394024, 0.9038086, 0.95250535, 0.944573, 0.9683016, 0.97385806, 0.9374068, 0.897868, 0.9461074, 0.94381374, 0.96357596, 0.9687409, 0.94134516, 0.9084532, 0.9519528, 0.94682497, 0.9692155, 0.9713357, 0.93625593, 0.89866, 0.94834423, 0.94364893, 0.96099514, 0.9715513, 0.9395407, 0.90362805, 0.9522999, 0.94460934, 0.9682455, 0.9738574, 0.93734854, 0.89763373, 0.9458891, 0.9437795, 0.96345663, 0.9686989, 0.9413368, 0.9082271, 0.9522407, 0.9466709, 0.96908855, 0.9713655, 0.9362125, 0.89854753, 0.94840854, 0.94345856, 0.9609217, 0.97155714, 0.9393339, 0.9043508, 0.9528739, 0.94464904, 0.96827817, 0.9738201, 0.9372575, 0.89875656, 0.94632363, 0.94391346, 0.9635487, 0.9686701, 0.94141495, 0.9094664, 0.9521556, 0.9468483, 0.9691741, 0.97126174, 0.93621266, 0.8998518, 0.94843805, 0.94356054, 0.960881, 0.9714801, 0.9393861, 0.90473074, 0.9525769, 0.9447752, 0.96819836, 0.9737916, 0.93720365, 0.8989988, 0.9461457, 0.94390476, 0.96345496, 0.96863973, 0.9412731, 0.909638, 0.9521912, 0.9468136, 0.96919215, 0.97125465, 0.9360526, 0.89986074, 0.94852316, 0.9434837, 0.9608762, 0.97143066, 0.9391549, 0.904233, 0.9526045, 0.94464594, 0.96822405, 0.9736857, 0.9368308, 0.898516, 0.9461213, 0.9439194, 0.9634894, 0.9685287, 0.9407401, 0.90943587, 0.9521259, 0.9469448, 0.96915025, 0.97106135, 0.9356539, 0.898925, 0.9485563, 0.9436205, 0.96085864, 0.9713264, 0.9387981, 0.9041721, 0.9525834, 0.9447949, 0.96816784, 0.97355944, 0.93697846, 0.89870214, 0.9462049, 0.94390535, 0.96335167, 0.9681221, 0.9407532, 0.9094957, 0.9523546, 0.9467532, 0.9689331, 0.97084427, 0.9357022, 0.8995305, 0.9486594, 0.9435669, 0.96067584, 0.97115105, 0.9385952, 0.9043721, 0.95264125, 0.9446072, 0.96801823, 0.97342026, 0.93650585, 0.89863783, 0.94626564, 0.94367933, 0.9632522, 0.9682157, 0.9404672, 0.90920913, 0.9522014, 0.9467019, 0.9689211, 0.9708368, 0.9353902, 0.899065, 0.9486405, 0.9433217, 0.96073717, 0.971039, 0.93843096, 0.9042324, 0.95271343, 0.94457453, 0.9680466, 0.97344786, 0.9365092, 0.89852136, 0.9462458, 0.94374925, 0.96342224, 0.9681962, 0.9405678, 0.90911096, 0.95224816, 0.94667804, 0.9689288, 0.9707926, 0.93536335, 0.8993046, 0.94872797, 0.9432453, 0.96081597, 0.9709947, 0.9384957, 0.9042776, 0.9527172, 0.94455034, 0.9680215, 0.97332484, 0.936544, 0.89844334, 0.94623095, 0.94364536, 0.9632921, 0.9681305, 0.9405042, 0.90917623, 0.9522685, 0.94659317, 0.96879905, 0.97071856, 0.9354361, 0.8991472, 0.9488485, 0.9433304, 0.96055895, 0.97091794, 0.9386855, 0.90390253, 0.9528261, 0.94448704, 0.96792465, 0.9733333, 0.9364216, 0.89829206, 0.94638413, 0.9435463, 0.96322745, 0.96799135, 0.9404414, 0.9090406, 0.9523357, 0.946553, 0.96886045, 0.97070014, 0.93533415, 0.89915806, 0.9489354, 0.9433465, 0.96065235, 0.9709203, 0.93847567, 0.9040257, 0.9529976, 0.94438684, 0.9679606, 0.9732598, 0.9363057, 0.89790535, 0.94662136, 0.9435743, 0.9632167, 0.9680074, 0.9404683, 0.9088548, 0.9525226, 0.94669294, 0.96881366, 0.9707263, 0.9352689, 0.89892393, 0.9491452, 0.9433726, 0.9606823, 0.97093964, 0.9385731, 0.90378356, 0.95293367, 0.9445779, 0.9680236, 0.9733054, 0.93647546, 0.8978603, 0.94665104, 0.94368577, 0.9632844, 0.968073, 0.94043386, 0.9088421, 0.9524776, 0.94652903, 0.9688014, 0.97076076, 0.93543, 0.89895564, 0.94883513, 0.9433479, 0.9605871, 0.97100496, 0.93841696, 0.90328467, 0.952809, 0.94443023, 0.96776026, 0.9733208, 0.93619096, 0.89770645, 0.9464397, 0.9436582, 0.96305317, 0.96810603, 0.94040674, 0.90897053, 0.95238143, 0.9465947, 0.96873885, 0.97081953, 0.935345, 0.8991501, 0.9487331, 0.94312507, 0.96060324, 0.9709748, 0.93846244, 0.90381986, 0.95294124, 0.94443846, 0.9678871, 0.97336054, 0.93649906, 0.8981402, 0.94645685, 0.94365317, 0.96324235, 0.9680827, 0.9406998, 0.908949, 0.95266557, 0.94667643, 0.9687792, 0.97074234, 0.93554986, 0.8990327, 0.94909567, 0.9433447, 0.9604075, 0.97084963, 0.93862456, 0.903818, 0.9531816, 0.9445471, 0.9677691, 0.9732045, 0.93659115, 0.8977187, 0.94661653, 0.94357944, 0.96311176, 0.9679832, 0.94042397, 0.9089196, 0.9524987, 0.9467079, 0.9687377, 0.97075075, 0.9354087, 0.89911807, 0.9488544, 0.94333726, 0.9604452, 0.9709579, 0.93862635, 0.90416133, 0.9528397, 0.9443388, 0.9678554, 0.9732632, 0.9363382, 0.89806193, 0.94652027, 0.9435654, 0.9630715, 0.9680913, 0.94028723, 0.9092646, 0.95273167, 0.9468673, 0.96874267, 0.97080505, 0.93521786, 0.899533, 0.94913167, 0.9435218, 0.96054816, 0.97102237, 0.9384769, 0.9043867, 0.9529765, 0.9445399, 0.96778214, 0.9733174, 0.9362007, 0.89837086, 0.9465182, 0.94364417, 0.96301734, 0.96803045, 0.94019747, 0.9090833, 0.9524857, 0.94672316, 0.9686507, 0.97074676, 0.9350288, 0.89910626, 0.9486766, 0.9434316, 0.9604341, 0.9710311, 0.93828356, 0.904066, 0.95270866, 0.9447406, 0.96785563, 0.9732964, 0.9359396, 0.8983137, 0.9461557, 0.94367814, 0.9629118, 0.96799123, 0.93981695, 0.9088925, 0.95224077, 0.9468125, 0.9684543, 0.9706298, 0.9348086, 0.89884025, 0.9486699, 0.9435569, 0.9602626, 0.9708628, 0.938067, 0.90383446, 0.952725, 0.944703, 0.96776575, 0.9732834, 0.9359489, 0.89803976, 0.9460061, 0.94401586, 0.96312803, 0.96817017, 0.9400792, 0.90888447, 0.9522503, 0.9469292, 0.9686166, 0.97067565, 0.93495125, 0.898457, 0.9486523, 0.9435839, 0.9602283, 0.9707798, 0.93802106, 0.90336466, 0.95268244, 0.9446106, 0.9676666, 0.97314215, 0.93599707, 0.8977563, 0.9461409, 0.9439072, 0.96298814, 0.96791905, 0.94008416, 0.9083409, 0.95221925, 0.9469123, 0.9685573, 0.9706456, 0.9348622, 0.89849174, 0.94848776, 0.94348574, 0.9603398, 0.97078663, 0.93785644, 0.90366995, 0.95264685, 0.944848, 0.9676652, 0.973102, 0.9359724, 0.897622, 0.94620854, 0.94404495, 0.96288013, 0.9678554, 0.94004583, 0.9085149, 0.95226, 0.9470252, 0.96850127, 0.97051394, 0.9345749, 0.8986142, 0.9485296, 0.9437271, 0.9602613, 0.97080547, 0.93793255, 0.903388, 0.95272315, 0.9448253, 0.9675751, 0.9731405, 0.9358661, 0.89790833, 0.9462663, 0.94389814, 0.96297896, 0.96790767, 0.9397699, 0.90852976, 0.9522544, 0.9470936, 0.9684437, 0.97063303, 0.9345254, 0.8985772, 0.9484397, 0.9437599, 0.9601674, 0.97082144, 0.93780553, 0.9033674, 0.95273936, 0.94494826, 0.9676078, 0.9731732, 0.93552256, 0.8979392, 0.9462821, 0.9440152, 0.96282625, 0.9678774, 0.9396276, 0.90853727, 0.95222616, 0.947079, 0.9684872, 0.9706231, 0.9346377, 0.8984941, 0.9485812, 0.9436843, 0.960204, 0.9708, 0.9378407, 0.9033544, 0.9526722, 0.9448342, 0.96759754, 0.97314656, 0.93586016, 0.89763486, 0.94623, 0.94398206, 0.9628731, 0.96792144, 0.9396136, 0.9083236, 0.9522466, 0.9469992, 0.9684115, 0.97061765, 0.9344859, 0.89845294, 0.9486167, 0.9437911, 0.9602333, 0.97080606, 0.937549, 0.90336317, 0.95280343, 0.94500417, 0.9676625, 0.97315973, 0.935628, 0.89787114, 0.94620275, 0.94398016, 0.9629132, 0.96795213, 0.9395317, 0.90817285, 0.95219743, 0.9469757, 0.96846855, 0.97061014, 0.9345587, 0.89851445, 0.9486993, 0.9436507, 0.9602893, 0.9708278, 0.9375226, 0.9034425, 0.9527988, 0.94473165, 0.9676311, 0.97314984, 0.93537533, 0.89771694, 0.94636226, 0.9438718, 0.9628677, 0.96796495, 0.9393336, 0.90861166, 0.95227, 0.9469513, 0.9684155, 0.97063226, 0.9342128, 0.8983774, 0.9487477, 0.943639, 0.96014553, 0.97083074, 0.93757904, 0.90306425, 0.9528305, 0.9449236, 0.9675811, 0.97316474, 0.93547446, 0.89723915, 0.94646114, 0.9439692, 0.96288246, 0.96797615, 0.93966347, 0.9085719, 0.9523295, 0.9470738, 0.96837294, 0.9706259, 0.9344622, 0.89890504, 0.9486738, 0.9436463, 0.9600881, 0.9708386, 0.9377044, 0.9036893, 0.9528937, 0.94496477, 0.967499, 0.97320163, 0.93551993, 0.897657, 0.9466873, 0.94398046, 0.9628641, 0.9678734, 0.93957084, 0.90841144, 0.9524486, 0.947215, 0.9685028, 0.97064954, 0.9345612, 0.8987966, 0.94880116, 0.9437298, 0.9603446, 0.97079235, 0.93785995, 0.9039392, 0.9530537, 0.9449491, 0.9677013, 0.97322106, 0.93586636, 0.89829564, 0.9466815, 0.944008, 0.9629079, 0.9679814, 0.9398245, 0.90883315, 0.95257014, 0.9471382, 0.9685565, 0.9706268, 0.93471706, 0.8993387, 0.94889325, 0.943792, 0.9604087, 0.9708678, 0.93802977, 0.9041345, 0.9529996, 0.94497454, 0.967666, 0.97318923, 0.93585193, 0.8983325, 0.9465503, 0.94424665, 0.96300286, 0.9679281, 0.9397996, 0.9090172, 0.9523806, 0.9473624, 0.96855336, 0.9706542, 0.9347178, 0.8989649, 0.9486949, 0.94397867, 0.96034646, 0.9708772, 0.9378626, 0.9038155, 0.95278555, 0.9453164, 0.96764284, 0.97313684, 0.9358571, 0.8977512, 0.94638747, 0.94451094, 0.9629502, 0.9679309, 0.9397359, 0.9085893, 0.9523663, 0.9476382, 0.968493, 0.97063184, 0.93471617, 0.89808327, 0.94892734, 0.94420606, 0.9602975, 0.9708511, 0.9378474, 0.90300846, 0.9528621, 0.9456049, 0.9677038, 0.9731715, 0.9358929, 0.8971754, 0.9464892, 0.94465315, 0.96297026, 0.96792656, 0.9399644, 0.9079155, 0.9523894, 0.947576, 0.9685292, 0.9706448, 0.9346305, 0.8985438, 0.94876623, 0.9441679, 0.960318, 0.9708641, 0.93784887, 0.9027419, 0.9528797, 0.9454259, 0.9676961, 0.97308695, 0.9358336, 0.897349, 0.9464603, 0.9445863, 0.9629396, 0.96790487, 0.9398, 0.9076911, 0.9524419, 0.9475878, 0.96861917, 0.97058547, 0.9345694, 0.89828783, 0.9488481, 0.9440966, 0.96034265, 0.9708084, 0.9376824, 0.903005, 0.95285875, 0.9452946, 0.9677047, 0.9730366, 0.9354436, 0.89730304, 0.94627535, 0.9443982, 0.9629788, 0.9678156, 0.93943536, 0.90803736, 0.95222145, 0.947571, 0.968623, 0.97055477, 0.9343658, 0.89819646, 0.94852775, 0.94409394, 0.9603988, 0.9708166, 0.9378732, 0.90323895, 0.9525931, 0.9453641, 0.9678103, 0.9731602, 0.93567324, 0.8973759, 0.9461331, 0.9443941, 0.96307904, 0.9680475, 0.93980074, 0.90839565, 0.9522575, 0.94753134, 0.9687255, 0.9706462, 0.93459344, 0.89817464, 0.9484471, 0.94406366, 0.96047544, 0.9708746, 0.93775964, 0.9028685, 0.95264083, 0.94529986, 0.96777683, 0.9730882, 0.93551993, 0.8971064, 0.9460673, 0.94442004, 0.96307856, 0.9678419, 0.93956864, 0.9079857, 0.95223075, 0.94748116, 0.9687338, 0.9705052, 0.9345138, 0.89835584, 0.94854325, 0.94403, 0.9604083, 0.97069496, 0.9376177, 0.90334004, 0.9526423, 0.9451954, 0.96777815, 0.97294205, 0.9354432, 0.89763975, 0.9462463, 0.9443347, 0.9630882, 0.96760434, 0.93959737, 0.90834147, 0.9522321, 0.9472631, 0.9687412, 0.97035307, 0.9342799, 0.8986311, 0.94856864, 0.94390845, 0.9605091, 0.9706971, 0.9374052, 0.9030871, 0.95270866, 0.9451231, 0.9678189, 0.9728934, 0.9351524, 0.8979151, 0.9460885, 0.9440938, 0.9631542, 0.96758145, 0.9393574, 0.9081923, 0.95198953, 0.94731426, 0.96867484, 0.97031766, 0.9341959, 0.89837885, 0.9483397, 0.94368577, 0.9603954, 0.97055274, 0.9371768, 0.90295315, 0.9523929, 0.94490916, 0.96772826, 0.97283244, 0.9351236, 0.8971168, 0.94571805, 0.94397706, 0.9630199, 0.96755946, 0.9391133, 0.90783644, 0.9519097, 0.94711757, 0.96863234, 0.9702047, 0.93394834, 0.89809674, 0.94809186, 0.9437552, 0.96033746, 0.97049505, 0.93722194, 0.90277386, 0.9523264, 0.9448482, 0.9676684, 0.9728026, 0.93514085, 0.89712447, 0.9457055, 0.9439302, 0.96290195, 0.96751696, 0.93935204, 0.9077892, 0.9517652, 0.94719845, 0.9686004, 0.970219, 0.9340957, 0.898121, 0.9478306, 0.94358736, 0.96027, 0.9704474, 0.9372842, 0.90278804, 0.95201635, 0.94492173, 0.9677425, 0.97264355, 0.93523157, 0.8970392, 0.9455002, 0.9439014, 0.9629298, 0.9674566, 0.93935865, 0.9077084, 0.95165277, 0.94724065, 0.96860224, 0.970137, 0.9340901, 0.89803135, 0.9480764, 0.943806, 0.9603103, 0.9704234, 0.9374022, 0.90251696, 0.95233065, 0.945071, 0.96773547, 0.9725945, 0.93523157, 0.89706534, 0.9455067, 0.94406706, 0.96295255, 0.96732205, 0.939487, 0.90780634, 0.95184594, 0.9473042, 0.9686034, 0.9700808, 0.9343169, 0.89826983, 0.9482577, 0.94383264, 0.96022135, 0.9704259, 0.937562, 0.902734, 0.95220155, 0.9450023, 0.96757954, 0.97269076, 0.9352565, 0.89721483, 0.9455896, 0.943969, 0.96285355, 0.96740115, 0.9394772, 0.90794194, 0.9517775, 0.9473564, 0.96848696, 0.97017705, 0.93416816, 0.8983688, 0.9478996, 0.94372, 0.9601161, 0.9704133, 0.937251, 0.90241235, 0.95198995, 0.94499147, 0.9675463, 0.9727189, 0.9351325, 0.897053, 0.9455366, 0.94424975, 0.9628819, 0.96749073, 0.93906355, 0.9075475, 0.95172447, 0.9474448, 0.96871334, 0.9701708, 0.9340831, 0.89762557, 0.94809586, 0.9439277, 0.96028763, 0.97047156, 0.9372543, 0.90211976, 0.9523117, 0.9452081, 0.9677477, 0.97284186, 0.93535984, 0.89698154, 0.9457831, 0.944364, 0.9630858, 0.9677174, 0.9395961, 0.9077043, 0.9521625, 0.9475764, 0.9687265, 0.9702866, 0.93434757, 0.8976929, 0.9484402, 0.9439897, 0.9603513, 0.97063285, 0.93738073, 0.90199274, 0.9525137, 0.94527155, 0.9678977, 0.972998, 0.93528986, 0.89614815, 0.94578916, 0.9442169, 0.96303725, 0.9675647, 0.9395555, 0.9076382, 0.95218575, 0.94768745, 0.96896976, 0.9703544, 0.9338911, 0.8977758, 0.9484345, 0.94407535, 0.9605784, 0.9704159, 0.9373716, 0.9027341, 0.95274264, 0.94547534, 0.96786916, 0.9726666, 0.9347173, 0.8963817, 0.9461472, 0.94449544, 0.9631296, 0.9675341, 0.9390924, 0.90750015, 0.9523303, 0.94778967, 0.96875215, 0.97023046, 0.93382525, 0.897415, 0.9487007, 0.94420594, 0.9603984, 0.9704634, 0.93723726, 0.901733, 0.9528387, 0.9455494, 0.96777236, 0.97271335, 0.93492377, 0.896015, 0.9462868, 0.94450414, 0.9630053, 0.9674326, 0.9391874, 0.90708816, 0.952551, 0.94759506, 0.96869195, 0.9702526, 0.93388736, 0.89726454, 0.94899124, 0.9441656, 0.9603876, 0.9705113, 0.937272, 0.9016898, 0.9529906, 0.9455223, 0.9677654, 0.9727322, 0.9349789, 0.8960434, 0.9464713, 0.94447607, 0.9629804, 0.96736443, 0.9391272, 0.9072316, 0.9526373, 0.94753885, 0.9686563, 0.9702682, 0.93389124, 0.8973329, 0.9488663, 0.9438506, 0.96025586, 0.9704332, 0.9371319, 0.9017177, 0.95296884, 0.9452792, 0.9676126, 0.97273576, 0.9350195, 0.8960962, 0.94650596, 0.9443199, 0.96275574, 0.96748203, 0.9391764, 0.90716517, 0.9525214, 0.94756067, 0.9684931, 0.97017384, 0.9340281, 0.8972793, 0.9489234, 0.94399154, 0.9601061, 0.97042805, 0.93740356, 0.901773, 0.952876, 0.94523466, 0.96760845, 0.9726714, 0.9349099, 0.8960414, 0.9464398, 0.9442475, 0.9628082, 0.96738577, 0.93921876, 0.9070622, 0.95245886, 0.9475002, 0.968586, 0.97010875, 0.9338387, 0.89738077, 0.94904757, 0.94384134, 0.9602579, 0.9704709, 0.9371465, 0.9016965, 0.9530706, 0.9451384, 0.9676734, 0.9726652, 0.9349207, 0.89619493, 0.9466555, 0.9441389, 0.9628572, 0.96735185, 0.93901753, 0.9066035, 0.9524513, 0.94734335, 0.96858716, 0.97010237, 0.9337722, 0.8968627, 0.9488776, 0.9438498, 0.96022403, 0.9704292, 0.936971, 0.90147907, 0.9528955, 0.9451136, 0.9675559, 0.9725428, 0.93443066, 0.8955728, 0.9463295, 0.94420063, 0.96274734, 0.9672253, 0.9388332, 0.9063871, 0.95244116, 0.94751734, 0.96854264, 0.9699875, 0.9336658, 0.8969899, 0.9487938, 0.94392884, 0.9602293, 0.9704324, 0.9371133, 0.9015993, 0.95304406, 0.9452124, 0.96759397, 0.9726812, 0.9348321, 0.8957869, 0.9464838, 0.9442392, 0.96284956, 0.9673794, 0.9391548, 0.9067674, 0.9525258, 0.94743, 0.96859676, 0.97018504, 0.9337975, 0.8972158, 0.9489399, 0.94380414, 0.9602041, 0.97051346, 0.9370826, 0.90180266, 0.9530794, 0.9451986, 0.96760756, 0.9726698, 0.9349172, 0.89619833, 0.94669944, 0.94409055, 0.9627796, 0.9673902, 0.939097, 0.9067103, 0.95269954, 0.94726485, 0.9686197, 0.9701642, 0.9337246, 0.8972923, 0.9491014, 0.9437946, 0.9601829, 0.9705312, 0.9373314, 0.90172726, 0.9530406, 0.9450972, 0.9676377, 0.9726749, 0.9349429, 0.8962263, 0.94652617, 0.94424146, 0.96273804, 0.9674292, 0.9392622, 0.90712935, 0.9528801, 0.94735837, 0.9685373, 0.97015196, 0.933885, 0.89712304, 0.94907135, 0.9436533, 0.9601219, 0.97045654, 0.9371182, 0.9015593, 0.9530629, 0.9449816, 0.9675927, 0.9726283, 0.93475246, 0.89602065, 0.94654655, 0.9440626, 0.96276647, 0.9673785, 0.9389553, 0.9070871, 0.95260847, 0.94731843, 0.9685752, 0.97008836, 0.93375176, 0.8969394, 0.9489907, 0.94365776, 0.9601261, 0.9704588, 0.9370484, 0.90157354, 0.9531016, 0.94520664, 0.96767074, 0.97267306, 0.93477094, 0.89560926, 0.9465347, 0.94416183, 0.96284527, 0.9673364, 0.93884003, 0.90655845, 0.95264685, 0.9474958, 0.96858335, 0.97017246, 0.9335677, 0.8966709, 0.9489848, 0.94386744, 0.96028054, 0.9704357, 0.93714887, 0.9012517, 0.9531081, 0.9452766, 0.9677986, 0.97268355, 0.9346581, 0.8953591, 0.9463471, 0.94428885, 0.96294826, 0.9673762, 0.93897116, 0.9065667, 0.952667, 0.9474507, 0.96868914, 0.9701965, 0.9337037, 0.8970409, 0.949229, 0.94384354, 0.96034527, 0.97053784, 0.9371986, 0.9016282, 0.9534308, 0.9452235, 0.9677307, 0.9727126, 0.9348256, 0.8955366, 0.94703203, 0.9442396, 0.96291476, 0.9674893, 0.9389787, 0.9060835, 0.9531334, 0.9473704, 0.96871156, 0.97021925, 0.9335747, 0.8960401, 0.94947094, 0.94379526, 0.9603139, 0.9704443, 0.93678457, 0.90056425, 0.9534991, 0.9451411, 0.96769464, 0.9725767, 0.9344491, 0.89482343, 0.9470126, 0.9440216, 0.96288323, 0.9672335, 0.93884057, 0.9058824, 0.9530499, 0.94721353, 0.9686102, 0.9699146, 0.93318045, 0.896212, 0.9491916, 0.9435675, 0.96024203, 0.9702482, 0.9363937, 0.9004317, 0.95317954, 0.9448804, 0.9676239, 0.9725551, 0.9341938, 0.89455086, 0.9467195, 0.9439296, 0.96278757, 0.9671812, 0.93842316, 0.9057808, 0.95275724, 0.9472226, 0.9685121, 0.9700152, 0.93313485, 0.8959453, 0.9491697, 0.94355184, 0.96006995, 0.9703985, 0.93656933, 0.9001158, 0.95310634, 0.9450448, 0.9677045, 0.97257507, 0.93392587, 0.8944919, 0.9466348, 0.94392854, 0.96271276, 0.9672258, 0.9381287, 0.9049734, 0.95265186, 0.94723797, 0.96852934, 0.9698619, 0.9330262, 0.8956915, 0.9491277, 0.94363236, 0.9601471, 0.9703189, 0.93652445, 0.9003183, 0.95324, 0.9449877, 0.9675231, 0.9725313, 0.9340876, 0.8945478, 0.94645923, 0.9441238, 0.962635, 0.96719533, 0.9383411, 0.90582705, 0.9525096, 0.94742745, 0.9685245, 0.96988994, 0.93285686, 0.89631283, 0.9488229, 0.9438631, 0.9601558, 0.97034734, 0.9362713, 0.90082145, 0.952853, 0.9452709, 0.9676097, 0.9724454, 0.93394303, 0.8941343, 0.9462346, 0.94416183, 0.9628984, 0.96725166, 0.9383331, 0.9054684, 0.9525413, 0.94748837, 0.9689529, 0.9698472, 0.93284845, 0.8957483, 0.948941, 0.944037, 0.96061885, 0.970439, 0.936609, 0.90035796, 0.9530603, 0.94528186, 0.9679083, 0.9725125, 0.9342068, 0.8944145, 0.9465177, 0.9443431, 0.96309227, 0.9671222, 0.9384068, 0.90586275, 0.9526722, 0.947495, 0.9687445, 0.9698039, 0.93313193, 0.8959552, 0.94901216, 0.94415057, 0.9605021, 0.970379, 0.9366215, 0.9006532, 0.95316243, 0.94552714, 0.9680089, 0.9724295, 0.9341845, 0.8950681, 0.94662976, 0.9446328, 0.96318376, 0.967135, 0.93810344, 0.9061729, 0.9526853, 0.94761163, 0.9687659, 0.9698553, 0.9326963, 0.89637995, 0.9488803, 0.94403094, 0.9603024, 0.9702598, 0.9360236, 0.9009662, 0.9531616, 0.94539225, 0.967679, 0.9724418, 0.93383, 0.8953237, 0.9468613, 0.9445414, 0.962918, 0.9671609, 0.9379048, 0.90694463, 0.9530994, 0.94782513, 0.96884334, 0.9699219, 0.9325918, 0.8969542, 0.949554, 0.9448575, 0.96059465, 0.9703948, 0.93610203, 0.90169775, 0.953723, 0.9461228, 0.9679959, 0.9724859, 0.9335999, 0.89576185, 0.9468812, 0.9445673, 0.962977, 0.96700704, 0.93752956, 0.9067236, 0.9529967, 0.94769245, 0.96868974, 0.96979046, 0.93203896, 0.8966064, 0.94928926, 0.94430244, 0.96046907, 0.9700125, 0.9353131, 0.9008351, 0.95316637, 0.94549227, 0.96777594, 0.9718202, 0.93303406, 0.89517903, 0.94646424, 0.94441557, 0.96312934, 0.96655667, 0.93735623, 0.90652925, 0.95290637, 0.9477123, 0.96881247, 0.96952623, 0.93145186, 0.8968315, 0.9491507, 0.944101, 0.9607246, 0.96995395, 0.93498063, 0.9005915, 0.95330435, 0.94538534, 0.9680205, 0.97203887, 0.93255436, 0.8950565, 0.94680065, 0.9441818, 0.963048, 0.9666527, 0.93685925, 0.90663564, 0.9531254, 0.94735533, 0.9687714, 0.9695452, 0.93132174, 0.8969632, 0.94926035, 0.9440232, 0.9604638, 0.9700575, 0.9351077, 0.9010032, 0.9532984, 0.9452281, 0.9677738, 0.9721556, 0.9327967, 0.8951959, 0.94678813, 0.94439954, 0.96309924, 0.9668582, 0.93737537, 0.90644765, 0.95302165, 0.9476549, 0.96861905, 0.9695979, 0.9314078, 0.89675146, 0.94911075, 0.94414526, 0.9604912, 0.9701521, 0.9348678, 0.9012326, 0.95316917, 0.94527835, 0.96768916, 0.97219735, 0.9327405, 0.8954452, 0.94686633, 0.9443723, 0.9628384, 0.96685904, 0.93689734, 0.9068836, 0.95306695, 0.94748074, 0.96869266, 0.9695691, 0.93104917, 0.89642334, 0.94961023, 0.9441135, 0.9604504, 0.9700799, 0.93469715, 0.9006361, 0.9536558, 0.9451921, 0.96770644, 0.97215366, 0.93218136, 0.8951045, 0.9471667, 0.9441401, 0.9628953, 0.96679485, 0.93635, 0.90652215, 0.95316863, 0.94740486, 0.96849984, 0.96951014, 0.9304273, 0.8968614, 0.9497947, 0.94415677, 0.9603696, 0.9701282, 0.9336278, 0.9009426, 0.9539481, 0.9451961, 0.9676009, 0.972116, 0.93178844, 0.8954205, 0.94777125, 0.9443186, 0.9628049, 0.9668928, 0.93665844, 0.905829, 0.9537295, 0.94747806, 0.96841544, 0.9695165, 0.9306928, 0.8964662, 0.95005226, 0.9440224, 0.9601261, 0.9700182, 0.9344729, 0.90044737, 0.9538289, 0.94492143, 0.96746206, 0.97208524, 0.93191576, 0.89527476, 0.9474619, 0.9440243, 0.9627498, 0.96673876, 0.9363249, 0.9065845, 0.953439, 0.94731295, 0.96834373, 0.9695453, 0.93076414, 0.896707, 0.9502405, 0.9440301, 0.9602427, 0.9700052, 0.93408996, 0.9005593, 0.95404714, 0.9450493, 0.9675155, 0.9719058, 0.9318817, 0.89550376, 0.9480482, 0.94404453, 0.9629646, 0.9666141, 0.9361829, 0.90662915, 0.9536818, 0.94714665, 0.9682577, 0.9694931, 0.9294289, 0.9015721, 0.9499906, 0.94414407, 0.95998293, 0.9700477, 0.93279505, 0.90614873, 0.9536276, 0.94456434, 0.9670396, 0.9717885, 0.93058336, 0.9017571, 0.94745916, 0.9438189, 0.96228206, 0.9664795, 0.9356781, 0.91166997, 0.95335925, 0.94656, 0.96768963, 0.9693406, 0.930047, 0.90280014, 0.94976634, 0.9439624, 0.9596554, 0.9699869, 0.93324685, 0.9061756, 0.95373636, 0.9447823, 0.9667984, 0.9718468, 0.93052626, 0.901021, 0.94743335, 0.94417393, 0.9620138, 0.96667564, 0.93577343, 0.9116891, 0.95340556, 0.9469469, 0.9676509, 0.96943945, 0.9294447, 0.90242517, 0.95004094, 0.9442891, 0.9595776, 0.9699541, 0.9333726, 0.90585595, 0.95398027, 0.944651, 0.9669179, 0.97177804, 0.9306661, 0.90031314, 0.94767725, 0.94407505, 0.96226865, 0.9664792, 0.9357257, 0.9108768, 0.953462, 0.94708985, 0.9678044, 0.9692178, 0.9296937, 0.9016372, 0.94983023, 0.9444343, 0.95975274, 0.9698713, 0.9336663, 0.905487, 0.9536481, 0.94473594, 0.966974, 0.9716689, 0.9310555, 0.8996567, 0.94733375, 0.9438939, 0.9622306, 0.96627367, 0.93607914, 0.9105211, 0.95338595, 0.94694084, 0.9677692, 0.96891654, 0.9302517, 0.9012079, 0.9495337, 0.94405997, 0.95957166, 0.96948063, 0.93349344, 0.904943, 0.9532455, 0.94447577, 0.9669892, 0.9713296, 0.93090993, 0.89929074, 0.946884, 0.943739, 0.9621465, 0.9659582, 0.9363719, 0.9108054, 0.9532328, 0.9470676, 0.96771663, 0.96880025, 0.9302391, 0.90098983, 0.94957066, 0.9442647, 0.9596127, 0.96946263, 0.93343735, 0.90492326, 0.95330715, 0.9448857, 0.9670767, 0.9712931, 0.93044245, 0.8995346, 0.94679445, 0.94392323, 0.9620698, 0.9656456, 0.93581915, 0.91034204, 0.9529467, 0.94683266, 0.9676904, 0.9682755, 0.9297306, 0.9008923, 0.9491744, 0.94411415, 0.959595, 0.96909875, 0.9332828, 0.90473306, 0.953, 0.9445954, 0.9669142, 0.9707995, 0.93046993, 0.89898443, 0.9466374, 0.9439792, 0.96205604, 0.96532893, 0.9359906, 0.90962774, 0.9530081, 0.9471287, 0.96760756, 0.9680691, 0.92988294, 0.9000196, 0.949315, 0.9442032, 0.95941824, 0.96907437, 0.9336102, 0.90416825, 0.9532635, 0.94469804, 0.96684086, 0.9709618, 0.93095535, 0.89842975, 0.94694364, 0.9438627, 0.9619058, 0.9654525, 0.9362988, 0.9094147, 0.95355076, 0.94686997, 0.9677987, 0.9684965, 0.93061537, 0.8998118, 0.9498713, 0.9439129, 0.9595761, 0.96934736, 0.93414325, 0.90391403, 0.95366913, 0.9445565, 0.967145, 0.971218, 0.93144464, 0.8979824, 0.94732434, 0.94389856, 0.96226394, 0.96569985, 0.93656784, 0.9091763, 0.9534179, 0.94698423, 0.96779335, 0.96845263, 0.93079627, 0.899779, 0.94964635, 0.94388497, 0.9595936, 0.9692751, 0.9343149, 0.9038519, 0.95339894, 0.9445612, 0.9671018, 0.9710357, 0.9315701, 0.89863, 0.94719243, 0.9437514, 0.96224415, 0.9656204, 0.93674606, 0.90971446, 0.95338637, 0.94677156, 0.96778786, 0.9683897, 0.9307441, 0.8999302, 0.9496346, 0.94394934, 0.95962137, 0.9693283, 0.934388, 0.90421563, 0.9537513, 0.9449537, 0.9671346, 0.97122335, 0.9317529, 0.898627, 0.947279, 0.94408417, 0.9623273, 0.96563816, 0.9371598, 0.9099028, 0.95346904, 0.9469032, 0.96786714, 0.9683312, 0.93086344, 0.9001678, 0.9497173, 0.9438079, 0.9597032, 0.96911174, 0.93429554, 0.90400827, 0.9535824, 0.94453806, 0.96715933, 0.970959, 0.93164355, 0.898975, 0.9470626, 0.9437264, 0.96231085, 0.9655992, 0.9368756, 0.9098209, 0.95322233, 0.94679165, 0.9678334, 0.9682681, 0.93058676, 0.9000662, 0.9496831, 0.943772, 0.9597255, 0.9691329, 0.93435174, 0.90389097, 0.95358914, 0.9445772, 0.9671487, 0.97101194, 0.9316877, 0.8986845, 0.9471579, 0.9439185, 0.96232235, 0.96571034, 0.93700004, 0.9097607, 0.9533669, 0.9467833, 0.96783507, 0.96846515, 0.9308623, 0.90041476, 0.94970095, 0.9437309, 0.95968527, 0.969314, 0.93445414, 0.9042354, 0.953678, 0.9444952, 0.9671153, 0.9712893, 0.9317203, 0.8986695, 0.9474733, 0.94361585, 0.9623425, 0.96580416, 0.9369139, 0.9098056, 0.95369625, 0.9466613, 0.9678018, 0.9684945, 0.9308937, 0.90018475, 0.94992274, 0.9436716, 0.95964247, 0.9693218, 0.93450016, 0.9039756, 0.9537974, 0.94443375, 0.96714413, 0.97116673, 0.9317731, 0.8988107, 0.94748944, 0.9436447, 0.96233577, 0.96575123, 0.9368048, 0.9093339, 0.95367247, 0.94674903, 0.9677922, 0.9684322, 0.93082136, 0.9001397, 0.9499816, 0.94370955, 0.95980686, 0.9692796, 0.93450016, 0.90417343, 0.9537135, 0.94446534, 0.9672208, 0.97122866, 0.9317166, 0.8985968, 0.94749486, 0.9436568, 0.9625345, 0.965875, 0.9369044, 0.909515, 0.95359457, 0.94664013, 0.9679994, 0.9685532, 0.93082833, 0.89978963, 0.94993764, 0.9433762, 0.9597483, 0.96940243, 0.9344531, 0.9042301, 0.9538302, 0.9440991, 0.9671455, 0.9713122, 0.93193233, 0.8991485, 0.9475546, 0.943479, 0.9624193, 0.96585834, 0.9371144, 0.90997684, 0.95370543, 0.9466552, 0.96779263, 0.96861804, 0.9302645, 0.90053135, 0.9499668, 0.9433956, 0.95965123, 0.96948034, 0.9345966, 0.9041419, 0.9538117, 0.94398576, 0.9671583, 0.97142303, 0.9317536, 0.89881927, 0.94762, 0.94296646, 0.96251124, 0.9660817, 0.9364586, 0.90895724, 0.95374084, 0.9461549, 0.9678858, 0.9685135, 0.93056756, 0.89947605, 0.95017976, 0.9431443, 0.95975226, 0.96928394, 0.9344192, 0.9038825, 0.9541069, 0.94397676, 0.9671851, 0.97140455, 0.9312968, 0.8980898, 0.9478801, 0.94304, 0.96223634, 0.9659731, 0.9365365, 0.90931755, 0.95395005, 0.94622326, 0.96778494, 0.9685684, 0.93064356, 0.9004026, 0.9501874, 0.94303554, 0.9596854, 0.9694772, 0.93478703, 0.90424836, 0.9539481, 0.9438374, 0.9672007, 0.9713723, 0.9320222, 0.89897954, 0.94764936, 0.943015, 0.9623453, 0.9659196, 0.93701875, 0.90987724, 0.9539216, 0.94612294, 0.9679309, 0.96852523, 0.9309756, 0.9006254, 0.95016545, 0.94290274, 0.95984703, 0.9693058, 0.9346026, 0.90407556, 0.9540547, 0.94358677, 0.96728235, 0.97132796, 0.9318121, 0.8983348, 0.94786894, 0.9428944, 0.96243995, 0.96590894, 0.9369886, 0.9094606, 0.9539244, 0.9460831, 0.96796584, 0.9684392, 0.93085456, 0.9002828, 0.9501606, 0.94293094, 0.959928, 0.9693494, 0.93478185, 0.90398467, 0.9540074, 0.94382066, 0.9673597, 0.97133136, 0.9320361, 0.8985976, 0.947852, 0.94298404, 0.9624542, 0.9658229, 0.9372295, 0.90952057, 0.9537127, 0.94589007, 0.96789515, 0.96838313, 0.9306766, 0.8995687, 0.95000046, 0.9427853, 0.9597567, 0.969231, 0.9347197, 0.90355897, 0.95369667, 0.9435704, 0.9672357, 0.9712491, 0.931903, 0.89783126, 0.9474751, 0.9429406, 0.962307, 0.96582496, 0.9370761, 0.90876186, 0.95370305, 0.94583535, 0.96780324, 0.9683556, 0.9310517, 0.89932024, 0.9500192, 0.94276744, 0.95963216, 0.9693667, 0.9349124, 0.9036631, 0.9537213, 0.9434833, 0.96711874, 0.97125506, 0.93186086, 0.89809424, 0.94761336, 0.9428207, 0.9623909, 0.96593964, 0.9371718, 0.909487, 0.9537152, 0.9457632, 0.96788657, 0.96852803, 0.9312278, 0.90010613, 0.94976366, 0.9425434, 0.9598439, 0.9694307, 0.93466324, 0.9037931, 0.9536298, 0.9431782, 0.9672609, 0.9713643, 0.93162143, 0.8986618, 0.9474249, 0.9426166, 0.96238434, 0.9659918, 0.9369786, 0.9093189, 0.9537288, 0.9457398, 0.9678468, 0.9686133, 0.930695, 0.89995605, 0.9498141, 0.94241136, 0.9596283, 0.96938854, 0.9346574, 0.9042346, 0.95379484, 0.94338906, 0.967279, 0.9713258, 0.93192405, 0.89803743, 0.94755644, 0.9424621, 0.96240544, 0.96593696, 0.9369812, 0.90904963, 0.9533925, 0.9459403, 0.9677904, 0.9684267, 0.93083626, 0.8993126, 0.9494822, 0.94249296, 0.95986164, 0.9693224, 0.93494284, 0.9037233, 0.95328796, 0.9434928, 0.9673117, 0.97127736, 0.9323393, 0.8982265, 0.94699967, 0.94275916, 0.96265155, 0.96599567, 0.9372687, 0.909739, 0.9533338, 0.94601965, 0.9680481, 0.9686637, 0.9310693, 0.9002517, 0.9497586, 0.9428782, 0.9600964, 0.96936315, 0.93494636, 0.90415615, 0.9534967, 0.94405663, 0.967508, 0.9713906, 0.9322817, 0.89855814, 0.9472736, 0.94341767, 0.9627059, 0.96591395, 0.93764657, 0.9097526, 0.9533283, 0.94680995, 0.96809924, 0.9683511, 0.9315724, 0.90052277, 0.9496956, 0.943207, 0.96006984, 0.9691835, 0.935698, 0.9040864, 0.9532687, 0.94442004, 0.96741253, 0.9709974, 0.9326779, 0.89830565, 0.9472129, 0.94357157, 0.9626363, 0.9655813, 0.93763167, 0.9096817, 0.953374, 0.9471609, 0.9679919, 0.96821815, 0.93166995, 0.9000591, 0.9497214, 0.9437227, 0.9597249, 0.9689594, 0.93541384, 0.90397793, 0.9533895, 0.945018, 0.96717507, 0.9709609, 0.93273395, 0.89847004, 0.9470218, 0.9434958, 0.9620762, 0.9656294, 0.9374788, 0.91041535, 0.953078, 0.9466718, 0.9677097, 0.96816885, 0.93127763, 0.9006849, 0.9494676, 0.9434745, 0.95928526, 0.96889144, 0.93509114, 0.9042243, 0.952907, 0.9448422, 0.96685946, 0.97093457, 0.93185014, 0.89965826, 0.946652, 0.9440926, 0.9620036, 0.96528804, 0.9368307, 0.91018164, 0.95271385, 0.9465773, 0.9676968, 0.9680075, 0.93095857, 0.89953536, 0.9486997, 0.9432039, 0.95954794, 0.9689248, 0.93448615, 0.9038286, 0.9525947, 0.94397104, 0.9672643, 0.9710047, 0.93171185, 0.89794266, 0.9464684, 0.94348454, 0.96232253, 0.9655493, 0.9367627, 0.90914834, 0.9524465, 0.94588166, 0.9680082, 0.9682819, 0.93041164, 0.90034, 0.94882655, 0.94274104, 0.9598607, 0.96915495, 0.9342556, 0.9048375, 0.9525151, 0.9435064, 0.96716225, 0.9711731, 0.9314638, 0.8985927, 0.94642836, 0.94253945, 0.962204, 0.96582574, 0.9367675, 0.90911335, 0.95238245, 0.94517463, 0.96785027, 0.9683327, 0.9307428, 0.89894843, 0.9489078, 0.942536, 0.9596303, 0.96921396, 0.93427473, 0.9044917, 0.9532052, 0.9437653, 0.96704894, 0.9712162, 0.9312861, 0.8981845, 0.94688535, 0.9431558, 0.9622068, 0.96587914, 0.9364257, 0.9093667, 0.9528403, 0.94599587, 0.9678333, 0.9681934, 0.930086, 0.89998084, 0.9490751, 0.9432725, 0.9596594, 0.9691836, 0.9336393, 0.9038398, 0.952841, 0.9434943, 0.96715194, 0.9712246, 0.93132216, 0.89822954, 0.9464247, 0.94246143, 0.96223193, 0.9656182, 0.9364189, 0.90925664, 0.9525782, 0.94545895, 0.9676845, 0.9681373, 0.9299478, 0.899265, 0.9486821, 0.94231987, 0.95950985, 0.96914184, 0.9337035, 0.9036686, 0.952982, 0.94289184, 0.96705085, 0.9711788, 0.9311332, 0.8990107, 0.9469815, 0.9432379, 0.96213424, 0.9659312, 0.9367246, 0.9109341, 0.95362186, 0.94665885, 0.9677311, 0.96876335, 0.93038386, 0.90086347, 0.9497802, 0.94417524, 0.9596504, 0.96978194, 0.93389654, 0.90528315, 0.9533901, 0.944215, 0.96721965, 0.9717437, 0.9314877, 0.8998736, 0.947451, 0.94355184, 0.9623404, 0.9664193, 0.9367488, 0.9114226, 0.9534455, 0.9465147, 0.96784747, 0.96876365, 0.9304629, 0.901324, 0.9493999, 0.94288296, 0.95960766, 0.96955985, 0.9333068, 0.9059237, 0.9531462, 0.9436703, 0.9673108, 0.97139984, 0.9298982, 0.8995921, 0.9467283, 0.9428666, 0.9622827, 0.9659007, 0.9352316, 0.91195905, 0.9530861, 0.9458518, 0.96783787, 0.9684722, 0.928616, 0.9014764, 0.94944113, 0.943388, 0.9597367, 0.96914846, 0.93297577, 0.90454817, 0.95334095, 0.9442764, 0.9671533, 0.9715731, 0.9298473, 0.8988764, 0.94704294, 0.9437203, 0.9621394, 0.9662623, 0.936024, 0.9103525, 0.95322084, 0.9466299, 0.9676377, 0.9688917, 0.92937493, 0.9004462, 0.9492657, 0.94356734, 0.9596698, 0.9698001, 0.9337454, 0.9056442, 0.95300204, 0.9446038, 0.96700615, 0.97151077, 0.93138236, 0.8995668, 0.94667643, 0.9429312, 0.9620184, 0.965897, 0.9361294, 0.910587, 0.95325106, 0.9453231, 0.96739143, 0.9681483, 0.930998, 0.8999908, 0.94892555, 0.94291973, 0.9591235, 0.9688778, 0.9337934, 0.9059399, 0.9526361, 0.9460169, 0.9670702, 0.9704269, 0.93205535, 0.9008976, 0.94655937, 0.94529474, 0.962273, 0.9654645, 0.9367947, 0.9117347, 0.95318055, 0.9482908, 0.96774006, 0.96801066, 0.9310124, 0.9031474, 0.94889975, 0.94577724, 0.9595146, 0.96920645, 0.9348498, 0.9049884, 0.95238966, 0.9458202, 0.96717906, 0.97146183, 0.9327715, 0.9013635, 0.94684947, 0.9455444, 0.9625666, 0.96625394, 0.93829805, 0.912529, 0.95294493, 0.9481119, 0.96823937, 0.96896833, 0.93250644, 0.9033613, 0.94930404, 0.9449027, 0.9600375, 0.9696772, 0.9358867, 0.90850556, 0.95313257, 0.9459872, 0.9674805, 0.97182363, 0.9341657, 0.90284234, 0.9470304, 0.94520664, 0.9624468, 0.9661315, 0.93894374, 0.9138022, 0.9529491, 0.94834316, 0.96815854, 0.9691001, 0.9331203, 0.9041509, 0.94891906, 0.94533014, 0.95995444, 0.96974754, 0.93636334, 0.9094439, 0.9531921, 0.9461742, 0.96743083, 0.97148985, 0.9339791, 0.9016215, 0.94654125, 0.9457809, 0.9620694, 0.96560603, 0.93868315, 0.91347945, 0.95318824, 0.94879544, 0.9678536, 0.9684171, 0.9331439, 0.9051154, 0.9496833, 0.94510764, 0.95931387, 0.96954566, 0.93675286, 0.9090886, 0.9531228, 0.9464984, 0.9670337, 0.9718678, 0.93380487, 0.90102386, 0.94625324, 0.9455802, 0.9613301, 0.9649728, 0.93798214, 0.91082805, 0.9523865, 0.94830453, 0.9669065, 0.96783686, 0.9323628, 0.9024954, 0.94855994, 0.9448804, 0.95861614, 0.96839136, 0.9352911, 0.90442395, 0.95252895, 0.945189, 0.96648985, 0.9705614, 0.93306583, 0.8976364, 0.94620323, 0.94431543, 0.9611519, 0.9645023, 0.9382244, 0.90952796, 0.9528817, 0.9478181, 0.9670407, 0.9676731, 0.93242997, 0.90191734, 0.9484876, 0.94434106, 0.95865345, 0.9682358, 0.93583125, 0.90601784, 0.95246494, 0.94510263, 0.9664007, 0.97048676, 0.93357146, 0.8995988, 0.9462358, 0.9442685, 0.9612939, 0.9646418, 0.93835896, 0.9107188, 0.9527253, 0.94773614, 0.9670178, 0.9676683, 0.9326883, 0.9008248, 0.94843876, 0.9443236, 0.95864546, 0.96845096, 0.9358954, 0.9057148, 0.95258087, 0.9450579, 0.96639633, 0.97076446, 0.9339917, 0.89968306, 0.9464332, 0.9444439, 0.96126556, 0.964801, 0.9390244, 0.9102786, 0.953133, 0.9478086, 0.96720886, 0.96792096, 0.933355, 0.90110016, 0.9489095, 0.94462043, 0.9589011, 0.9685144, 0.9367264, 0.9051762, 0.9529166, 0.9453978, 0.96664065, 0.97071326, 0.9346926, 0.89924234, 0.9468109, 0.9448152, 0.9615451, 0.9648336, 0.9396819, 0.91077536, 0.95324874, 0.9480203, 0.967298, 0.96776074, 0.93376803, 0.90087, 0.94960433, 0.944749, 0.9589626, 0.9683875, 0.93654287, 0.9050633, 0.95285785, 0.945431, 0.9663668, 0.97052807, 0.9345987, 0.8990635, 0.9470428, 0.94488174, 0.9615189, 0.9646997, 0.9391629, 0.9108675, 0.9533289, 0.9480783, 0.96696264, 0.967703, 0.9333832, 0.9016291, 0.94956994, 0.94459677, 0.9588425, 0.96830696, 0.9368576, 0.9037273, 0.95334214, 0.94551593, 0.9664219, 0.9706518, 0.9342541, 0.8980956, 0.94707876, 0.945018, 0.96150774, 0.96493304, 0.9388888, 0.9067297, 0.95377356, 0.94808537, 0.9671036, 0.9678485, 0.9328983, 0.89751846, 0.9490865, 0.94513226, 0.9590057, 0.96853024, 0.93645763, 0.90193754, 0.9528833, 0.9457651, 0.96641344, 0.9707528, 0.9337595, 0.89766175, 0.9466819, 0.9451132, 0.96156883, 0.96493226, 0.9394452, 0.91044724, 0.9529582, 0.9479118, 0.9671561, 0.96821076, 0.9336373, 0.89988625, 0.9487674, 0.94500756, 0.9588931, 0.96860397, 0.9364167, 0.9041359, 0.9522486, 0.94588345, 0.96637005, 0.9708081, 0.9336973, 0.89634407, 0.9464603, 0.94527024, 0.9612628, 0.96511567, 0.93911886, 0.9062504, 0.95324033, 0.94828427, 0.9671174, 0.96801716, 0.93211293, 0.8960877, 0.95001554, 0.9448491, 0.9586947, 0.968511, 0.9351205, 0.89999187, 0.95446354, 0.9453648, 0.96655786, 0.9709727, 0.9328273, 0.89392936, 0.94716674, 0.94494206, 0.9612563, 0.96515167, 0.93829346, 0.90616566, 0.95431674, 0.9481311, 0.9670552, 0.968306, 0.9311825, 0.8968031, 0.9504207, 0.9449775, 0.9585215, 0.96886325, 0.9353934, 0.9012076, 0.9544917, 0.94547665, 0.9663813, 0.971285105, 0.932662308, 0.8965536, 0.9490259, 0.944763303, 0.961437583, 0.965412557, 0.938483, 0.9078747, 0.9550142, 0.948130786, 0.967171252, 0.968301833, 0.930944443, 0.8975315, 0.9502535, 0.94482934, 0.95879275, 0.96890354, 0.934975, 0.90141076, 0.95437235, 0.9453183, 0.96627074, 0.97111851, 0.931878686, 0.8955043, 0.9485316, 0.94482577, 0.961268, 0.96520895, 0.9380241, 0.9072719, 0.95505345, 0.9480459, 0.96733373, 0.96825904, 0.9328912, 0.89792764, 0.9510809, 0.94479764, 0.95894444, 0.96912307, 0.93721336, 0.90261203, 0.95558614, 0.94542676, 0.9667873, 0.9712768, 0.9340052, 0.8970501, 0.9492486, 0.944818497, 0.961352825, 0.96536839, 0.938666403, 0.9077068, 0.9551932, 0.947912335, 0.96740669, 0.9683404, 0.9336457, 0.898596, 0.95143723, 0.94489354, 0.9588496, 0.9689121, 0.9371865, 0.90238285, 0.9551222, 0.9453049, 0.96670735, 0.9712582, 0.93438226, 0.89706135, 0.9493944, 0.9450287, 0.9615224, 0.96545136, 0.93954581, 0.9083968, 0.9555305, 0.948156, 0.967474, 0.968514562, 0.933724403, 0.89902556, 0.951729, 0.9449385, 0.958946, 0.969195247, 0.93697083, 0.9028057, 0.9553255, 0.9454225, 0.9667145, 0.9713903, 0.9341427, 0.8970811, 0.94940627, 0.9450477, 0.9615556, 0.9654827, 0.939383, 0.90833694, 0.95557326, 0.94838077, 0.9674326, 0.9684705, 0.933619, 0.8995021, 0.95163435, 0.9450496, 0.95881, 0.96906334, 0.9370711, 0.9028722, 0.9552612, 0.94572544, 0.9666314, 0.97132874, 0.9343245, 0.8975626, 0.9495621, 0.9452188, 0.96139634, 0.965403676, 0.939633608, 0.90872246, 0.9557281, 0.94841284, 0.96725154, 0.96847266, 0.93367183, 0.8993824, 0.95176476, 0.9452185, 0.95871395, 0.9690984, 0.9368736, 0.9031818, 0.95526785, 0.945681, 0.9664146, 0.9712803, 0.9342973, 0.8973576, 0.9495866, 0.94531107, 0.9612763, 0.96533436, 0.9396952, 0.9083873, 0.95563674, 0.94837314, 0.9671875, 0.968423128, 0.933850706, 0.8993215, 0.9517081, 0.945174277, 0.958707809, 0.968939662, 0.937191069, 0.90301895, 0.95546705, 0.94583803, 0.9665019, 0.971299946, 0.934529722, 0.89725256, 0.94959354, 0.9453893, 0.961414, 0.96539634, 0.9399184, 0.9085359, 0.95564663, 0.9484499, 0.96726304, 0.96845454, 0.9340492, 0.89962065, 0.95176065, 0.945081, 0.95867157, 0.96902394, 0.93707937, 0.90316874, 0.95526534, 0.9456425, 0.966446, 0.9713789, 0.93446606, 0.8977979, 0.9495625, 0.94502616, 0.9611269, 0.9652664, 0.939598, 0.9087973, 0.95583826, 0.94843, 0.96697634, 0.96834266, 0.9337937, 0.89998174, 0.95182234, 0.9450874, 0.9584759, 0.96892726, 0.93716687, 0.90374255, 0.9554614, 0.94561625, 0.96638393, 0.9712498, 0.93424517, 0.8975473, 0.94952947, 0.945135, 0.9612158, 0.96524453, 0.93947196, 0.9086764, 0.95570904, 0.9483485, 0.9672944, 0.9682764, 0.93370914, 0.8989133, 0.9516187, 0.94530016, 0.9586379, 0.9690095, 0.93692434, 0.90273976, 0.9551419, 0.9457825, 0.9665205, 0.97132415, 0.9342528, 0.8972175, 0.9493707, 0.94529915, 0.96115214, 0.96539336, 0.93957907, 0.90841484, 0.9556365, 0.9485087, 0.9672529, 0.9685706, 0.9339618, 0.8995839, 0.95169556, 0.9451531, 0.9587363, 0.96906126, 0.9374224, 0.9029863, 0.95535237, 0.9457686, 0.966561, 0.971383, 0.93449193, 0.89760923, 0.94965625, 0.9453284, 0.96132267, 0.96560895, 0.93988276, 0.90867525, 0.95567995, 0.9484876, 0.96738744, 0.9685125, 0.93394935, 0.8995885, 0.95172656, 0.94520336, 0.9588211, 0.96906865, 0.9375799, 0.9035787, 0.9553115, 0.94593185, 0.9666911, 0.9713944, 0.93454045, 0.8976637, 0.9496014, 0.9455324, 0.96143776, 0.9655247, 0.939848, 0.9089707, 0.95589155, 0.94856113, 0.96749395, 0.96867085, 0.9341117, 0.9003486, 0.9517408, 0.945499, 0.9589408, 0.9691899, 0.9372966, 0.9039784, 0.95521, 0.946047, 0.96668565, 0.9714833, 0.9347257, 0.8981952, 0.9497889, 0.9452924, 0.96140087, 0.9655705, 0.9396727, 0.90959185, 0.95588183, 0.9482558, 0.9673989, 0.96866256, 0.933898, 0.90034443, 0.9518402, 0.9451089, 0.95898837, 0.96926266, 0.93734753, 0.90419096, 0.95562696, 0.9456402, 0.96661645, 0.97145057, 0.9344473, 0.8985278, 0.94963634, 0.94521785, 0.9615203, 0.96561074, 0.93970674, 0.90982544, 0.95612025, 0.9483958, 0.9673622, 0.968664, 0.93391794, 0.9005354, 0.9519405, 0.9450497, 0.9587908, 0.96910536, 0.9372481, 0.90410537, 0.95543385, 0.9458344, 0.9666418, 0.9716011, 0.9346542, 0.89850646, 0.9498996, 0.94555104, 0.96152747, 0.9657427, 0.93994194, 0.9097807, 0.9561138, 0.9487415, 0.9674046, 0.96889, 0.9340885, 0.90065706, 0.9521359, 0.94550985, 0.95896286, 0.96936584, 0.9375802, 0.904866, 0.9556847, 0.9460142, 0.9668005, 0.97173643, 0.9347091, 0.8991888, 0.9497991, 0.94557273, 0.96155757, 0.9658748, 0.9400272, 0.9105629, 0.95618737, 0.9488461, 0.9675456, 0.968996, 0.9343442, 0.90135556, 0.9523038, 0.9454993, 0.9591306, 0.969474, 0.9375821, 0.9053492, 0.95577466, 0.9461951, 0.9668384, 0.97183603, 0.93485594, 0.8995233, 0.95011055, 0.9457732, 0.9615718, 0.96596557, 0.93981236, 0.91065955, 0.9561213, 0.9489264, 0.9674636, 0.9688534, 0.93376845, 0.901276, 0.9520693, 0.94559896, 0.958942, 0.96939886, 0.93729126, 0.905498, 0.95572937, 0.9462351, 0.9667387, 0.9718754, 0.9346762, 0.8997518, 0.9499396, 0.9459151, 0.96169496, 0.96584374, 0.9399301, 0.9107959, 0.95591444, 0.9488382, 0.9675089, 0.96874005, 0.93385434, 0.90165997, 0.9520577, 0.94565696, 0.95896035, 0.9693373, 0.9370773, 0.9059228, 0.9552848, 0.9461096, 0.9667398, 0.9718391, 0.9344633, 0.9002845, 0.9497245, 0.9457156, 0.9617648, 0.96580887, 0.9398249, 0.91142935, 0.95589566, 0.9488448, 0.9676127, 0.968765, 0.9337539, 0.9021291, 0.95198584, 0.9455516, 0.9590274, 0.96920913, 0.9370942, 0.9059039, 0.9556139, 0.94626343, 0.96675974, 0.9716008, 0.93435645, 0.9000931, 0.94981277, 0.94582075, 0.9617163, 0.96563685, 0.9397256, 0.9112592, 0.95616436, 0.9489693, 0.9676499, 0.96873695, 0.9335016, 0.90202004, 0.9521343, 0.9457579, 0.9591756, 0.9691975, 0.9369497, 0.9060564, 0.9558725, 0.94615793, 0.96688473, 0.9717271, 0.93440765, 0.9003035, 0.95018667, 0.94593114, 0.96177596, 0.9657312, 0.9397223, 0.9111642, 0.9563006, 0.9489268, 0.96767575, 0.96881795, 0.9336979, 0.90191835, 0.9521505, 0.94567245, 0.9591829, 0.9693134, 0.937161, 0.9060899, 0.95572245, 0.94630384, 0.9668889, 0.97179943, 0.9345088, 0.89989823, 0.94985205, 0.9459736, 0.96177286, 0.96568656, 0.9398352, 0.91118664, 0.95611316, 0.9490333, 0.9675968, 0.96891004, 0.93396384, 0.90186363, 0.9519256, 0.9457751, 0.9591691, 0.9694046, 0.93733495, 0.9060716, 0.9556312, 0.94623744, 0.96688044, 0.97188175, 0.93461657, 0.90038794, 0.9498415, 0.9458701, 0.9619403, 0.9658215, 0.9398872, 0.9113244, 0.9559102, 0.9489907, 0.9676091, 0.96894234, 0.93389195, 0.9023399, 0.9520684, 0.94567305, 0.9590963, 0.9694587, 0.9372719, 0.9063019, 0.95547533, 0.9463134, 0.9668391, 0.97174543, 0.9343141, 0.90014166, 0.9496569, 0.94586533, 0.9616978, 0.96575147, 0.93945414, 0.91099966, 0.9560105, 0.9488667, 0.9675437, 0.9687347, 0.9333801, 0.9013255, 0.9519339, 0.94533074, 0.95885676, 0.96881425, 0.9366556, 0.90509844, 0.95566756, 0.9459965, 0.96664065, 0.97157705, 0.93400997, 0.8985879, 0.95025253, 0.94565177, 0.9617215, 0.9656492, 0.93939126, 0.90984094, 0.9563607, 0.9488224, 0.9674923, 0.9685236, 0.9325988, 0.90059847, 0.9520899, 0.94555104, 0.958747, 0.9691395, 0.9360166, 0.9053152, 0.95538795, 0.9460496, 0.9665432, 0.9713103, 0.9330619, 0.8986902, 0.9498154, 0.94566613, 0.9613992, 0.96545637, 0.9388827, 0.9101848, 0.95635295, 0.94886607, 0.9673799, 0.9686053, 0.93258524, 0.9006615, 0.95244414, 0.9455118, 0.9589783, 0.9691543, 0.93634224, 0.9041502, 0.95581794, 0.94605404, 0.96653485, 0.9714218, 0.93305326, 0.8986067, 0.95007515, 0.9457552, 0.96144265, 0.9653719, 0.93880516, 0.91068953, 0.95623904, 0.94892585, 0.96735007, 0.96880764, 0.93340814, 0.9017675, 0.9524686, 0.945671, 0.9585934, 0.96925473, 0.93615973, 0.90527797, 0.95605475, 0.9461298, 0.96643865, 0.97188526, 0.93346435, 0.8991994, 0.9500741, 0.9458055, 0.9615787, 0.9658703, 0.93891084, 0.91073924, 0.9567967, 0.9488067, 0.9674667, 0.96924573, 0.9327325, 0.90185946, 0.9530484, 0.9455524, 0.9590262, 0.9698396, 0.9381944, 0.9068857, 0.95655054, 0.9458405, 0.9666715, 0.9722572, 0.93552285, 0.9011785, 0.9510921, 0.94575346, 0.9617632, 0.96644384, 0.9405404, 0.91321445, 0.9572745, 0.9489003, 0.9674366, 0.9693318, 0.93496794, 0.90403384, 0.9536426, 0.9458317, 0.9590901, 0.9698091, 0.9384222, 0.90798146, 0.95687443, 0.94625956, 0.96671396, 0.9722348, 0.9355623, 0.90199405, 0.95134294, 0.9460608, 0.9617011, 0.9665063, 0.9410793, 0.91318554, 0.9575491, 0.94914746, 0.9675076, 0.96945935, 0.9352082, 0.9036376, 0.9534974, 0.9460119, 0.95904714, 0.96974283, 0.9387421, 0.90777695, 0.95679855, 0.94628423, 0.9666695, 0.9722281, 0.93577814, 0.9017798, 0.9511671, 0.94600797, 0.961566, 0.96654004, 0.9412331, 0.9131095, 0.95754737, 0.9492119, 0.9675387, 0.9696493, 0.93507767, 0.90388036, 0.9534044, 0.9459468, 0.95902765, 0.96991944, 0.93844974, 0.9078739, 0.9569711, 0.94606024, 0.9666569, 0.9723583, 0.935622, 0.9015659, 0.95115954, 0.94579494, 0.9613242, 0.9665276, 0.94090354, 0.9133092, 0.9573225, 0.9490055, 0.9669991, 0.9694877, 0.93492436, 0.90371364, 0.95332104, 0.9455792, 0.958801, 0.9698693, 0.9383256, 0.90795255, 0.9567628, 0.9461795, 0.9666395, 0.97242635, 0.9353281, 0.9019829, 0.9510064, 0.9457951, 0.9615369, 0.96684444, 0.94083107, 0.9133646, 0.9573894, 0.94915175, 0.9675042, 0.9698174, 0.934788, 0.9042009, 0.9533134, 0.9456899, 0.95901656, 0.97016543, 0.938443, 0.90855426, 0.9565371, 0.9460423, 0.96652985, 0.97250384, 0.93557984, 0.9027996, 0.9511877, 0.9458043, 0.96153766, 0.96681255, 0.94121355, 0.91325045, 0.9574307, 0.94912654, 0.967341, 0.9698814, 0.9355701, 0.90374976, 0.9533444, 0.9457898, 0.95907646, 0.9701459, 0.9385618, 0.90781194, 0.95658207, 0.94617236, 0.96663743, 0.9725207, 0.9356535, 0.9019356, 0.95089537, 0.9457381, 0.9615892, 0.9668933, 0.94119334, 0.913513, 0.9572025, 0.9490722, 0.96755344, 0.9698952, 0.9353244, 0.9040699, 0.9530914, 0.94561654, 0.9589864, 0.9702515, 0.93875694, 0.90849674, 0.9566283, 0.9460075, 0.966698, 0.9726188, 0.935816, 0.9022074, 0.95084906, 0.945666, 0.961706, 0.9670048, 0.94138336, 0.9137834, 0.957168, 0.94896203, 0.9675771, 0.96995115, 0.935195, 0.9043735, 0.95293665, 0.94559, 0.9590826, 0.9702129, 0.9387826, 0.9083694, 0.9563604, 0.946117, 0.9667226, 0.97263306, 0.93577844, 0.90220577, 0.95078015, 0.9456046, 0.9616191, 0.9669338, 0.94129837, 0.9140676, 0.9571132, 0.9488252, 0.96752053, 0.96989924, 0.9351169, 0.90474886, 0.9529728, 0.9454595, 0.959044, 0.9701948, 0.93860483, 0.90871114, 0.95647925, 0.9458164, 0.9667339, 0.9724912, 0.9355288, 0.90228736, 0.95048314, 0.9453441, 0.9616598, 0.96681154, 0.94116336, 0.9140495, 0.9567071, 0.94875425, 0.9675025, 0.9698331, 0.9351102, 0.90451944, 0.9526303, 0.9456138, 0.959025, 0.97012424, 0.9388275, 0.9088934, 0.95622826, 0.9460392, 0.9667459, 0.97262794, 0.93575263, 0.90254664, 0.95052373, 0.9456236, 0.9616817, 0.96688163, 0.9412673, 0.9139139, 0.9569003, 0.94913584, 0.9676828, 0.9698505, 0.935265, 0.9048661, 0.9525773, 0.9455541, 0.9591342, 0.97014624, 0.93867636, 0.9092235, 0.9559142, 0.9460411, 0.9667995, 0.9725809, 0.9355364, 0.9034265, 0.950038, 0.9455324, 0.9616371, 0.9669544, 0.94090956, 0.91530025, 0.95687604, 0.9490431, 0.9675556, 0.96980864, 0.93481624, 0.9063351, 0.9528792, 0.9455847, 0.9591328, 0.97014993, 0.93818516, 0.91090876, 0.9560589, 0.9459499, 0.96658325, 0.97241396, 0.9348171, 0.90647584, 0.950234, 0.9455128, 0.96146095, 0.9666646, 0.940423, 0.9186411, 0.9567918, 0.94915956, 0.9672161, 0.9697407, 0.93430626, 0.91006213, 0.95257306, 0.94572586, 0.9588815, 0.97015417, 0.93824095, 0.9157444, 0.9563497, 0.94614214, 0.9663833, 0.9724613, 0.9346581, 0.91028744, 0.9506345, 0.9458245, 0.9613323, 0.9669882, 0.9403357, 0.92085963, 0.95693696, 0.94913405, 0.96712774, 0.9697777, 0.93413144, 0.9123623, 0.9527704, 0.9458154, 0.9588002, 0.9702186, 0.9380881, 0.9170702, 0.9563136, 0.9462462, 0.9663458, 0.97247165, 0.93453807, 0.9105806, 0.9507844, 0.9458536, 0.96145564, 0.96693534, 0.9403834, 0.9216728, 0.95713216, 0.94945204, 0.9671706, 0.9697856, 0.93388075, 0.9125773, 0.9530467, 0.9459503, 0.95880806, 0.96991754, 0.93759197, 0.9167926, 0.9566746, 0.9464496, 0.9663294, 0.9723453, 0.9344759, 0.91122085, 0.9509717, 0.9460642, 0.9613654, 0.9666979, 0.94007087, 0.9214017, 0.95723855, 0.9493293, 0.96703726, 0.9696981, 0.93369496, 0.9125009, 0.9530918, 0.94600517, 0.95863956, 0.9698933, 0.93768597, 0.916709, 0.95660335, 0.94639367, 0.9662171, 0.972258, 0.9344703, 0.91094124, 0.95086986, 0.9459068, 0.9611949, 0.966566, 0.9399661, 0.9211241, 0.9572132, 0.9493424, 0.966913, 0.9694875, 0.9337222, 0.9128426, 0.95318127, 0.9461015, 0.95867574, 0.9698408, 0.93766403, 0.9168926, 0.95669544, 0.9464223, 0.96614045, 0.97204936, 0.93393385, 0.911071, 0.950739, 0.9459456, 0.96122646, 0.9665756, 0.9396804, 0.92178947, 0.9570077, 0.9493265, 0.9669173, 0.9694437, 0.9335603, 0.9134374, 0.953179, 0.9456944, 0.9586513, 0.9697964, 0.9375323, 0.91720015, 0.9569635, 0.946320832, 0.966323256, 0.97235274, 0.93452215, 0.9112751, 0.9511675, 0.9459627, 0.96131957, 0.96679246, 0.93997675, 0.92169785, 0.9574043, 0.9494609, 0.9670099, 0.9695896, 0.93379885, 0.91290885, 0.9535289, 0.9460145, 0.9586554, 0.9698752, 0.93752205, 0.9164976, 0.9570093, 0.94668716, 0.96646893, 0.97231287, 0.9341931, 0.9110998, 0.95106477, 0.9460515, 0.9612476, 0.9667583, 0.9399389, 0.9214372, 0.95719457, 0.949535608, 0.966935813, 0.96966344, 0.9337092, 0.9124172, 0.95315355, 0.94601208, 0.958700716, 0.96991193, 0.93763304, 0.91663367, 0.95662683, 0.946373582, 0.966312587, 0.9723516, 0.9342764, 0.91108, 0.95095974, 0.94590306, 0.9615246, 0.9667758, 0.94001293, 0.9214976, 0.95715, 0.9493671, 0.9671345, 0.9696707, 0.9338063, 0.91244644, 0.9531647, 0.94602436, 0.95875496, 0.9699948, 0.93734604, 0.9164494, 0.95679843, 0.9465387, 0.96633595, 0.9724104, 0.9345952, 0.9110717, 0.9512245, 0.9461572, 0.96146226, 0.9669727, 0.9401729, 0.9208159, 0.95727885, 0.94955564, 0.9672376, 0.96993375, 0.93390954, 0.91226006, 0.9533417, 0.9459656, 0.958873, 0.97010213, 0.93764853, 0.9162112, 0.9567187, 0.9463774, 0.96640456, 0.97247064, 0.93449664, 0.9103778, 0.95117337, 0.94597274, 0.9616462, 0.96697015, 0.9400555, 0.92024624, 0.95716846, 0.9493415, 0.967371, 0.96993726, 0.93403316, 0.911397, 0.95340216, 0.9459141, 0.95904434, 0.9702143, 0.9378305, 0.91529804, 0.95672274, 0.9463363, 0.96665, 0.9725389, 0.934602, 0.9099109, 0.95115405, 0.94609874, 0.96184874, 0.96712005, 0.94023824, 0.9198804, 0.9572957, 0.9493394, 0.96758, 0.9700178, 0.93389446, 0.9115419, 0.95334727, 0.94571656, 0.9592842, 0.97026676, 0.93772167, 0.9157599, 0.9568994, 0.94628316, 0.9667984, 0.97252446, 0.9343478, 0.910043, 0.9513398, 0.9457655, 0.961935, 0.9669622, 0.94004583, 0.9198519, 0.957272, 0.9491481, 0.9676086, 0.9699186, 0.9335841, 0.9109273, 0.953158, 0.9455876, 0.9593731, 0.9699887, 0.9371476, 0.91482216, 0.9568578, 0.94587535, 0.9668218, 0.9723761, 0.93415165, 0.9092584, 0.951368, 0.9453683, 0.962065, 0.96682936, 0.9398006, 0.91945004, 0.95745564, 0.9488217, 0.96767724, 0.96979743, 0.9336545, 0.91093963, 0.95342535, 0.945408, 0.9594312, 0.9709537, 0.9377128, 0.9144719, 0.9569039, 0.9458521, 0.96696144, 0.973167, 0.9344816, 0.90924567, 0.9512303, 0.9455781, 0.9621486, 0.9677922, 0.939895, 0.9195498, 0.95730686, 0.948843718, 0.967743218, 0.970563889, 0.933923066, 0.9108135, 0.9532626, 0.945301354, 0.959576607, 0.97088933, 0.937702835, 0.9145779, 0.95684713, 0.945715189, 0.966969788, 0.972996, 0.93442607, 0.9090233, 0.95112914, 0.945401728, 0.962357223, 0.9674847, 0.9401319, 0.91909987, 0.95721096, 0.9487831, 0.967997253, 0.9705284, 0.93386626, 0.91012186, 0.95351833, 0.945264161, 0.959801793, 0.97092974, 0.93778586, 0.91426927, 0.9568168, 0.94577533, 0.967132449, 0.973105133, 0.934582531, 0.9086401, 0.95094854, 0.945325017, 0.962441027, 0.9675615, 0.94036394, 0.9188632, 0.95703125, 0.948415637, 0.96802783, 0.9705182, 0.9340495, 0.91025144, 0.95308924, 0.945126235, 0.959848225, 0.97070104, 0.9379406, 0.91440415, 0.9566677, 0.945635557, 0.967195213, 0.9730012, 0.9346931, 0.90864116, 0.95096654, 0.945470452, 0.962558568, 0.967401028, 0.94032371, 0.9188168, 0.9571366, 0.948980808, 0.968070507, 0.970391095, 0.933955193, 0.9101952, 0.95335287, 0.945417881, 0.95994556, 0.970677316, 0.937890708, 0.91433734, 0.95674706, 0.946053922, 0.967209041, 0.972909093, 0.934495389, 0.90871334, 0.9510513, 0.945678592, 0.962662935, 0.967403054, 0.940307021, 0.9192269, 0.95709157, 0.9491465, 0.9680921, 0.9704254, 0.93414164, 0.91053975, 0.9531773, 0.9456241, 0.9599324, 0.9706951, 0.93809605, 0.9148459, 0.95672435, 0.946026742, 0.967186868, 0.973064363, 0.934603035, 0.90946335, 0.9510581, 0.945718348, 0.962503552, 0.967528224, 0.940247715, 0.9194156, 0.95708215, 0.949187934, 0.96806103, 0.9703349, 0.9340993, 0.91098356, 0.9532074, 0.945504129, 0.959906995, 0.97062206, 0.93783605, 0.9149221, 0.9566983, 0.94625169, 0.967192352, 0.9728602, 0.93458897, 0.90935063, 0.9512754, 0.946158588, 0.962748885, 0.967459, 0.9401507, 0.9194575, 0.95737565, 0.949439, 0.96813846, 0.9703648, 0.9342591, 0.91087365, 0.95328844, 0.9458716, 0.96007985, 0.97061205, 0.9378656, 0.9148814, 0.95733416, 0.946348906, 0.967198253, 0.9729609, 0.9344106, 0.90960073, 0.9511551, 0.946054637, 0.96264118, 0.96752363, 0.9401537, 0.9197082, 0.9572573, 0.949249566, 0.968075812, 0.9703555, 0.9337532, 0.9114211, 0.95348173, 0.945827365, 0.960116625, 0.9707121, 0.93762356, 0.91562843, 0.9571289, 0.946485996, 0.967370033, 0.973074734, 0.934392869, 0.9101116, 0.9513645, 0.946106732, 0.962829649, 0.967498124, 0.939765394, 0.9199537, 0.9570703, 0.94926548, 0.968086421, 0.970405698, 0.933598578, 0.91160846, 0.9531423, 0.945813358, 0.960200608, 0.97084737, 0.9383327, 0.9157896, 0.9567957, 0.94637686, 0.9672586, 0.9731416, 0.93469375, 0.9101026, 0.95106226, 0.9461445, 0.96281916, 0.9677252, 0.94041127, 0.9206244, 0.9573423, 0.94964075, 0.968177, 0.9706862, 0.9337775, 0.9120548, 0.95348346, 0.94602233, 0.96007204, 0.97080326, 0.9371666, 0.9158779, 0.95706886, 0.94650865, 0.96726346, 0.9730383, 0.93394196, 0.910408, 0.9510985, 0.946190178, 0.962754428, 0.967619061, 0.939525008, 0.92048025, 0.9568172, 0.949664, 0.9681248, 0.97056836, 0.9329653, 0.9120524, 0.9528237, 0.9459752, 0.95994544, 0.97092843, 0.93682873, 0.91640764, 0.9565563, 0.94648397, 0.9670446, 0.97321814, 0.9334312, 0.91168326, 0.95097387, 0.9461858, 0.96258473, 0.96755856, 0.93906045, 0.92171466, 0.9569005, 0.9495482, 0.9680104, 0.9704907, 0.9326803, 0.9135389, 0.95305103, 0.9457978, 0.95976764, 0.9707912, 0.9363285, 0.9170768, 0.9563941, 0.94626725, 0.96702766, 0.97293335, 0.9330835, 0.9117097, 0.95056, 0.9458647, 0.96255875, 0.9675232, 0.93893975, 0.92165923, 0.95685804, 0.94940245, 0.9680835, 0.9704562, 0.93274516, 0.91324586, 0.9530717, 0.945819, 0.95989996, 0.97087693, 0.93650305, 0.91659594, 0.9566722, 0.9461742, 0.96702075, 0.97314113, 0.9329992, 0.9116323, 0.950952, 0.9459179, 0.9624748, 0.967652, 0.93884474, 0.92173994, 0.95703226, 0.94933707, 0.9679004, 0.97063017, 0.9325805, 0.9129598, 0.9531473, 0.9457248, 0.9596933, 0.97094214, 0.93634516, 0.9172686, 0.95666164, 0.9461024, 0.96697104, 0.9732784, 0.93296987, 0.9119257, 0.9509397, 0.9457301, 0.96240425, 0.9678763, 0.9388688, 0.92192566, 0.9569804, 0.9490303, 0.9678131, 0.97080165, 0.9324516, 0.9135468, 0.9530092, 0.94556564, 0.9596739, 0.97114605, 0.9363594, 0.9172602, 0.9563883, 0.9462141, 0.9669399, 0.97337455, 0.9339594, 0.9121095, 0.9505779, 0.9455603, 0.96236515, 0.9678646, 0.93944776, 0.922348, 0.9566107, 0.9488678, 0.9679171, 0.97072136, 0.9327359, 0.9138985, 0.95248115, 0.94534534, 0.9597311, 0.9710017, 0.9367787, 0.91783196, 0.95610857, 0.9458566, 0.967034, 0.97350377, 0.93340796, 0.91263413, 0.95018685, 0.94530594, 0.96240205, 0.9679643, 0.93902993, 0.9224992, 0.9564509, 0.94878525, 0.96798074, 0.9707869, 0.9331235, 0.91420233, 0.9525815, 0.94521165, 0.9597729, 0.9711831, 0.93717015, 0.9182027, 0.95619774, 0.9457159, 0.96707433, 0.9736061, 0.93378425, 0.9132419, 0.9503352, 0.945222, 0.9625173, 0.96808594, 0.9393603, 0.92300504, 0.956487, 0.9487061, 0.9680568, 0.9709655, 0.93299633, 0.91446173, 0.95254344, 0.9451502, 0.959996, 0.97137713, 0.93709916, 0.91833097, 0.9562047, 0.945764, 0.967133, 0.97354084, 0.9336028, 0.9134834, 0.95027083, 0.9454507, 0.96255225, 0.96806204, 0.9391993, 0.92317957, 0.9564514, 0.9489383, 0.9681634, 0.97104, 0.93313944, 0.91486317, 0.9527213, 0.9453533, 0.9600645, 0.97120214, 0.93731076, 0.91895944, 0.956433, 0.9460181, 0.9671874, 0.9736528, 0.9339038, 0.91348225, 0.9505516, 0.94558823, 0.9625731, 0.9681301, 0.93942195, 0.9230072, 0.9569166, 0.9490084, 0.96801883, 0.9709839, 0.9330706, 0.91459686, 0.95292956, 0.9454054, 0.95988655, 0.9711864, 0.93744946, 0.9189982, 0.95637643, 0.9458891, 0.9670473, 0.97354645, 0.9343052, 0.91407967, 0.95081306, 0.9456751, 0.96269405, 0.968082, 0.94013244, 0.9233788, 0.9570445, 0.9491598, 0.96811956, 0.9709729, 0.9338176, 0.9152278, 0.95287997, 0.9455765, 0.9599686, 0.9714076, 0.9378602, 0.91869897, 0.95681995, 0.9460319, 0.967093, 0.9735468, 0.93438244, 0.913104, 0.9511327, 0.94572604, 0.9625665, 0.9679843, 0.9400803, 0.9224707, 0.9572144, 0.94919807, 0.968072, 0.97091514, 0.93355495, 0.9140994, 0.9534294, 0.945786, 0.9598783, 0.9712596, 0.937804, 0.91867423, 0.95722467, 0.946215, 0.9670844, 0.9735865, 0.93420285, 0.91351867, 0.95150834, 0.94593275, 0.96259385, 0.96792173, 0.9402583, 0.9229505, 0.9574115, 0.949185, 0.9681396, 0.9709254, 0.9335705, 0.9141736, 0.95368886, 0.9457927, 0.95992744, 0.97119033, 0.93770504, 0.9183397, 0.95706755, 0.946336, 0.9672888, 0.9735077, 0.93405676, 0.91308, 0.95120883, 0.94609064, 0.9627678, 0.9681604, 0.93960696, 0.9227222, 0.95703137, 0.94950986, 0.9682082, 0.97117066, 0.9332095, 0.9145352, 0.95329535, 0.9458444, 0.9601454, 0.97162575, 0.9373831, 0.91843, 0.9569635, 0.94651496, 0.9673071, 0.97372997, 0.9336681, 0.91352844, 0.95096844, 0.94604474, 0.9628941, 0.96819323, 0.93941104, 0.92281765, 0.95735204, 0.94942933, 0.9682274, 0.9712182, 0.9330004, 0.9139327, 0.95326924, 0.94602436, 0.96011084, 0.97133255, 0.93725806, 0.91787326, 0.95655066, 0.94648546, 0.96716535, 0.9735763, 0.933782, 0.91266763, 0.950883, 0.94619584, 0.96255213, 0.96825045, 0.93946046, 0.92262214, 0.957561, 0.9496583, 0.96792966, 0.97105944, 0.93320495, 0.9145615, 0.9533184, 0.94622403, 0.9598091, 0.9714885, 0.937469, 0.91815877, 0.95719695, 0.9468049, 0.96685064, 0.9739232, 0.9338797, 0.91328824, 0.9511578, 0.94642556, 0.9622633, 0.9682998, 0.94025487, 0.92358917, 0.9571455, 0.9497757, 0.9676848, 0.97119033, 0.9342819, 0.9153502, 0.953366, 0.9462394, 0.95978826, 0.9711552, 0.9384347, 0.91942674, 0.95657814, 0.9464452, 0.96683675, 0.973762, 0.9349717, 0.91408753, 0.9510542, 0.94605446, 0.9618111, 0.9686166, 0.9405028, 0.92440546, 0.95706666, 0.9495338, 0.9673867, 0.97082055, 0.9356776, 0.9157761, 0.95327365, 0.9459688, 0.95908445, 0.9708366, 0.93997896, 0.920408, 0.9564238, 0.9456542, 0.96598566, 0.9730863, 0.9370294, 0.91482365, 0.9509769, 0.9454165, 0.96147615, 0.9674885, 0.9422154, 0.9246114, 0.9566746, 0.9490243, 0.9669311, 0.9704205, 0.936118, 0.9156922, 0.95286024, 0.9455622, 0.9588175, 0.97078246, 0.94032896, 0.9195176, 0.9565224, 0.9458124, 0.96598154, 0.97325504, 0.9368715, 0.914724, 0.9508975, 0.94545746, 0.9612398, 0.967867, 0.9418227, 0.92475164, 0.95678425, 0.9489181, 0.9667887, 0.97074324, 0.93591344, 0.9164889, 0.9527659, 0.9454123, 0.9586824, 0.9708712, 0.9399736, 0.92038876, 0.9561947, 0.9457979, 0.96594095, 0.97318786, 0.93662465, 0.91527194, 0.9507887, 0.94537765, 0.9611278, 0.96768326, 0.9418003, 0.92440605, 0.95620364, 0.948935, 0.9667464, 0.9704423, 0.9360116, 0.9157216, 0.95233744, 0.94541556, 0.958587, 0.9707663, 0.93930143, 0.91945994, 0.955819, 0.9458471, 0.96592325, 0.97298276, 0.9361853, 0.9145557, 0.9502687, 0.9452009, 0.96118736, 0.96741104, 0.94134516, 0.924212, 0.95660704, 0.9488682, 0.9668882, 0.9704371, 0.9351346, 0.9153245, 0.9526909, 0.9457729, 0.959229, 0.9708673, 0.93916565, 0.9197796, 0.9558572, 0.9459744, 0.96640086, 0.9732939, 0.9362931, 0.91491705, 0.95053947, 0.94563663, 0.9616232, 0.9681014, 0.94192076, 0.9247548, 0.95652384, 0.9490681, 0.96695733, 0.970915, 0.9361994, 0.91611326, 0.95296645, 0.94577956, 0.95884556, 0.97103965, 0.93975514, 0.9200066, 0.95642036, 0.9459736, 0.96627086, 0.9734729, 0.9364473, 0.9149779, 0.9503535, 0.9455032, 0.961505, 0.96802616, 0.9418369, 0.9239549, 0.9561266, 0.94889706, 0.96713144, 0.97100484, 0.9359181, 0.91566193, 0.95210356, 0.94544274, 0.95914376, 0.97129333, 0.93954337, 0.9196214, 0.95574564, 0.94597644, 0.96639085, 0.9736118, 0.93615127, 0.9145041, 0.95000255, 0.94564044, 0.9617728, 0.9680615, 0.9416867, 0.92422223, 0.9564681, 0.94913036, 0.96728957, 0.9710452, 0.93590546, 0.9160113, 0.9526572, 0.94554293, 0.9592278, 0.9714029, 0.9399112, 0.92040956, 0.95625955, 0.94611144, 0.9663335, 0.9735666, 0.93655396, 0.9152953, 0.9501067, 0.94555825, 0.96160346, 0.9680513, 0.9418967, 0.9243089, 0.9561174, 0.9489757, 0.96707267, 0.9710207, 0.9359603, 0.9164181, 0.952293, 0.9452544, 0.9590142, 0.9714499, 0.9396624, 0.92039347, 0.955619, 0.945782, 0.9663422, 0.9737254, 0.93610686, 0.9151532, 0.9501592, 0.9454127, 0.96178246, 0.96811724, 0.94159544, 0.9246684, 0.9562517, 0.94880855, 0.9672394, 0.97110385, 0.9355847, 0.9163591, 0.9522116, 0.94528663, 0.9591128, 0.9713409, 0.9393958, 0.92036885, 0.95575076, 0.9457844, 0.96642596, 0.9734847, 0.9360002, 0.91498756, 0.9499602, 0.9454787, 0.9617033, 0.9679699, 0.94132286, 0.92441237, 0.95603013, 0.9488813, 0.9671957, 0.97086513, 0.9352387, 0.9160054, 0.952177, 0.9454269, 0.9590532, 0.9713047, 0.939305, 0.9197258, 0.95575804, 0.94600856, 0.9663529, 0.9735448, 0.9360086, 0.9144177, 0.95008355, 0.94551796, 0.96176165, 0.9678665, 0.941292, 0.92427236, 0.9562702, 0.9490026, 0.9673882, 0.9707892, 0.93506306, 0.91586906, 0.95242125, 0.94543475, 0.9592699, 0.97124857, 0.9392453, 0.9206947, 0.95602316, 0.9460037, 0.96644264, 0.97357744, 0.9358629, 0.91516596, 0.9505588, 0.94567114, 0.96164656, 0.96788466, 0.9411378, 0.9247292, 0.9566699, 0.94920415, 0.9671648, 0.9707092, 0.93506056, 0.9158459, 0.95252866, 0.9456694, 0.9588987, 0.9712082, 0.9388478, 0.92034894, 0.95625037, 0.94609404, 0.96608067, 0.9735382, 0.93541425, 0.9149153, 0.95048434, 0.94554496, 0.96141446, 0.96794105, 0.9409791, 0.9245854, 0.95652616, 0.9490637, 0.96702164, 0.97089326, 0.93510705, 0.91663265, 0.9526948, 0.94552845, 0.9589691, 0.9714205, 0.93913835, 0.92118996, 0.9561378, 0.94619083, 0.9662031, 0.9736636, 0.9358631, 0.9157813, 0.9505426, 0.9456165, 0.9616267, 0.96795225, 0.94114804, 0.9251144, 0.9565091, 0.9491322, 0.96703124, 0.9708437, 0.93505985, 0.91720253, 0.95271224, 0.9456503, 0.9590103, 0.97139907, 0.938725, 0.92106384, 0.956148, 0.9463357, 0.96626854, 0.9735371, 0.935228, 0.91537726, 0.95053226, 0.9462397, 0.9617775, 0.96796954, 0.9407305, 0.92489254, 0.9565897, 0.9494922, 0.9671921, 0.9709545, 0.93476844, 0.9167016, 0.9527908, 0.945881, 0.9591658, 0.9714905, 0.93878853, 0.9206806, 0.9563786, 0.9466595, 0.9664296, 0.9738104, 0.9352977, 0.91525245, 0.95101386, 0.94596124, 0.96187425, 0.9680891, 0.940975, 0.92511094, 0.956533, 0.9493663, 0.9671707, 0.9710329, 0.9347933, 0.9162018, 0.952882, 0.94583815, 0.959111, 0.9715389, 0.9388245, 0.9207264, 0.9562834, 0.9464873, 0.9663353, 0.97377735, 0.9352163, 0.91496027, 0.9506279, 0.94596314, 0.9618483, 0.9681684, 0.94080096, 0.9247234, 0.95661503, 0.94941956, 0.96727073, 0.9711042, 0.9346291, 0.91655713, 0.9526817, 0.94585127, 0.9592363, 0.9716224, 0.93866503, 0.9206164, 0.95636743, 0.94627047, 0.96637815, 0.97378933, 0.9353379, 0.9160365, 0.950667, 0.9459688, 0.96172535, 0.9681892, 0.94067997, 0.92438143, 0.95646656, 0.9493477, 0.96729803, 0.97106946, 0.93417776, 0.91618174, 0.9528565, 0.9457091, 0.959187, 0.9716243, 0.93843585, 0.9209089, 0.9563816, 0.9460676, 0.9663844, 0.9739049, 0.93518454, 0.91560835, 0.95071477, 0.9456815, 0.9618386, 0.9681827, 0.940598, 0.92501974, 0.95671266, 0.9491882, 0.96739423, 0.9711711, 0.93480396, 0.9170326, 0.95292073, 0.94560003, 0.9592436, 0.97168905, 0.93884456, 0.92118216, 0.95652896, 0.9461426, 0.9663736, 0.9739085, 0.9350612, 0.9163291, 0.9508001, 0.9457432, 0.96179837, 0.9682693, 0.94047874, 0.9253564, 0.9567761, 0.9492751, 0.96736664, 0.9711856, 0.9344582, 0.9176915, 0.95297295, 0.9456434, 0.9592046, 0.9716745, 0.93878245, 0.9216489, 0.95661175, 0.9461807, 0.96635634, 0.9739996, 0.93506014, 0.9169016, 0.9511164, 0.94582725, 0.9618428, 0.96832395, 0.94052356, 0.9257852, 0.9569127, 0.9493583, 0.96735597, 0.97123677, 0.9342167, 0.9176804, 0.95301604, 0.9458313, 0.95934045, 0.971665, 0.9387173, 0.9216696, 0.95655745, 0.94638395, 0.96640843, 0.97386825, 0.93502486, 0.91674685, 0.9506455, 0.9459276, 0.96184546, 0.96825063, 0.9402804, 0.92574495, 0.9566144, 0.94908935, 0.96727455, 0.9711471, 0.9343704, 0.9179275, 0.9529015, 0.94585073, 0.959126, 0.9716403, 0.93852377, 0.9223296, 0.9565463, 0.946273, 0.9663703, 0.9739431, 0.93487406, 0.9174114, 0.9509869, 0.9459656, 0.9617741, 0.9684132, 0.9406344, 0.92613906, 0.9569301, 0.94915456, 0.9672451, 0.9713262, 0.934546, 0.91794074, 0.9530339, 0.94535804, 0.95924085, 0.97187424, 0.9388169, 0.92209214, 0.9566878, 0.94602054, 0.9662982, 0.97415096, 0.93526196, 0.9170366, 0.95102346, 0.94579184, 0.9618653, 0.9684628, 0.94080544, 0.92595506, 0.95704275, 0.9492289, 0.96725166, 0.97138035, 0.9346526, 0.9178871, 0.95310116, 0.9453606, 0.9592689, 0.9718883, 0.9390277, 0.92213064, 0.9568034, 0.94601154, 0.96631604, 0.9741668, 0.93541443, 0.91731125, 0.9510449, 0.94556665, 0.96186775, 0.9685254, 0.9409861, 0.92606586, 0.9568862, 0.94923115, 0.967339, 0.97146124, 0.9347973, 0.9179218, 0.95312613, 0.9454503, 0.959159, 0.9719957, 0.93915284, 0.92203987, 0.95675033, 0.9460276, 0.96637094, 0.9741718, 0.9355522, 0.9168575, 0.95105517, 0.9455516, 0.9617163, 0.9685081, 0.94119525, 0.9259391, 0.9571564, 0.94931155, 0.967319, 0.9713851, 0.9352273, 0.9183465, 0.9533877, 0.94582903, 0.9592372, 0.97195, 0.93938875, 0.92229, 0.95705336, 0.9464274, 0.9663708, 0.9742667, 0.93576914, 0.91708624, 0.9514179, 0.94592315, 0.9617077, 0.96858126, 0.94136703, 0.92617625, 0.95739204, 0.9495267, 0.9671794, 0.97148097, 0.93535626, 0.9179876, 0.95367247, 0.94566315, 0.9589153, 0.9718569, 0.939487, 0.9221033, 0.957105, 0.94616103, 0.9660216, 0.9741012, 0.93574595, 0.9168939, 0.95148224, 0.94555986, 0.96138954, 0.9684534, 0.9413348, 0.9260612, 0.9572711, 0.94936186, 0.9670201, 0.97146475, 0.9353603, 0.9183916, 0.95358044, 0.9457021, 0.9588292, 0.9719476, 0.9396427, 0.9222773, 0.9570541, 0.9463115, 0.9660827, 0.97425336, 0.936287, 0.9173218, 0.95145696, 0.9459206, 0.96146226, 0.96857464, 0.94175124, 0.9262274, 0.9573159, 0.9494226, 0.9669194, 0.97152936, 0.93560624, 0.9182794, 0.95359164, 0.9457705, 0.95888984, 0.97195596, 0.9399111, 0.92219764, 0.957174, 0.9466908, 0.9660271, 0.9743094, 0.93624854, 0.91663206, 0.95117354, 0.9458798, 0.9614024, 0.9686602, 0.9418851, 0.9256806, 0.95731187, 0.94969386, 0.96703, 0.971591, 0.9359578, 0.91827565, 0.95379305, 0.94608057, 0.9589988, 0.97209066, 0.94017774, 0.9226786, 0.9573326, 0.94664687, 0.96599823, 0.9741771, 0.9365566, 0.9178146, 0.9517649, 0.946102, 0.9616074, 0.96848214, 0.94196606, 0.9267754, 0.95752484, 0.9494664, 0.9670355, 0.9713893, 0.9357808, 0.9191147, 0.95373636, 0.9458924, 0.95889235, 0.97191, 0.94004244, 0.9230666, 0.95722795, 0.9466221, 0.96600723, 0.9742038, 0.9364567, 0.9179321, 0.9516289, 0.94610846, 0.96145797, 0.96850574, 0.94187075, 0.92672324, 0.9575242, 0.9495612, 0.966953, 0.9714053, 0.9356321, 0.9188811, 0.953766, 0.94593346, 0.9588436, 0.9718957, 0.94003403, 0.92301255, 0.9573566, 0.9465861, 0.96607244, 0.9741208, 0.93640447, 0.9178068, 0.95171845, 0.9462409, 0.9615796, 0.9684521, 0.94203067, 0.92683536, 0.9576956, 0.9496658, 0.9669836, 0.97153854, 0.9359903, 0.9187866, 0.95398605, 0.9459115, 0.95914006, 0.97194844, 0.9402237, 0.9229473, 0.9574749, 0.9465329, 0.9661283, 0.9741697, 0.93653995, 0.91780144, 0.9518573, 0.9461459, 0.9616309, 0.96847856, 0.9419953, 0.9267345, 0.95752865, 0.949455, 0.96708405, 0.9714564, 0.9357607, 0.9187168, 0.9538322, 0.94588816, 0.9590408, 0.97195214, 0.94039685, 0.9229046, 0.95742047, 0.94655704, 0.9661347, 0.9742088, 0.9367472, 0.9178585, 0.95182836, 0.9461016, 0.96163166, 0.9685335, 0.94214493, 0.92678374, 0.957799, 0.9494984, 0.9670834, 0.97152877, 0.93613577, 0.9189371, 0.9540789, 0.9458067, 0.9590282, 0.97196114, 0.9403671, 0.9235, 0.95774513, 0.94668514, 0.96617883, 0.97425205, 0.93690354, 0.9183709, 0.9520938, 0.94601667, 0.9616925, 0.9686127, 0.9422261, 0.927377, 0.9577365, 0.949532, 0.96719044, 0.97157747, 0.9361897, 0.91942436, 0.95398444, 0.94571805, 0.95904946, 0.9719771, 0.9403963, 0.92335314, 0.9576061, 0.94646764, 0.9661551, 0.97431934, 0.9366323, 0.9183598, 0.9518627, 0.9459549, 0.9616694, 0.96858335, 0.94197416, 0.9273372, 0.9577733, 0.9493166, 0.9671117, 0.97154105, 0.93582374, 0.9195583, 0.9540186, 0.94584763, 0.9589452, 0.97198457, 0.9403163, 0.9236971, 0.9575623, 0.94631827, 0.966153, 0.9743945, 0.936473, 0.91832805, 0.95187557, 0.9458201, 0.9617215, 0.9686526, 0.9420595, 0.9272423, 0.9577187, 0.949396, 0.96729904, 0.97172, 0.9360378, 0.9194334, 0.9538527, 0.9457835, 0.9593782, 0.97208303, 0.9403321, 0.92371327, 0.95753247, 0.9465614, 0.96630985, 0.97438794, 0.936716, 0.9183417, 0.9518937, 0.94593126, 0.96196777, 0.96863383, 0.94226694, 0.92747766, 0.9578953, 0.9493798, 0.96727854, 0.9717299, 0.9362043, 0.9195037, 0.9541054, 0.94581306, 0.9592009, 0.97212267, 0.9406783, 0.92324036, 0.95761293, 0.9465569, 0.96641624, 0.9743965, 0.9369528, 0.91845214, 0.95204234, 0.9461437, 0.9619199, 0.9687468, 0.94265765, 0.927406, 0.9576501, 0.94940174, 0.96735597, 0.9717433, 0.9364431, 0.9200005, 0.95408183, 0.94575614, 0.9592958, 0.97204685, 0.94043404, 0.9239035, 0.9576511, 0.94647866, 0.9663695, 0.9744655, 0.9365777, 0.9183248, 0.9521049, 0.9458409, 0.96194804, 0.9687169, 0.9417743, 0.9273409, 0.95779794, 0.94944376, 0.96738595, 0.971638, 0.93582594, 0.9194289, 0.95411366, 0.94579685, 0.9593512, 0.9720749, 0.9400994, 0.92357504, 0.95778316, 0.9466725, 0.96629715, 0.9743773, 0.9367348, 0.91901356, 0.9522838, 0.946184, 0.9618579, 0.9687377, 0.94217825, 0.9276488, 0.95812047, 0.94959635, 0.9673651, 0.97175264, 0.9362387, 0.92004704, 0.95442337, 0.94597125, 0.9593938, 0.9720724, 0.940466, 0.9239019, 0.95806324, 0.94681615, 0.96639556, 0.9744948, 0.9371565, 0.91894555, 0.95244557, 0.9463687, 0.9621407, 0.96884537, 0.9426339, 0.92773414, 0.95824665, 0.94992197, 0.9675304, 0.9718601, 0.9365002, 0.9199182, 0.9544666, 0.94639385, 0.959679, 0.97220176, 0.94067115, 0.9240677, 0.95817417, 0.9472152, 0.96658117, 0.9745121, 0.9370869, 0.91905457, 0.9525336, 0.9467487, 0.962427, 0.9688241, 0.9425359, 0.92756414, 0.95850086, 0.9501534, 0.9677721, 0.97187084, 0.93663836, 0.92013925, 0.9549963, 0.9465299, 0.9597666, 0.9721853, 0.94106317, 0.9243158, 0.9585874, 0.9472871, 0.9667499, 0.97456884, 0.93749994, 0.9190813, 0.95301396, 0.9467443, 0.96234065, 0.9688947, 0.9426743, 0.9280634, 0.9585562, 0.95008314, 0.96777594, 0.9719092, 0.9367082, 0.9204782, 0.95493734, 0.9465768, 0.95974743, 0.9722911, 0.94098663, 0.9247413, 0.95854515, 0.94734615, 0.96671486, 0.97460735, 0.9376639, 0.91942275, 0.9529867, 0.94661164, 0.96239585, 0.9687487, 0.9427845, 0.9282032, 0.9586142, 0.94997317, 0.96776444, 0.97181094, 0.93677557, 0.9205868, 0.9549525, 0.946333, 0.95983267, 0.9722616, 0.9411616, 0.9246154, 0.9584354, 0.9470328, 0.9668128, 0.97459716, 0.93759435, 0.9195402, 0.9529264, 0.9464123, 0.9623313, 0.9688346, 0.9428635, 0.9281786, 0.95864546, 0.9498975, 0.96778274, 0.97201395, 0.93687195, 0.9205863, 0.9551013, 0.94641274, 0.95976466, 0.97223985, 0.9413155, 0.9244507, 0.95856124, 0.94750774, 0.9668616, 0.97462445, 0.9377172, 0.9194465, 0.9531907, 0.9467555, 0.9623706, 0.9688909, 0.94300854, 0.9280798, 0.95893466, 0.9500198, 0.9676654, 0.97184855, 0.9369405, 0.9206056, 0.955239, 0.9463991, 0.95973384, 0.97232044, 0.9412423, 0.9249311, 0.95884764, 0.9471228, 0.9666461, 0.9745636, 0.937677, 0.9198248, 0.9533991, 0.94678897, 0.9623579, 0.9688607, 0.94301194, 0.9283814, 0.95923316, 0.95007473, 0.9677242, 0.9718611, 0.93705016, 0.9212541, 0.9554774, 0.9463815, 0.95970637, 0.9722547, 0.9412391, 0.9251628, 0.95907074, 0.9472101, 0.9666772, 0.9746071, 0.937571, 0.9198404, 0.95382476, 0.9469148, 0.96224195, 0.96888775, 0.9428202, 0.9283072, 0.959455, 0.9501729, 0.96776384, 0.9718205, 0.9370438, 0.92045134, 0.95588577, 0.946546, 0.95966905, 0.97232234, 0.941211, 0.92427206, 0.9591248, 0.9472752, 0.96662885, 0.9745675, 0.9376202, 0.91955185, 0.9534193, 0.9467956, 0.96206164, 0.96859944, 0.94293845, 0.92812055, 0.95929897, 0.95000887, 0.9671485, 0.97139275, 0.93692297, 0.9202054, 0.95540327, 0.94633865, 0.959186, 0.97183007, 0.9411862, 0.9241591, 0.95889914, 0.9469228, 0.96625084, 0.9742887, 0.93780494, 0.91915476, 0.9535019, 0.9465595, 0.96204466, 0.9687273, 0.9429881, 0.9279526, 0.95944667, 0.9505631, 0.96765476, 0.97156525, 0.93700117, 0.9206017, 0.9557121, 0.9469997, 0.9597416, 0.9719939, 0.941406, 0.92460626, 0.959124, 0.9470611, 0.9665118, 0.9742965, 0.93770605, 0.91961545, 0.9537909, 0.9465085, 0.9621977, 0.96851134, 0.9430362, 0.9283157, 0.95950496, 0.94995296, 0.9675079, 0.9714379, 0.9371324, 0.9206729, 0.9557492, 0.946315, 0.9597765, 0.972128, 0.9414058, 0.924534, 0.959007, 0.9469438, 0.9666959, 0.9744994, 0.9378601, 0.91968894, 0.9536571, 0.9463262, 0.96241695, 0.96879345, 0.94299865, 0.92877626, 0.95938367, 0.9498883, 0.96776164, 0.9717272, 0.93696284, 0.9212151, 0.9558019, 0.9460518, 0.95985174, 0.97207177, 0.94135547, 0.9251128, 0.9592666, 0.9466127, 0.9668724, 0.97431993, 0.9376969, 0.9198552, 0.9535542, 0.94594085, 0.96233404, 0.9686586, 0.9429213, 0.928403, 0.959398, 0.9495943, 0.9675134, 0.97147757, 0.93693995, 0.9208731, 0.9558698, 0.9460234, 0.9596897, 0.9720609, 0.94110256, 0.9249718, 0.95921636, 0.9467438, 0.9666491, 0.9743051, 0.93753743, 0.9201858, 0.9538064, 0.94613385, 0.96232927, 0.96857184, 0.94263667, 0.9282026, 0.95958954, 0.9496789, 0.9677036, 0.97156274, 0.93659526, 0.92101043, 0.9560329, 0.94606394, 0.9599328, 0.9719752, 0.94112396, 0.92513204, 0.95943403, 0.9467628, 0.9667162, 0.97426945, 0.9374181, 0.91982216, 0.95422053, 0.9464452, 0.9625012, 0.9686478, 0.942617, 0.928467, 0.9598512, 0.94987047, 0.96768516, 0.9715651, 0.9367153, 0.9211987, 0.95614266, 0.9463834, 0.95974445, 0.9717998, 0.94095963, 0.92561615, 0.95970416, 0.94703645, 0.9666995, 0.9743696, 0.93751615, 0.9205693, 0.9541938, 0.94664663, 0.96252376, 0.96858054, 0.94273204, 0.92929965, 0.9599457, 0.9499909, 0.96790993, 0.9717513, 0.9368668, 0.9220593, 0.9567802, 0.94660586, 0.960142, 0.97196925, 0.9411531, 0.9257654, 0.9602989, 0.94713116, 0.9671545, 0.9744402, 0.93740386, 0.92065734, 0.9543808, 0.9463996, 0.9627635, 0.96887, 0.9427211, 0.9298, 0.959896, 0.9501296, 0.96810526, 0.9719181, 0.93704647, 0.921951, 0.95594156, 0.94575065, 0.9604139, 0.97235423, 0.9414029, 0.92635125, 0.9595025, 0.9468733, 0.967246, 0.9746446, 0.93777716, 0.92165947, 0.95393527, 0.94606525, 0.9630696, 0.96901906, 0.9430308, 0.93002087, 0.95983076, 0.949915, 0.9683087, 0.9719527, 0.9369793, 0.9225934, 0.9561974, 0.9461294, 0.96065366, 0.9722619, 0.9413271, 0.926532, 0.9596518, 0.9467706, 0.96715796, 0.97461313, 0.93774205, 0.9216185, 0.9541671, 0.9464536, 0.96305203, 0.96896553, 0.94297725, 0.9299081, 0.95976335, 0.9499893, 0.9682281, 0.97198206, 0.9370829, 0.922681, 0.95620996, 0.94628894, 0.9605215, 0.97240156, 0.941384, 0.92643344, 0.9597641, 0.9471271, 0.9672364, 0.9746879, 0.93787163, 0.9216958, 0.954382, 0.94656235, 0.9631037, 0.9690656, 0.9431838, 0.930148, 0.95989, 0.9500532, 0.9684836, 0.9720839, 0.9371388, 0.9226018, 0.9562589, 0.94607556, 0.9608396, 0.9723745, 0.9413531, 0.9267122, 0.9596706, 0.9471865, 0.9673536, 0.9747703, 0.93766874, 0.92174804, 0.95406437, 0.9465013, 0.96317315, 0.96917355, 0.94286674, 0.93034375, 0.95988876, 0.9502704, 0.96843153, 0.97228605, 0.9367082, 0.922929, 0.9562651, 0.94646436, 0.96083903, 0.97229403, 0.9408587, 0.9263995, 0.9594369, 0.9471854, 0.96739197, 0.9745746, 0.93725073, 0.92147803, 0.9542048, 0.9464042, 0.9631574, 0.9690136, 0.94263387, 0.92981637, 0.95984834, 0.94991636, 0.96814764, 0.97208405, 0.93671364, 0.92323625, 0.95659804, 0.94646496, 0.9607169, 0.9725919, 0.9408719, 0.9268673, 0.9597176, 0.9468514, 0.9670939, 0.97496164, 0.93707883, 0.92178607, 0.954072, 0.946666, 0.963089, 0.9691277, 0.9422298, 0.9302971, 0.9595856, 0.95003134, 0.96849984, 0.9720038, 0.93658775, 0.9230636, 0.9561198, 0.9460638, 0.96024555, 0.972333, 0.9410804, 0.927527, 0.9595792, 0.9470525, 0.96714395, 0.9746523, 0.93747586, 0.9225628, 0.9540534, 0.9469159, 0.96309096, 0.9690091, 0.94270563, 0.9308709, 0.95977575, 0.95004064, 0.968115, 0.971832, 0.93679535, 0.92367023, 0.9561963, 0.94627696, 0.9601995, 0.9723573, 0.94118315, 0.9278747, 0.95966434, 0.94706744, 0.9670902, 0.9747809, 0.9375323, 0.922945, 0.9540687, 0.9464812, 0.9628575, 0.9690836, 0.94258225, 0.9309107, 0.95982045, 0.9500969, 0.9680301, 0.9719055, 0.9367596, 0.9239834, 0.956311, 0.9462686, 0.9602566, 0.9724367, 0.94119, 0.92822963, 0.9597671, 0.9471539, 0.9669986, 0.97476614, 0.93752, 0.92318535, 0.95410585, 0.9468031, 0.9628416, 0.9691769, 0.94268745, 0.93142724, 0.9598956, 0.9504615, 0.9682737, 0.9722582, 0.93699354, 0.92424464, 0.9562456, 0.9466694, 0.9605543, 0.97279197, 0.941376, 0.92767054, 0.95951676, 0.9472966, 0.96729904, 0.97504187, 0.93773985, 0.9228529, 0.9540058, 0.94685054, 0.96307945, 0.9692717, 0.9427809, 0.9315035, 0.96004677, 0.9503855, 0.9681827, 0.9722552, 0.93669295, 0.92362815, 0.95641303, 0.946547, 0.9602093, 0.9726751, 0.94124097, 0.9279376, 0.9599037, 0.9475669, 0.9672445, 0.97512734, 0.9373119, 0.9229887, 0.95452166, 0.9469314, 0.9629172, 0.9693392, 0.94249105, 0.93132, 0.96012986, 0.9504818, 0.96822876, 0.97224414, 0.9365763, 0.9242071, 0.95658785, 0.9465097, 0.96025664, 0.9726698, 0.9408546, 0.92841536, 0.96004325, 0.94741815, 0.9671327, 0.9749322, 0.9372958, 0.9230313, 0.95459265, 0.94699603, 0.96292526, 0.9691955, 0.9424291, 0.9309032, 0.95999634, 0.9504476, 0.9681893, 0.97228706, 0.93648547, 0.924091, 0.9565965, 0.94647247, 0.96021014, 0.97279197, 0.9410524, 0.9282928, 0.95997006, 0.947414, 0.96704674, 0.9750959, 0.9372293, 0.9233575, 0.95469195, 0.94695026, 0.9627894, 0.96937513, 0.9424182, 0.9316005, 0.96009344, 0.9503889, 0.9680456, 0.9722854, 0.93629545, 0.9244672, 0.9565768, 0.9463396, 0.9602418, 0.97271264, 0.9408718, 0.9284707, 0.9600715, 0.9473448, 0.967068, 0.97508395, 0.937092, 0.92358595, 0.95459896, 0.9466803, 0.9628708, 0.9692745, 0.94228286, 0.93164086, 0.96003455, 0.9502213, 0.96805, 0.97220063, 0.9362841, 0.92442113, 0.95659095, 0.94626117, 0.96023685, 0.9726803, 0.9409019, 0.92839926, 0.9599259, 0.94721407, 0.96711236, 0.97503895, 0.9368513, 0.9238252, 0.95446146, 0.9467086, 0.9628669, 0.96921116, 0.9420786, 0.931755, 0.9600941, 0.95032436, 0.9680748, 0.9720784, 0.93609816, 0.924502, 0.9565086, 0.946391, 0.96036035, 0.97253335, 0.94079953, 0.92896366, 0.95998734, 0.94752795, 0.96718276, 0.9750725, 0.93715304, 0.9240115, 0.9545333, 0.9468434, 0.96283156, 0.9692209, 0.94251627, 0.932052, 0.96010864, 0.9504667, 0.9681634, 0.9721837, 0.93624246, 0.92486644, 0.95657325, 0.9465016, 0.9603238, 0.9725862, 0.94066393, 0.92895114, 0.9601816, 0.94742733, 0.9672692, 0.97497886, 0.9369524, 0.9234313, 0.95472014, 0.9470992, 0.96292114, 0.9690818, 0.94207036, 0.9315077, 0.9603092, 0.95048684, 0.96811837, 0.9721104, 0.93599945, 0.92392844, 0.9566807, 0.9466736, 0.9602962, 0.9724062, 0.9406694, 0.9275632, 0.9601506, 0.94750816, 0.9670726, 0.9749084, 0.93692124, 0.9224581, 0.9547727, 0.9469978, 0.9627889, 0.9691696, 0.9420204, 0.9305093, 0.9602483, 0.95064753, 0.9680005, 0.97218466, 0.93588364, 0.92354345, 0.9566568, 0.946529, 0.9602827, 0.9726275, 0.94068307, 0.9282168, 0.9601871, 0.9475912, 0.9672619, 0.9751414, 0.93701214, 0.9229861, 0.9548733, 0.9472048, 0.9629573, 0.9695491, 0.94209963, 0.9310245, 0.96020126, 0.9508419, 0.96853685, 0.9726384, 0.9362761, 0.92330855, 0.9564849, 0.9470381, 0.960771, 0.9731137, 0.9408735, 0.92754775, 0.960392, 0.94810826, 0.9674773, 0.9751652, 0.93696576, 0.9227404, 0.95479053, 0.9475043, 0.9630674, 0.9693555, 0.9420985, 0.93050045, 0.9601359, 0.9509659, 0.9681589, 0.9721896, 0.93615294, 0.9233482, 0.95644, 0.9469135, 0.9603841, 0.9725976, 0.94049394, 0.9266375, 0.96000576, 0.9480111, 0.9671892, 0.97512925, 0.9369062, 0.92213845, 0.9547034, 0.947501, 0.9632355, 0.9695584, 0.9423277, 0.9307557, 0.9605365, 0.9509745, 0.9685969, 0.97232413, 0.9364329, 0.9232737, 0.9567107, 0.94686645, 0.96057475, 0.9726811, 0.9407916, 0.9272182, 0.95975906, 0.94763434, 0.96726507, 0.97504663, 0.93685603, 0.92219454, 0.9542894, 0.9473296, 0.96303934, 0.96947783, 0.9424642, 0.93103296, 0.9602761, 0.9511097, 0.9684701, 0.9723092, 0.9365544, 0.9240954, 0.95719594, 0.9470194, 0.9608766, 0.97280675, 0.94133407, 0.9281901, 0.96046317, 0.9479029, 0.96732306, 0.97514015, 0.9373095, 0.9223467, 0.9551261, 0.94746023, 0.96313673, 0.96934736, 0.9423003, 0.9307517, 0.9604537, 0.9510096, 0.9685291, 0.97224784, 0.9362298, 0.9230421, 0.95691806, 0.9469077, 0.9605535, 0.9725655, 0.94094735, 0.9274625, 0.96022916, 0.9478228, 0.9673962, 0.97509676, 0.9371194, 0.9228357, 0.9549939, 0.9473354, 0.96310943, 0.9692685, 0.9425317, 0.93075943, 0.96025646, 0.95084745, 0.9684807, 0.9722996, 0.93625844, 0.92325336, 0.95659864, 0.9468954, 0.96065384, 0.9727993, 0.94117475, 0.92729896, 0.9599346, 0.94770133, 0.96746874, 0.9752066, 0.9373192, 0.92247695, 0.9549088, 0.9474542, 0.9632713, 0.96956336, 0.9423432, 0.93100786, 0.9604256, 0.9508885, 0.96857464, 0.9723345, 0.93609005, 0.9232835, 0.95659417, 0.94675434, 0.9607607, 0.97281647, 0.94071406, 0.9275099, 0.96026856, 0.94765145, 0.967683, 0.97529614, 0.9369657, 0.9231728, 0.95503676, 0.94747925, 0.9633141, 0.96943665, 0.9421894, 0.93125045, 0.9608256, 0.95077705, 0.9686563, 0.9725308, 0.9362999, 0.92393774, 0.95732564, 0.9469293, 0.96080285, 0.9729329, 0.94066775, 0.92767215, 0.9606002, 0.94793886, 0.967527, 0.97522384, 0.93705696, 0.9230506, 0.9554038, 0.9473639, 0.96334654, 0.9695657, 0.9423731, 0.93103886, 0.96082705, 0.9508111, 0.96865404, 0.9723947, 0.9363146, 0.9241148, 0.95756745, 0.946954, 0.9608659, 0.97279364, 0.94080186, 0.9281377, 0.96067786, 0.9476993, 0.96755767, 0.97522134, 0.9371184, 0.9231654, 0.9553083, 0.9472973, 0.96340984, 0.9696217, 0.9424771, 0.93152404, 0.96079767, 0.9508456, 0.96864396, 0.9725256, 0.9365824, 0.92436606, 0.9570386, 0.9469116, 0.96085906, 0.97295815, 0.94107276, 0.9280255, 0.9603776, 0.94768465, 0.9675357, 0.975318, 0.93745387, 0.9231996, 0.9549776, 0.94710165, 0.9633282, 0.9697185, 0.94271094, 0.9313393, 0.9605345, 0.9508032, 0.9686544, 0.97257036, 0.9367424, 0.92418516, 0.9570218, 0.9470273, 0.9609426, 0.973034, 0.9413647, 0.9282636, 0.960489, 0.94785523, 0.9676262, 0.97548354, 0.937588, 0.92309517, 0.9550017, 0.9471872, 0.96337676, 0.96982545, 0.94260865, 0.9314926, 0.9606534, 0.9507919, 0.9686091, 0.9727404, 0.93682724, 0.9240225, 0.9571542, 0.9469323, 0.9609235, 0.9731442, 0.9415312, 0.9284428, 0.960763, 0.9478559, 0.9674961, 0.97558606, 0.9378411, 0.9233015, 0.9552667, 0.9471534, 0.96332246, 0.96988636, 0.9428626, 0.9313254, 0.96073043, 0.95068145, 0.96848965, 0.972601, 0.9367758, 0.92387706, 0.95733446, 0.9469547, 0.96086293, 0.9730579, 0.94128937, 0.92816174, 0.96067154, 0.9478529, 0.9674982, 0.9754351, 0.93759423, 0.9233877, 0.9553533, 0.94721854, 0.96330297, 0.9697492, 0.94272727, 0.93155396, 0.9609794, 0.95079774, 0.9685365, 0.9726723, 0.93675923, 0.9243322, 0.95742387, 0.9469743, 0.960696, 0.97294563, 0.94131094, 0.9282401, 0.96072054, 0.94770616, 0.96753424, 0.97534615, 0.93747765, 0.9231941, 0.955367, 0.9471472, 0.96331185, 0.9696782, 0.9426331, 0.9310406, 0.96078295, 0.9505936, 0.9684852, 0.9725842, 0.93667126, 0.92396563, 0.9575201, 0.9470358, 0.96089244, 0.9729752, 0.94148314, 0.9281872, 0.96094286, 0.9480349, 0.96764475, 0.97550917, 0.9378573, 0.92335814, 0.9554428, 0.9474051, 0.96347636, 0.9698501, 0.942997, 0.9316818, 0.9610864, 0.9512557, 0.96880305, 0.9728133, 0.93725663, 0.92448485, 0.957696, 0.947094, 0.9609707, 0.9731866, 0.9417608, 0.9285283, 0.9611375, 0.9480218, 0.9676358, 0.97556394, 0.93793696, 0.9236367, 0.955602, 0.94722825, 0.96345645, 0.9698728, 0.9431749, 0.93173605, 0.9611245, 0.9509327, 0.96879756, 0.9728213, 0.93730867, 0.9242635, 0.95767343, 0.94711363, 0.9610198, 0.973216, 0.9420207, 0.92879695, 0.9610492, 0.9479661, 0.96768594, 0.9756222, 0.93827254, 0.9236391, 0.95568484, 0.94749093, 0.9635339, 0.9699355, 0.9433519, 0.9317485, 0.9611412, 0.95097417, 0.9687538, 0.9728472, 0.93748957, 0.9244682, 0.95766336, 0.94713736, 0.960939, 0.97320324, 0.942186, 0.9287224, 0.9610645, 0.94801074, 0.9676757, 0.9755998, 0.938457, 0.92357326, 0.95572734, 0.9473882, 0.9635216, 0.9699584, 0.94347125, 0.9317756, 0.9611126, 0.95116645, 0.96873033, 0.9728397, 0.9375309, 0.92437774, 0.9576336, 0.9472199, 0.9610473, 0.9732627, 0.94223106, 0.9286221, 0.9610558, 0.9482459, 0.9677423, 0.9756285, 0.93851525, 0.923455, 0.9556511, 0.94764096, 0.9636213, 0.97001565, 0.943706, 0.931773, 0.9611143, 0.9512866, 0.9689801, 0.9730383, 0.9379422, 0.92451876, 0.957683, 0.9474751, 0.9614463, 0.97353226, 0.94276565, 0.9288344, 0.96106166, 0.9483932, 0.968122, 0.9759302, 0.93890005, 0.92394656, 0.9559531, 0.94811994, 0.9640296, 0.9702908, 0.943936, 0.9324575, 0.9616051, 0.951748, 0.9692946, 0.9732395, 0.9378839, 0.92506045, 0.95835894, 0.9481257, 0.9618102, 0.97377366, 0.942803, 0.92971843, 0.96190834, 0.9489293, 0.9684137, 0.97621787, 0.9390342, 0.9248535, 0.95677805, 0.9484541, 0.9643233, 0.97048956, 0.94401056, 0.93238103, 0.961939, 0.9516831, 0.9696065, 0.9733872, 0.93833387, 0.92545193, 0.95846313, 0.9481744, 0.9620249, 0.9737022, 0.94293505, 0.92981654, 0.9616269, 0.94946104, 0.9684677, 0.9761037, 0.9392559, 0.9248663, 0.9565255, 0.9491318, 0.96457976, 0.9704175, 0.9442142, 0.9328495, 0.96187294, 0.9526154, 0.9696999, 0.97331864, 0.9382772, 0.92549044, 0.9584348, 0.9485179, 0.9620494, 0.97367316, 0.942996, 0.9298475, 0.9617448, 0.9494043, 0.96863043, 0.9760533, 0.9393874, 0.9246193, 0.9564326, 0.9488303, 0.964719, 0.9704479, 0.9443675, 0.9325074, 0.9618023, 0.9520494, 0.96971154, 0.97332835, 0.9383286, 0.9254438, 0.95828265, 0.94846314, 0.96210146, 0.97380507, 0.94303834, 0.93005997, 0.961627, 0.9493654, 0.9687108, 0.9761481, 0.9392382, 0.92481524, 0.956441, 0.9486195, 0.9647409, 0.97050726, 0.94415665, 0.9325175, 0.9617814, 0.95217067, 0.9697674, 0.973424, 0.9384518, 0.92528665, 0.9584792, 0.9482234, 0.962155, 0.9738912, 0.94292384, 0.93004334, 0.9619681, 0.94918954, 0.96871567, 0.9762306, 0.9392646, 0.92498565, 0.95666033, 0.9486845, 0.9647039, 0.9706344, 0.94426805, 0.93302536, 0.96198386, 0.9520406, 0.9699346, 0.97354907, 0.9383303, 0.9257387, 0.95868087, 0.94823945, 0.9621476, 0.97381, 0.9428809, 0.930082, 0.96181303, 0.9491828, 0.9688455, 0.97613883, 0.93898696, 0.92463636, 0.9564837, 0.94850653, 0.96471834, 0.97050405, 0.9440152, 0.9326235, 0.9618204, 0.9520956, 0.9698528, 0.9734913, 0.938067, 0.92534965, 0.9582959, 0.948475, 0.96227586, 0.9737394, 0.9428229, 0.9296542, 0.96158934, 0.949245, 0.9687347, 0.97619665, 0.9392317, 0.9246055, 0.9563815, 0.94861823, 0.964798, 0.9709038, 0.9441294, 0.932704, 0.96176594, 0.9524145, 0.96989095, 0.97383255, 0.93828523, 0.9257328, 0.95863575, 0.94869596, 0.9622051, 0.9742208, 0.94298416, 0.93012536, 0.96194816, 0.9496658, 0.9687432, 0.9766533, 0.9392679, 0.9248542, 0.9565424, 0.94904137, 0.9647647, 0.97102404, 0.9442765, 0.93303084, 0.96184987, 0.9523959, 0.9698538, 0.97402567, 0.9383172, 0.9254617, 0.95855653, 0.9486805, 0.96226966, 0.97418606, 0.9427099, 0.9298127, 0.9618815, 0.94953716, 0.9688315, 0.9767661, 0.9393113, 0.9245747, 0.95651424, 0.9490988, 0.964712, 0.97078806, 0.9440523, 0.9328112, 0.9618859, 0.9525307, 0.9696787, 0.9737961, 0.93811685, 0.9253033, 0.9586606, 0.9488216, 0.96203583, 0.97403437, 0.9426801, 0.93039066, 0.9620913, 0.94980603, 0.9685799, 0.97645754, 0.9389162, 0.9248334, 0.95661557, 0.94931287, 0.96473485, 0.97077143, 0.94405115, 0.93326765, 0.9619383, 0.95269877, 0.9697618, 0.97378176, 0.938103, 0.9260982, 0.95838314, 0.9488847, 0.9624023, 0.97389144, 0.94264, 0.93077844, 0.9617112, 0.9494861, 0.96893454, 0.9762382, 0.9389614, 0.92575485, 0.9564008, 0.9491164, 0.9650565, 0.97055066, 0.9436654, 0.9334971, 0.9618096, 0.952438, 0.9699265, 0.97360611, 0.938207507, 0.92628354, 0.9583784, 0.94897395, 0.9624326, 0.97378314, 0.9427703, 0.9308379, 0.9616554, 0.95008624, 0.9690057, 0.97636706, 0.9388475, 0.9250781, 0.9565037, 0.94975764, 0.96534514, 0.970864, 0.9441747, 0.9338954, 0.96181476, 0.95319015, 0.97012603, 0.973918, 0.9382041, 0.9264462, 0.9584446, 0.94935477, 0.962628, 0.97414964, 0.9426643, 0.93169963, 0.9617073, 0.95100987, 0.96908903, 0.97669286, 0.9393442, 0.9262227, 0.9568855, 0.94997674, 0.965102, 0.9710806, 0.9441811, 0.93402797, 0.96236956, 0.9534983, 0.97009665, 0.97400135, 0.93832976, 0.92681354, 0.9591656, 0.9497847, 0.96277726, 0.9743739, 0.9428895, 0.9319993, 0.9624488, 0.95064056, 0.9690275, 0.9768614, 0.9392177, 0.9266205, 0.9572796, 0.950020611, 0.965120912, 0.9713084, 0.94427145, 0.93460846, 0.96248, 0.953559518, 0.970120192, 0.974168837, 0.938268125, 0.92726606, 0.9592631, 0.9497129, 0.96261686, 0.9744505, 0.94263625, 0.93152356, 0.9624078, 0.9506179, 0.9689014, 0.976943, 0.939224, 0.92597055, 0.9571029, 0.9500738, 0.96517473, 0.9713797, 0.94394624, 0.9339943, 0.96230423, 0.95326763, 0.9701002, 0.9743319, 0.93828386, 0.9267727, 0.95890003, 0.9494616, 0.96257234, 0.9745555, 0.942624, 0.9313009, 0.96228653, 0.9504695, 0.9689974, 0.9769557, 0.9392397, 0.9260336, 0.9571109, 0.9500822, 0.9650734, 0.9715185, 0.9440854, 0.93399936, 0.962409, 0.95322406, 0.97006714, 0.97454697, 0.9382852, 0.92706114, 0.95897603, 0.94943786, 0.9624733, 0.97478455, 0.94274324, 0.93167233, 0.96235377, 0.95036805, 0.96886986, 0.97713226, 0.9393785, 0.9264072, 0.9570363, 0.95002425, 0.9650226, 0.9715868, 0.9440121, 0.9342156, 0.9622956, 0.95324105, 0.970356, 0.97455966, 0.9383644, 0.92650247, 0.95963854, 0.94948006, 0.96289253, 0.97482866, 0.94250005, 0.93121064, 0.9626542, 0.9501763, 0.9690421, 0.9773431, 0.939185, 0.9257671, 0.95734674, 0.9496658, 0.9652074, 0.97197294, 0.9440714, 0.93371934, 0.962581, 0.95318484, 0.97017604, 0.97498214, 0.9386178, 0.9267265, 0.95928276, 0.94965583, 0.9625782, 0.9751414, 0.9428981, 0.93168104, 0.96248597, 0.9505745, 0.96909136, 0.9777964, 0.93951184, 0.9267596, 0.95730925, 0.94987386, 0.9652114, 0.9720224, 0.94412744, 0.9342536, 0.96225995, 0.9532013, 0.9701929, 0.974919, 0.93859434, 0.92713785, 0.95885706, 0.9494705, 0.9626173, 0.97506464, 0.9429586, 0.9319314, 0.96247596, 0.95047045, 0.96908164, 0.97742474, 0.93960613, 0.92656994, 0.95718503, 0.94992983, 0.9653118, 0.9720366, 0.94441164, 0.93490976, 0.9625623, 0.95353246, 0.9703179, 0.9750411, 0.9386622, 0.92780644, 0.95922714, 0.94977474, 0.96276414, 0.9751766, 0.94299304, 0.93251556, 0.96250784, 0.9505774, 0.96921474, 0.97761995, 0.93975514, 0.9271721, 0.95715666, 0.9501409, 0.9654028, 0.9720933, 0.9444698, 0.93507665, 0.9625911, 0.9535317, 0.9703711, 0.97508496, 0.9387794, 0.9278698, 0.9592419, 0.9497904, 0.9627235, 0.97520626, 0.94289577, 0.9326311, 0.9626785, 0.9506833, 0.9692778, 0.9776004, 0.93962455, 0.9269551, 0.9572694, 0.9501266, 0.96548456, 0.9720884, 0.9441034, 0.93489134, 0.9625761, 0.95360065, 0.97046214, 0.97504145, 0.9384466, 0.927668, 0.9590786, 0.94975567, 0.9629166, 0.97512835, 0.9426943, 0.9322253, 0.9626086, 0.95079, 0.96929526, 0.97759616, 0.9393002, 0.92675257, 0.95745677, 0.95014405, 0.9654598, 0.97203594, 0.94410783, 0.9346683, 0.96267706, 0.953607, 0.97042614, 0.97516066, 0.9385555, 0.9274912, 0.9593308, 0.94987744, 0.9630031, 0.9752076, 0.94282794, 0.9320917, 0.9625072, 0.9507125, 0.96935576, 0.9777198, 0.9394537, 0.9267576, 0.9571996, 0.9503026, 0.9654507, 0.9722357, 0.9443027, 0.93503547, 0.9626473, 0.95368886, 0.970493, 0.9752601, 0.9384179, 0.92817605, 0.959236, 0.949901, 0.96288955, 0.97532266, 0.94273555, 0.9328085, 0.96262294, 0.9510312, 0.96928203, 0.97773993, 0.93951994, 0.9278985, 0.9573899, 0.95036685, 0.9655367, 0.9722129, 0.94415396, 0.935308, 0.96287894, 0.9538303, 0.97054994, 0.97522634, 0.9385202, 0.92806315, 0.9593521, 0.95002395, 0.9628934, 0.975346, 0.9428171, 0.932747, 0.9628039, 0.9510556, 0.96942633, 0.97775227, 0.93957484, 0.9272004, 0.9574943, 0.9505049, 0.96542305, 0.97235245, 0.9443171, 0.93501097, 0.9628981, 0.95395404, 0.9705779, 0.97534525, 0.93863946, 0.9283784, 0.959619, 0.9502595, 0.96287686, 0.9752465, 0.9429249, 0.9330549, 0.9631383, 0.9511698, 0.96934396, 0.977782, 0.9396119, 0.9271307, 0.9578408, 0.9504189, 0.9655604, 0.9723816, 0.9442779, 0.9350735, 0.9630598, 0.95390123, 0.97048765, 0.975225, 0.9383796, 0.92877525, 0.9597116, 0.9499053, 0.9627057, 0.97517633, 0.94271445, 0.9328495, 0.9629841, 0.9510449, 0.9689715, 0.9775618, 0.9395362, 0.9277928, 0.957723, 0.9505316, 0.96530825, 0.97233707, 0.944717, 0.9354653, 0.96276426, 0.9538621, 0.9702411, 0.9751286, 0.93893325, 0.9284167, 0.9598727, 0.9502313, 0.96272093, 0.975239, 0.9431746, 0.93310404, 0.96298957, 0.9512166, 0.9691909, 0.9776792, 0.9399485, 0.9278112, 0.95792305, 0.95072824, 0.9652614, 0.9723291, 0.94479746, 0.9357201, 0.96303314, 0.9539621, 0.97035325, 0.9751604, 0.9387812, 0.9287024, 0.9598043, 0.9502954, 0.9627544, 0.975254, 0.94282234, 0.93344074, 0.9627529, 0.95091426, 0.9689433, 0.97770894, 0.93896717, 0.92818785, 0.9574504, 0.95042837, 0.9649442, 0.9721529, 0.944151, 0.9359582, 0.9627248, 0.95367074, 0.9700263, 0.97513133, 0.9382732, 0.92885906, 0.9594711, 0.94993347, 0.9622344, 0.9751483, 0.94242096, 0.93347067, 0.96272016, 0.9507293, 0.96873456, 0.97756165, 0.938937, 0.9279373, 0.9575055, 0.950307, 0.96491486, 0.9722253, 0.9440422, 0.9358278, 0.96282953, 0.95374817, 0.97006375, 0.9750503, 0.9380606, 0.92885506, 0.9595122, 0.95002985, 0.9624733, 0.9750224, 0.9423563, 0.93342716, 0.962786, 0.9507996, 0.9689277, 0.9774964, 0.93886924, 0.92798287, 0.95748645, 0.9503762, 0.96507716, 0.97199243, 0.9436862, 0.935955, 0.96264714, 0.95377845, 0.9700467, 0.9749298, 0.93760055, 0.9289466, 0.9591902, 0.94998413, 0.96239597, 0.97496754, 0.94191265, 0.9333718, 0.96221185, 0.9506738, 0.9687762, 0.9773816, 0.93867743, 0.9279056, 0.9568494, 0.95019776, 0.96505076, 0.97195, 0.94365126, 0.9358708, 0.96235144, 0.95360506, 0.9701294, 0.9749303, 0.93778586, 0.92880905, 0.9591603, 0.9498454, 0.962444, 0.9749543, 0.9420279, 0.93344265, 0.96247005, 0.95054984, 0.9689015, 0.97741175, 0.9385577, 0.92802876, 0.9571042, 0.9500233, 0.96494937, 0.9719229, 0.9437103, 0.9358657, 0.96238494, 0.9535452, 0.9700169, 0.9749338, 0.9377653, 0.9287482, 0.9590961, 0.94969964, 0.96246797, 0.9750231, 0.9421804, 0.93325156, 0.9623101, 0.95046073, 0.9687849, 0.9774554, 0.9387251, 0.9277006, 0.956903, 0.94995207, 0.9649706, 0.9719411, 0.9434228, 0.93578625, 0.9621498, 0.953411, 0.9699883, 0.97493434, 0.9374955, 0.92859596, 0.9584666, 0.9495455, 0.96227264, 0.97501093, 0.9419904, 0.9333616, 0.9620375, 0.95041466, 0.9687826, 0.9775038, 0.9383852, 0.9278252, 0.95654553, 0.95000136, 0.96495825, 0.97199684, 0.94337344, 0.93565243, 0.96197814, 0.9535171, 0.9700476, 0.9749371, 0.9375543, 0.9285063, 0.9585561, 0.9496771, 0.9623178, 0.9750001, 0.94193745, 0.9332179, 0.9619264, 0.95048726, 0.9687176, 0.9774415, 0.9386729, 0.92760086, 0.956546, 0.9499856, 0.964851, 0.9720106, 0.9436945, 0.9355986, 0.96199566, 0.95337075, 0.9699396, 0.97497684, 0.9378827, 0.9284473, 0.958647, 0.949521, 0.9622362, 0.97506773, 0.942284, 0.9330484, 0.9621274, 0.95050395, 0.96870875, 0.9775522, 0.93878937, 0.92785674, 0.95674926, 0.9499542, 0.96488166, 0.9720466, 0.9438833, 0.9354806, 0.96224684, 0.9533754, 0.9699589, 0.97508067, 0.93798214, 0.928426, 0.9588768, 0.9494751, 0.9623485, 0.97510535, 0.94238466, 0.93289787, 0.96218204, 0.9503746, 0.9689259, 0.97757745, 0.9389214, 0.9276212, 0.9567481, 0.9498281, 0.96497726, 0.972228, 0.9439174, 0.9353748, 0.96216583, 0.9533702, 0.97008365, 0.9751609, 0.93788284, 0.9282464, 0.95853114, 0.94951755, 0.9624155, 0.97516, 0.9423061, 0.93279743, 0.9619156, 0.95030797, 0.9689006, 0.97763366, 0.9386398, 0.92746663, 0.9563905, 0.94969267, 0.96490186, 0.97229123, 0.94371825, 0.935538, 0.9619853, 0.9531777, 0.97002554, 0.9752612, 0.9379277, 0.9283035, 0.9585068, 0.9492697, 0.96232486, 0.9752084, 0.9422837, 0.93319, 0.96192133, 0.9501875, 0.9687617, 0.97763604, 0.9388163, 0.92770445, 0.9564786, 0.9497194, 0.9649183, 0.9722279, 0.9438817, 0.935555, 0.9619159, 0.95329326, 0.97000086, 0.9751654, 0.93789387, 0.9283632, 0.9583495, 0.94944113, 0.96225667, 0.97515386, 0.94236624, 0.9329961, 0.9617409, 0.9504875, 0.9687951, 0.97763807, 0.93862396, 0.92768484, 0.95617366, 0.9499845, 0.96486425, 0.97216016, 0.9436924, 0.93533415, 0.9617452, 0.95346165, 0.9698562, 0.9750887, 0.93776983, 0.9281326, 0.9583029, 0.9495677, 0.9620077, 0.9750255, 0.9420479, 0.93294173, 0.9616781, 0.9503239, 0.968567, 0.9776048, 0.9387192, 0.9273152, 0.9561687, 0.9498682, 0.96439826, 0.9720328, 0.9438644, 0.9355263, 0.96171093, 0.953490496, 0.969627142, 0.9749762, 0.9378127, 0.9281306, 0.9580473, 0.9496481, 0.96191525, 0.975099564, 0.942331851, 0.93299395, 0.961468, 0.950374424, 0.968445361, 0.9775798, 0.9386814, 0.92703795, 0.95610195, 0.94986635, 0.96466565, 0.9720801, 0.9436325, 0.9354668, 0.961492, 0.9533766, 0.9698006, 0.9750577, 0.9377041, 0.92831784, 0.95830095, 0.94961536, 0.96212023, 0.9751262, 0.9422302, 0.93290955, 0.9615159, 0.95045805, 0.9685478, 0.9776104, 0.9389853, 0.92734194, 0.95612687, 0.9501068, 0.96464765, 0.97221583, 0.94403017, 0.9356083, 0.9616987, 0.9535517, 0.96972346, 0.97512484, 0.9378281, 0.9284014, 0.9582554, 0.9497031, 0.9619653, 0.9751422, 0.9423991, 0.93333244, 0.96158725, 0.95060873, 0.96850204, 0.97769755, 0.9390173, 0.9276704, 0.9562142, 0.95013595, 0.96467716, 0.97234917, 0.9439466, 0.93580914, 0.96175224, 0.95359063, 0.9697666, 0.97530794, 0.9379531, 0.9284327, 0.9583201, 0.9496816, 0.96207255, 0.975267, 0.9425687, 0.9333274, 0.9617287, 0.9504201, 0.9685892, 0.9776635, 0.9390422, 0.9280674, 0.9565518, 0.9499748, 0.9647878, 0.97221595, 0.94404656, 0.93616253, 0.9619443, 0.9534514, 0.96983343, 0.97499144, 0.93784195, 0.92900926, 0.95872986, 0.94957304, 0.9620581, 0.9751839, 0.9424774, 0.93365777, 0.96221715, 0.9501962, 0.96842426, 0.9775852, 0.9389365, 0.9281022, 0.9567046, 0.949735343, 0.96470058, 0.9721987, 0.94411594, 0.9360508, 0.96201694, 0.953328907, 0.969681144, 0.9750064, 0.93828344, 0.92910135, 0.9586217, 0.9493368, 0.9620537, 0.9751668, 0.9426439, 0.9338728, 0.9619972, 0.9500445, 0.9685489, 0.9776368, 0.9391094, 0.92865086, 0.9568825, 0.949479, 0.9647199, 0.9723158, 0.943903, 0.9366039, 0.96190685, 0.9531253, 0.96978295, 0.9752182, 0.93803793, 0.92966396, 0.95870507, 0.9493158, 0.96212333, 0.975512326, 0.942861974, 0.93454826, 0.9621394, 0.9500305, 0.96855015, 0.97774714, 0.9390755, 0.9282671, 0.9566475, 0.9492262, 0.9645131, 0.9722829, 0.9439486, 0.9354777, 0.9617055, 0.95286393, 0.96959686, 0.97505766, 0.9378059, 0.92839265, 0.95876294, 0.94901294, 0.96177554, 0.97495335, 0.94225264, 0.9330367, 0.9620089, 0.9500146, 0.9683033, 0.97751206, 0.9386795, 0.92744714, 0.95671576, 0.9494692, 0.9644836, 0.9721295, 0.94386387, 0.93559283, 0.962128, 0.9530117, 0.96959114, 0.9749475, 0.9377739, 0.92828035, 0.958972, 0.9489584, 0.961902, 0.97508997, 0.9422881, 0.93321294, 0.96207863, 0.9500866, 0.9684335, 0.9776593, 0.93853784, 0.92751104, 0.9567153, 0.9492889, 0.9644506, 0.97217786, 0.94341207, 0.9357849, 0.96192586, 0.95262784, 0.96956366, 0.97492915, 0.9373097, 0.9281364, 0.9586517, 0.948776, 0.96180815, 0.97500575, 0.9419782, 0.93282074, 0.96181524, 0.94918686, 0.96826047, 0.97748965, 0.9381606, 0.9268582, 0.9564585, 0.9488946, 0.9645565, 0.97213674, 0.94334555, 0.93499565, 0.9619727, 0.9524684, 0.9696717, 0.97472113, 0.93733996, 0.92802495, 0.9584591, 0.9485646, 0.9618791, 0.97498274, 0.9417502, 0.9329275, 0.9618054, 0.9491828, 0.96829826, 0.97725666, 0.93784845, 0.92705876, 0.9564294, 0.94836587, 0.9644546, 0.97185856, 0.94310397, 0.935785, 0.96190876, 0.9522807, 0.96959996, 0.97466177, 0.9368805, 0.9283533, 0.9585606, 0.94848275, 0.96185625, 0.97504383, 0.9415833, 0.93299973, 0.96164435, 0.94917053, 0.9683537, 0.9774246, 0.9378106, 0.92743134, 0.956245, 0.9489456, 0.9645224, 0.9720899, 0.9430906, 0.9360462, 0.96190256, 0.95308566, 0.9696309, 0.9749235, 0.93705696, 0.9290546, 0.95860934, 0.9488437, 0.96196425, 0.9750369, 0.9415287, 0.9336611, 0.9619194, 0.9496215, 0.9684239, 0.9775088, 0.93785495, 0.92753524, 0.9564447, 0.9490081, 0.9645359, 0.9721037, 0.9427699, 0.9359922, 0.96175, 0.9527359, 0.96957535, 0.9750235, 0.93669176, 0.92874706, 0.9584861, 0.9488997, 0.9619457, 0.97521704, 0.9413857, 0.9334279, 0.9615717, 0.9494802, 0.9684379, 0.97770494, 0.93756115, 0.9275459, 0.95597154, 0.9487639, 0.9645007, 0.9722988, 0.9428853, 0.9359232, 0.9614011, 0.95269704, 0.9695691, 0.97519153, 0.93678665, 0.92861843, 0.95794123, 0.9484938, 0.96193457, 0.9751693, 0.9415692, 0.9333691, 0.96124035, 0.9491578, 0.96819633, 0.97757965, 0.9375167, 0.92767614, 0.9556515, 0.94853777, 0.9643908, 0.972241, 0.9428773, 0.9361395, 0.96124166, 0.95275795, 0.9694959, 0.97506446, 0.93682975, 0.9289287, 0.9578619, 0.94860727, 0.9619286, 0.97527844, 0.9415688, 0.9336987, 0.9609521, 0.9493656, 0.968211, 0.9777238, 0.93778646, 0.9281068, 0.9554909, 0.94876945, 0.96440566, 0.9723654, 0.9428574, 0.93639743, 0.96103424, 0.9527017, 0.9696095, 0.975176, 0.93667424, 0.9290124, 0.95768255, 0.948593, 0.9619246, 0.9753066, 0.94148576, 0.93380404, 0.96086335, 0.94938034, 0.96834195, 0.9776628, 0.9378824, 0.9279565, 0.95535356, 0.9488615, 0.9645215, 0.9722067, 0.94290817, 0.9362712, 0.9610015, 0.9527047, 0.9695645, 0.9749942, 0.93677515, 0.9289924, 0.9575562, 0.9485815, 0.9617654, 0.9751907, 0.9414018, 0.9337216, 0.96092325, 0.94925874, 0.9681885, 0.9775522, 0.9375382, 0.9276625, 0.95534515, 0.948341, 0.9644399, 0.97207254, 0.94245815, 0.93583876, 0.9610732, 0.9522532, 0.9694521, 0.974893, 0.93598974, 0.9288357, 0.95755786, 0.94842184, 0.9617482, 0.97502375, 0.94098324, 0.9330297, 0.9606914, 0.9492332, 0.9680741, 0.9773691, 0.9366144, 0.9275779, 0.9552001, 0.949039, 0.9644225, 0.9720243, 0.9421011, 0.936028, 0.96067643, 0.95237106, 0.9692985, 0.9749307, 0.9363973, 0.929096, 0.95760477, 0.9485107, 0.96161544, 0.9752681, 0.9411474, 0.9335323, 0.9610158, 0.9491775, 0.96811277, 0.97753304, 0.9370402, 0.9281752, 0.9553885, 0.94876134, 0.9643653, 0.9722033, 0.9423009, 0.93645626, 0.96099645, 0.95263356, 0.9694349, 0.9749739, 0.9361603, 0.92956, 0.9577183, 0.9487903, 0.9617292, 0.97518957, 0.94089925, 0.9341137, 0.961033, 0.9496286, 0.9681827, 0.97744125, 0.9371519, 0.92845523, 0.95539665, 0.9490536, 0.96432406, 0.972116, 0.94258773, 0.93683404, 0.96108043, 0.95304084, 0.96948546, 0.974964, 0.936438, 0.92955464, 0.957705, 0.9489674, 0.9620063, 0.975004, 0.94109285, 0.93424994, 0.9610014, 0.94967717, 0.96837234, 0.9773562, 0.937223, 0.92871696, 0.9552958, 0.94895416, 0.964539, 0.9720628, 0.9424214, 0.93683237, 0.96091664, 0.9529632, 0.96952707, 0.9749577, 0.93625426, 0.9297211, 0.95767736, 0.9489166, 0.961832, 0.9751354, 0.94097596, 0.93460083, 0.9611862, 0.94964755, 0.9682691, 0.9774518, 0.9369688, 0.9287638, 0.95570564, 0.9491585, 0.9645069, 0.9719981, 0.9418773, 0.9370111, 0.96114355, 0.9530233, 0.96948624, 0.97470665, 0.9355967, 0.92964053, 0.9579195, 0.9490115, 0.961759, 0.9747639, 0.94048285, 0.9340581, 0.9611951, 0.94968504, 0.9682275, 0.97707987, 0.93632346, 0.9285903, 0.9554921, 0.94888794, 0.9644122, 0.97169125, 0.94231045, 0.9369797, 0.9613798, 0.9529219, 0.96945363, 0.9745403, 0.93571943, 0.9296934, 0.95791215, 0.9488098, 0.96185976, 0.97478104, 0.94025147, 0.9343885, 0.96123034, 0.94937605, 0.9684208, 0.97708076, 0.9359833, 0.928476, 0.955625, 0.9487587, 0.96465623, 0.9716611, 0.9414264, 0.93694735, 0.96116173, 0.9527332, 0.9695472, 0.97448665, 0.9350289, 0.9296246, 0.9578375, 0.94869953, 0.96189374, 0.974556, 0.9401396, 0.93411607, 0.9613242, 0.94959885, 0.96843106, 0.9769919, 0.9362411, 0.92829394, 0.9555424, 0.94889677, 0.9648362, 0.971429, 0.941538, 0.93671393, 0.96132344, 0.9528452, 0.9697586, 0.97434753, 0.9351489, 0.92965305, 0.95794475, 0.9488788, 0.96216065, 0.97447914, 0.9397279, 0.9342768, 0.9610275, 0.94953156, 0.9685112, 0.97692454, 0.93563765, 0.928004, 0.9552634, 0.9487919, 0.9647616, 0.97137386, 0.9414326, 0.9367039, 0.9612744, 0.9529019, 0.9698608, 0.9743706, 0.9350854, 0.929488, 0.95786315, 0.94840777, 0.96239036, 0.97440195, 0.9395657, 0.93360347, 0.9612024, 0.9491058, 0.9688516, 0.9766802, 0.9358236, 0.9282705, 0.95559996, 0.94859064, 0.96516067, 0.97131085, 0.94179696, 0.93649197, 0.9612353, 0.95280117, 0.9702002, 0.97433597, 0.935475, 0.92964953, 0.9578933, 0.94877046, 0.96233755, 0.9740369, 0.93952096, 0.93377733, 0.96109766, 0.94916916, 0.96872663, 0.9764212, 0.93539184, 0.9281093, 0.9551583, 0.9482489, 0.96505904, 0.9709065, 0.94090134, 0.93622595, 0.96113354, 0.95235115, 0.9699257, 0.9737303, 0.9345237, 0.9288691, 0.9580595, 0.94822425, 0.9623794, 0.9739207, 0.9394848, 0.9332617, 0.96144086, 0.9488453, 0.9687028, 0.97629285, 0.9348284, 0.9272301, 0.9556927, 0.9479512, 0.9648659, 0.97094333, 0.940684, 0.9359884, 0.961344, 0.95256484, 0.9698398, 0.9739575, 0.9339411, 0.9290549, 0.9577847, 0.9481637, 0.9620021, 0.97414434, 0.9394864, 0.9335428, 0.9609629, 0.948824, 0.968531, 0.9765722, 0.93468386, 0.92701495, 0.9558505, 0.94807357, 0.9649627, 0.9713798, 0.9409624, 0.9357181, 0.9613432, 0.95215505, 0.96999735, 0.97417045, 0.93420565, 0.92812353, 0.95862556, 0.9475796, 0.9624528, 0.9742066, 0.9388248, 0.9324542, 0.96142864, 0.94847167, 0.9688945, 0.9764074, 0.9347953, 0.92657197, 0.9559409, 0.948194, 0.9652803, 0.9709796, 0.940483, 0.9358751, 0.9613827, 0.95237064, 0.9702303, 0.9738728, 0.9334842, 0.92944074, 0.9579607, 0.94823253, 0.9620895, 0.97378016, 0.93886524, 0.93322796, 0.96148604, 0.94800115, 0.9685741, 0.9763657, 0.93511623, 0.92783403, 0.9564943, 0.94699603, 0.96454316, 0.97129256, 0.94060445, 0.936427, 0.9618269, 0.9513005, 0.96934736, 0.9741809, 0.93429035, 0.92920196, 0.959091, 0.94700414, 0.96151614, 0.9743367, 0.9389001, 0.93362814, 0.962422, 0.94718444, 0.96789765, 0.9766211, 0.93485874, 0.9280223, 0.95667386, 0.9467453, 0.9643976, 0.97114694, 0.94112176, 0.9363285, 0.9618064, 0.95141447, 0.96928304, 0.97421956, 0.9343969, 0.9290862, 0.9586879, 0.9469221, 0.96172535, 0.97462887, 0.9398566, 0.9337408, 0.9623308, 0.9474192, 0.96813065, 0.97697186, 0.9355694, 0.9278182, 0.9571547, 0.9470269, 0.96442145, 0.9718669, 0.94090587, 0.9363202, 0.96201766, 0.9510377, 0.96928114, 0.97457755, 0.9343863, 0.92869943, 0.9590909, 0.9465912, 0.96174973, 0.97490025, 0.9392295, 0.933887, 0.9624128, 0.9472288, 0.96777457, 0.97700316, 0.9351265, 0.9280674, 0.95735294, 0.9471189, 0.96440434, 0.9716834, 0.94021696, 0.9365911, 0.9623404, 0.9516044, 0.9693071, 0.97455037, 0.93440044, 0.929599226, 0.959640801, 0.9475851, 0.9618246, 0.97474945, 0.93972224, 0.934151, 0.96256185, 0.94797593, 0.96807724, 0.97706074, 0.9356583, 0.9281012, 0.9570543, 0.94722015, 0.96475786, 0.9719591, 0.9414646, 0.93659526, 0.9624853, 0.9517117, 0.9696268, 0.974643, 0.9350019, 0.9295763, 0.9593932, 0.9475601, 0.9621966, 0.9753347, 0.9399617, 0.9333911, 0.9626712, 0.948167, 0.96829224, 0.976846, 0.93558306, 0.92796594, 0.9571998, 0.9470054, 0.964587, 0.97139275, 0.94102705, 0.9363485, 0.96214664, 0.9510536, 0.96940595, 0.97401065, 0.9349791, 0.9285273, 0.95912755, 0.94720215, 0.96221757, 0.97435284, 0.93963283, 0.93244594, 0.96274424, 0.9476639, 0.96825254, 0.9764522, 0.9355465, 0.9268055, 0.9570102, 0.94727373, 0.96469223, 0.9712427, 0.9412974, 0.93577945, 0.9621126, 0.9512658, 0.9695566, 0.9740471, 0.9351002, 0.9286744, 0.95936096, 0.9473521, 0.9618483, 0.97442156, 0.9400332, 0.9330673, 0.96251327, 0.94766164, 0.96819633, 0.97661126, 0.9355693, 0.9266552, 0.95690554, 0.9470776, 0.9646887, 0.97135484, 0.9409385, 0.9352447, 0.9618814, 0.9508176, 0.9694428, 0.974095464, 0.934934914, 0.9276065, 0.958925, 0.9462856, 0.9613241, 0.974462, 0.93930775, 0.93155104, 0.96259564, 0.9467739, 0.9678551, 0.976437628, 0.935592651, 0.9262355, 0.95718145, 0.9468667, 0.96422464, 0.9711872, 0.9414305, 0.9358071, 0.9621455, 0.95086175, 0.9691923, 0.973994315, 0.935257077, 0.9288612, 0.95913893, 0.9469026, 0.96174276, 0.974434674, 0.94050163, 0.9332635, 0.9622331, 0.94750357, 0.96812123, 0.976704121, 0.9358899, 0.9275862, 0.95696896, 0.94634306, 0.96439195, 0.9714019, 0.9410755, 0.9362984, 0.9619408, 0.9509205, 0.96918464, 0.9741992, 0.9350764, 0.9293674, 0.958845, 0.9473822, 0.9619683, 0.974751949, 0.940899551, 0.9336039, 0.9618168, 0.9478332, 0.96826094, 0.9771469, 0.9367063, 0.9291743, 0.9568294, 0.9475547, 0.9645898, 0.971658647, 0.941903234, 0.937235057, 0.9622159, 0.95094454, 0.96950305, 0.9747318, 0.9354711, 0.9303395, 0.959091, 0.9474253, 0.96192455, 0.97502387, 0.93987244, 0.93415123, 0.9621862, 0.9480403, 0.9680044, 0.97771364, 0.93676823, 0.9288728, 0.9571392, 0.9477684, 0.96453184, 0.9726007, 0.9415201, 0.9376176, 0.962071717, 0.95199686, 0.9693535, 0.9748813, 0.9357797, 0.928697, 0.9595122, 0.9481183, 0.9610764, 0.97540456, 0.9407201, 0.9325892, 0.9627576, 0.94872355, 0.9674431, 0.9770817, 0.9358443, 0.9252606, 0.95775104, 0.9471076, 0.96395826, 0.97148705, 0.9416951, 0.93418473, 0.9623167, 0.95005417, 0.968369, 0.9738186, 0.9346394, 0.9272136, 0.96076554, 0.9453211, 0.9600331, 0.9734947, 0.9389242, 0.9308825, 0.96422124, 0.94556814, 0.9672154, 0.97629774, 0.935713, 0.926275492, 0.958898604, 0.9454684, 0.963537, 0.971168935, 0.940623462, 0.9336772, 0.96308655, 0.9497832, 0.9685759, 0.97385365, 0.93445396, 0.9266322, 0.96156186, 0.9463887, 0.96129256, 0.974298418, 0.939591885, 0.9304651, 0.9643468, 0.94597477, 0.96727467, 0.976343215, 0.935246348, 0.92397976, 0.9600639, 0.945199, 0.9635486, 0.971492, 0.94037735, 0.9322142, 0.964513, 0.949351, 0.9686891, 0.9741892, 0.93419003, 0.9249469, 0.96302485, 0.9466178, 0.9610504, 0.97445256, 0.9393027, 0.9298591, 0.96564084, 0.9465393, 0.9675867, 0.97640216, 0.93520373, 0.92443013, 0.9606071, 0.9458148, 0.96432006, 0.97158414, 0.9407131, 0.93317294, 0.9645661, 0.94995165, 0.96926045, 0.97382045, 0.9346333, 0.92534757, 0.96347225, 0.94635576, 0.9615879, 0.974665, 0.93975085, 0.93021435, 0.9650494, 0.9462397, 0.9680132, 0.9765827, 0.9352915, 0.9241896, 0.9607104, 0.9456065, 0.96421117, 0.97143686, 0.9407123, 0.93253785, 0.9649459, 0.9500389, 0.9691395, 0.9738981, 0.93472415, 0.92483956, 0.96315795, 0.9467632, 0.96198297, 0.9746943, 0.9399584, 0.9298987, 0.96597123, 0.94646734, 0.9681391, 0.9764946, 0.9355219, 0.92397517, 0.96165615, 0.94590276, 0.9643936, 0.9710635, 0.9410811, 0.9331444, 0.9648992, 0.949683, 0.96896183, 0.9742483, 0.9351747, 0.9254528, 0.9639457, 0.94691926, 0.9617723, 0.97470605, 0.9403573, 0.93051326, 0.966817, 0.94640464, 0.96786755, 0.9766402, 0.93583626, 0.92408437, 0.96218824, 0.94556016, 0.9642276, 0.9715294, 0.9410588, 0.93369573, 0.9653729, 0.9496524, 0.96869653, 0.97440064, 0.93571603, 0.9254418, 0.9633805, 0.9462038, 0.9615586, 0.9747696, 0.94059116, 0.9296886, 0.9664429, 0.94600546, 0.9678087, 0.9771638, 0.93639004, 0.92408204, 0.9610742, 0.9449673, 0.9643596, 0.9719295, 0.9419863, 0.93318677, 0.9644069, 0.94934016, 0.96923167, 0.97432774, 0.93603677, 0.9247869, 0.9631075, 0.94601303, 0.96246433, 0.9750114, 0.94092834, 0.9303799, 0.9657518, 0.9454024, 0.96820384, 0.97719175, 0.9370712, 0.9251244, 0.96116185, 0.944977, 0.96480566, 0.97199863, 0.9415101, 0.9326116, 0.9642923, 0.94972783, 0.9692837, 0.9752237, 0.9352721, 0.92599744, 0.96246964, 0.9451751, 0.9619924, 0.975194, 0.94003874, 0.9297169, 0.965999, 0.94460213, 0.9681543, 0.9771927, 0.9363687, 0.9238874, 0.9618074, 0.9439704, 0.96475786, 0.9719043, 0.94125766, 0.9325897, 0.96472853, 0.9490422, 0.9692833, 0.97470677, 0.9351963, 0.9258497, 0.9630304, 0.9457689, 0.96222496, 0.9754627, 0.9406262, 0.9302996, 0.9663699, 0.9445334, 0.9683078, 0.9774684, 0.93560183, 0.92466563, 0.96165985, 0.94467276, 0.964851, 0.9719239, 0.9412528, 0.9326691, 0.96546, 0.9497106, 0.969388, 0.97501254, 0.9351957, 0.9256055, 0.9631635, 0.946952, 0.96211815, 0.9755981, 0.9409179, 0.93125176, 0.96634364, 0.94694275, 0.9683528, 0.97742873, 0.9366457, 0.9242852, 0.9627384, 0.9458702, 0.9647797, 0.9735453, 0.94203985, 0.93242717, 0.9650347, 0.9501779, 0.9695071, 0.97439176, 0.93541026, 0.9279718, 0.9640295, 0.9466877, 0.9622597, 0.97503906, 0.9409265, 0.931384, 0.9669535, 0.9464792, 0.9681552, 0.97657984, 0.9360408, 0.92641294, 0.96230125, 0.94665605, 0.96492815, 0.97204447, 0.94137365, 0.9324615, 0.96490073, 0.95056665, 0.9695768, 0.97444, 0.934328, 0.924358, 0.9630162, 0.9458137, 0.96203274, 0.9750669, 0.94016254, 0.92802477, 0.96636903, 0.9450959, 0.9679222, 0.9773615, 0.9351688, 0.92138594, 0.9609282, 0.94504267, 0.96439624, 0.97251576, 0.9411379, 0.9309387, 0.96405965, 0.9486003, 0.9689588, 0.9742934, 0.9345346, 0.9236018, 0.9630913, 0.9453172, 0.9620942, 0.9749913, 0.94077545, 0.930098, 0.9659664, 0.9445602, 0.96793056, 0.9771548, 0.93638575, 0.9254322, 0.9617474, 0.9432235, 0.9647955, 0.9717841, 0.9421927, 0.9342848, 0.9643301, 0.94735825, 0.9694679, 0.97463465, 0.93492967, 0.9266105, 0.9627449, 0.9456158, 0.9621712, 0.9753941, 0.93958926, 0.93130803, 0.96644896, 0.94598544, 0.9680493, 0.97763, 0.93593764, 0.9259654, 0.96173936, 0.9467723, 0.9647244, 0.97234094, 0.9408738, 0.93424714, 0.96470535, 0.95011055, 0.9694638, 0.97436154, 0.9336935, 0.9265634, 0.96299964, 0.94648635, 0.96220464, 0.97514254, 0.94002527, 0.93277884, 0.96483153, 0.9463805, 0.9680759, 0.9774811, 0.9359807, 0.9283986, 0.9599936, 0.946812, 0.9642723, 0.97197163, 0.940709, 0.9368609, 0.9636434, 0.95046324, 0.96981907, 0.9754347, 0.9348763, 0.9297504, 0.96180874, 0.9482166, 0.9620876, 0.97492653, 0.9401489, 0.93448186, 0.96520585, 0.94752055, 0.9681285, 0.97783077, 0.93605816, 0.92844516, 0.9605617, 0.94780177, 0.9647061, 0.97273976, 0.9419156, 0.9372582, 0.96388376, 0.95127875, 0.9687543, 0.9754451, 0.93586653, 0.9301823, 0.96216935, 0.9481725, 0.9611346, 0.9757875, 0.9409439, 0.9350026, 0.9652186, 0.9474815, 0.9675033, 0.9778105, 0.93647105, 0.9292022, 0.96070284, 0.9474417, 0.96369815, 0.9729723, 0.9423635, 0.9372032, 0.9640756, 0.95098454, 0.9686085, 0.9755971, 0.93647844, 0.9298722, 0.96199477, 0.94807893, 0.9613997, 0.9759203, 0.942079, 0.93483603, 0.96500164, 0.94718677, 0.96756315, 0.9780541, 0.93744105, 0.9289509, 0.9605902, 0.9472355, 0.9639869, 0.97294474, 0.9430499, 0.9370801, 0.9639248, 0.9508087, 0.9686691, 0.975464, 0.9370154, 0.9299949, 0.9622703, 0.9477719, 0.9618505, 0.9757893, 0.9424275, 0.9345562, 0.9649989, 0.947204, 0.96771884, 0.97799087, 0.93821996, 0.9290437, 0.96056545, 0.9473086, 0.9641395, 0.9731814, 0.9439162, 0.93682766, 0.9638249, 0.95067793, 0.96899176, 0.97573054, 0.93867254, 0.93004626, 0.9619578, 0.9477802, 0.96184343, 0.9760474, 0.9445112, 0.9345262, 0.9649241, 0.947263, 0.9676453, 0.97817767, 0.9408759, 0.9285695, 0.96030766, 0.947312, 0.9640829, 0.9732347, 0.9452257, 0.936336, 0.96373856, 0.9507221, 0.9688533, 0.9756916, 0.9389853, 0.9290046, 0.96184313, 0.94738746, 0.9618309, 0.97577786, 0.94301116, 0.93297184, 0.9650163, 0.94645196, 0.96775025, 0.97798204, 0.9390849, 0.9276391, 0.96056265, 0.9471628, 0.96422863, 0.9729152, 0.94401, 0.9363604, 0.9639457, 0.9505924, 0.9688779, 0.97558767, 0.93845785, 0.9294225, 0.9621292, 0.9477929, 0.96192366, 0.9758984, 0.94345057, 0.9339242, 0.9649983, 0.9473227, 0.9677278, 0.9781165, 0.9392547, 0.92815536, 0.960584, 0.94736767, 0.96436375, 0.9728957, 0.9444972, 0.9361407, 0.96385306, 0.9508165, 0.9689822, 0.9753758, 0.9387714, 0.9293805, 0.9620654, 0.9475485, 0.96195936, 0.9756663, 0.94345623, 0.93412656, 0.9650929, 0.9470187, 0.9677161, 0.977823, 0.9391886, 0.92830485, 0.96063536, 0.94734573, 0.9641706, 0.97282594, 0.9449674, 0.9363368, 0.9639431, 0.9508651, 0.9688516, 0.9755283, 0.93902177, 0.92940694, 0.96218246, 0.94784045, 0.9619059, 0.9757927, 0.94415027, 0.93374974, 0.965143, 0.94690406, 0.96772814, 0.97796017, 0.9398855, 0.9277539, 0.960531, 0.94715846, 0.9648514, 0.97296673, 0.94490016, 0.93568116, 0.9637503, 0.95078987, 0.9693216, 0.9755088, 0.9389245, 0.9289815, 0.9622777, 0.9481192, 0.96199864, 0.97576785, 0.943894, 0.93347234, 0.96512103, 0.94752634, 0.9676596, 0.9778888, 0.9394221, 0.92790383, 0.9605522, 0.94755715, 0.9640373, 0.9729315, 0.9447575, 0.9362922, 0.9637523, 0.95100105, 0.96871156, 0.97562206, 0.9392809, 0.9295474, 0.9621411, 0.9481146, 0.9616899, 0.9758354, 0.9441307, 0.93391013, 0.96498924, 0.9472783, 0.9675625, 0.9778836, 0.93953717, 0.92808676, 0.96065176, 0.9473475, 0.9641933, 0.9729368, 0.94457, 0.9361345, 0.9636478, 0.9507501, 0.96891856, 0.9754977, 0.9386921, 0.9291458, 0.9618666, 0.9480955, 0.96174854, 0.9757452, 0.9439348, 0.9332534, 0.9648923, 0.94749415, 0.96754026, 0.97800165, 0.93945646, 0.9277849, 0.9604495, 0.9474989, 0.9641449, 0.9729595, 0.9449772, 0.93575335, 0.9636227, 0.9505293, 0.9684863, 0.9754966, 0.93851596, 0.92873454, 0.96190554, 0.9478508, 0.9614429, 0.9758034, 0.94364554, 0.9333266, 0.96483, 0.9468875, 0.9675878, 0.9780617, 0.9390498, 0.9281416, 0.9602463, 0.94707483, 0.9642856, 0.97328556, 0.94524354, 0.9363278, 0.9637934, 0.95017296, 0.9688075, 0.9756408, 0.93915933, 0.929147, 0.9618539, 0.94731736, 0.9617744, 0.97626024, 0.9442039, 0.9342714, 0.9650961, 0.94667304, 0.9675835, 0.9783064, 0.9392315, 0.9277724, 0.9605363, 0.9464467, 0.96415937, 0.9730973, 0.9446338, 0.93586415, 0.9637277, 0.9495854, 0.9691009, 0.9755623, 0.9382852, 0.92881954, 0.9621468, 0.94694215, 0.9615991, 0.9759631, 0.94401205, 0.9334063, 0.96509206, 0.94597626, 0.96729827, 0.9781285, 0.9396435, 0.9271891, 0.96048546, 0.94638926, 0.96426475, 0.9733927, 0.945038, 0.9350715, 0.9635556, 0.95008075, 0.96899116, 0.97608215, 0.9390623, 0.9283384, 0.9617409, 0.947488, 0.962122, 0.97635365, 0.9436845, 0.93293756, 0.96474, 0.9465641, 0.9679855, 0.9783059, 0.9388695, 0.92770344, 0.9602894, 0.9469246, 0.96453077, 0.9733402, 0.9444652, 0.93580484, 0.9634934, 0.95054734, 0.96898717, 0.9758488, 0.9384328, 0.9293911, 0.96168536, 0.9475941, 0.9621165, 0.9762991, 0.9433572, 0.9335898, 0.9648636, 0.94703555, 0.96788424, 0.97816896, 0.9383794, 0.92767966, 0.9607235, 0.94747776, 0.9648371, 0.9732295, 0.9436826, 0.93582165, 0.9637782, 0.9502694, 0.96927935, 0.9756782, 0.93730855, 0.92882615, 0.96208435, 0.94744253, 0.96232146, 0.9760182, 0.94244087, 0.93345976, 0.9653085, 0.9470665, 0.9679906, 0.9780261, 0.9380733, 0.92830515, 0.9609129, 0.9473745, 0.9648215, 0.9732718, 0.94384056, 0.9360626, 0.963891, 0.95040864, 0.96919143, 0.9756344, 0.9379299, 0.9290903, 0.9620548, 0.9476775, 0.96241355, 0.97602355, 0.94328856, 0.9330273, 0.9654465, 0.94729555, 0.96787024, 0.97813934, 0.93871754, 0.9271843, 0.9611524, 0.94748056, 0.964681, 0.973077, 0.9439453, 0.934488, 0.96431357, 0.9506569, 0.96912783, 0.9756576, 0.93830866, 0.9275543, 0.9623368, 0.94848037, 0.9623934, 0.976112, 0.9435999, 0.9318251, 0.9653144, 0.9474143, 0.967951, 0.9781029, 0.93851703, 0.9263448, 0.960761, 0.94746524, 0.96481955, 0.97316337, 0.9433745, 0.93400705, 0.96385485, 0.950825, 0.96911657, 0.97561455, 0.9371894, 0.92761356, 0.961604, 0.9480761, 0.96220994, 0.9762295, 0.94258755, 0.9320198, 0.96482176, 0.94733727, 0.9679473, 0.97826993, 0.93850875, 0.92664105, 0.9604593, 0.94810486, 0.96471137, 0.9731853, 0.9443437, 0.9349316, 0.9641975, 0.9516205, 0.96931833, 0.97549814, 0.9380589, 0.92846006, 0.9624638, 0.9485748, 0.9627796, 0.97567934, 0.9432979, 0.93307686, 0.9655748, 0.94776666, 0.9679748, 0.97777903, 0.9381566, 0.9275866, 0.96112305, 0.947972, 0.9647777, 0.9730733, 0.9436586, 0.9354325, 0.9645207, 0.9517745, 0.9693116, 0.97587276, 0.9376882, 0.92890257, 0.963184, 0.94956887, 0.96264666, 0.9759572, 0.94362986, 0.9325276, 0.9656133, 0.9492336, 0.96817833, 0.97823596, 0.93864065, 0.9267857, 0.96094275, 0.9487706, 0.96500134, 0.9735843, 0.9445627, 0.93405324, 0.96435213, 0.9518946, 0.96940064, 0.9759681, 0.93837446, 0.9276599, 0.96282536, 0.9498158, 0.9631091, 0.97638863, 0.9434391, 0.93258476, 0.9658345, 0.9493407, 0.96854365, 0.9778441, 0.9388668, 0.92508346, 0.96108496, 0.94971836, 0.96514434, 0.9732693, 0.944374, 0.93466586, 0.96457976, 0.9532062, 0.96948177, 0.9757228, 0.93875253, 0.927052, 0.96276444, 0.95019233, 0.96218985, 0.97555655, 0.9440523, 0.9320448, 0.96576893, 0.9503503, 0.968694, 0.97825587, 0.93902415, 0.9266202, 0.9614706, 0.9494406, 0.96579194, 0.97318596, 0.9444241, 0.93378013, 0.96420646, 0.9520886, 0.97006726, 0.97679013, 0.9385964, 0.9273209, 0.96242195, 0.94937354, 0.96350104, 0.9768925, 0.94429153, 0.9330588, 0.9657118, 0.94863516, 0.9688079, 0.9789787, 0.9386503, 0.9267729, 0.9604541, 0.948828, 0.9656245, 0.9742509, 0.9448315, 0.9346674, 0.9631885, 0.95192146, 0.9697548, 0.97636914, 0.93869936, 0.9281754, 0.96133983, 0.949112, 0.963115, 0.9766075, 0.9435732, 0.93243486, 0.96480376, 0.9492936, 0.968418, 0.97853076, 0.939573, 0.9267382, 0.95948374, 0.9498435, 0.96551913, 0.97484213, 0.9452875, 0.9341447, 0.9625713, 0.9527555, 0.9686817, 0.9759211, 0.9388585, 0.9277693, 0.96063954, 0.948887, 0.96197593, 0.9762449, 0.94372654, 0.93298376, 0.963876, 0.9494226, 0.9673969, 0.97818255, 0.93862844, 0.92736685, 0.9591804, 0.94953066, 0.9642602, 0.97354025, 0.94376916, 0.9357554, 0.96274346, 0.95315844, 0.9685335, 0.9757888, 0.93702, 0.92908496, 0.96108764, 0.95020235, 0.96180177, 0.97612464, 0.9420737, 0.9336231, 0.9640938, 0.95080626, 0.96744597, 0.97831225, 0.93763167, 0.9283262, 0.9596103, 0.9502615, 0.9642923, 0.9736772, 0.9433529, 0.935451, 0.96277153, 0.9527425, 0.9686781, 0.97552025, 0.9369822, 0.92765546, 0.96147966, 0.95002526, 0.9616152, 0.9759377, 0.94227827, 0.93314326, 0.96417147, 0.9502505, 0.967502, 0.978582, 0.93726677, 0.9273029, 0.9599302, 0.9498059, 0.96449304, 0.9742882, 0.9432432, 0.93577266, 0.96362674, 0.95368326, 0.969149, 0.9764814, 0.9368486, 0.9282136, 0.9615156, 0.95121706, 0.9623514, 0.9771442, 0.94143504, 0.93318105, 0.9645819, 0.9514544, 0.96791714, 0.97878903, 0.936496, 0.92788064, 0.9602716, 0.9510213, 0.9644728, 0.9742701, 0.9427937, 0.9358618, 0.9632428, 0.95420766, 0.96902466, 0.97635263, 0.93617404, 0.92847854, 0.961847, 0.95163745, 0.96225554, 0.97663397, 0.9412694, 0.9333045, 0.9651523, 0.95176995, 0.96799344, 0.9790783, 0.9366273, 0.9271809, 0.96060455, 0.9516286, 0.9645728, 0.9742528, 0.9421459, 0.9353615, 0.9638324, 0.95488465, 0.9692005, 0.97699, 0.9359822, 0.9283674, 0.9625484, 0.95220727, 0.9626026, 0.97711766, 0.940813, 0.93314016, 0.96553105, 0.9518209, 0.9678407, 0.9794511, 0.93580765, 0.9267332, 0.9616506, 0.9513772, 0.96509194, 0.97473913, 0.9423313, 0.9356615, 0.96434337, 0.9548692, 0.96948785, 0.9769056, 0.9361198, 0.9280188, 0.9626171, 0.9518788, 0.9628018, 0.9765237, 0.94129413, 0.9329879, 0.9664125, 0.95230836, 0.9683871, 0.9790469, 0.93669605, 0.9277607, 0.96213627, 0.9523341, 0.9652838, 0.9744718, 0.9422645, 0.9367052, 0.9648296, 0.95573, 0.96969146, 0.9770563, 0.93592125, 0.9296488, 0.96312976, 0.9529447, 0.96251744, 0.97726476, 0.9410766, 0.93473417, 0.9660572, 0.95324117, 0.9679959, 0.97953814, 0.9358037, 0.9287622, 0.961774, 0.9527981, 0.96499646, 0.97511715, 0.9418381, 0.9370856, 0.9648752, 0.9553513, 0.96912974, 0.9771682, 0.93499994, 0.9282092, 0.9628955, 0.9527368, 0.9624017, 0.9770438, 0.9404778, 0.933916, 0.9656596, 0.9529373, 0.9674598, 0.979191, 0.93569005, 0.9262635, 0.96154135, 0.95322645, 0.96491873, 0.97496516, 0.941203, 0.9355308, 0.9651463, 0.9559009, 0.9685259, 0.97730345, 0.93543607, 0.92765254, 0.9629007, 0.9530688, 0.96225023, 0.9776088, 0.94043577, 0.9344152, 0.9662918, 0.95316094, 0.9674402, 0.9799052, 0.9355455, 0.927603, 0.96227133, 0.95312786, 0.96480054, 0.9756585, 0.94090116, 0.93516785, 0.9653778, 0.9561121, 0.96871287, 0.97784513, 0.9338236, 0.92705816, 0.9628301, 0.95315325, 0.9619744, 0.9776987, 0.93946266, 0.93325645, 0.9659305, 0.9535362, 0.9667066, 0.9795827, 0.9356441, 0.9260829, 0.9626654, 0.95153296, 0.96288615, 0.97452885, 0.94126475, 0.9349274, 0.96556604, 0.95609856, 0.9667536, 0.9763425, 0.9351037, 0.9280091, 0.9643194, 0.9528056, 0.96151537, 0.9758337, 0.93977857, 0.93484855, 0.96614546, 0.9528308, 0.9656265, 0.97776914, 0.9369441, 0.9267682, 0.96167886, 0.95243216, 0.96351254, 0.9728135, 0.941896, 0.9346025, 0.96233094, 0.9556241, 0.96652424, 0.97541785, 0.93585247, 0.92751294, 0.9617714, 0.9536756, 0.9616611, 0.97636503, 0.9415101, 0.9352817, 0.9649711, 0.954516, 0.96480256, 0.9779353, 0.93690383, 0.9289761, 0.96159714, 0.95505595, 0.961574, 0.9717614, 0.9411535, 0.93795866, 0.96458256, 0.957742, 0.96556526, 0.9749801, 0.93552923, 0.92798984, 0.96421427, 0.9544644, 0.961332, 0.975228906, 0.937582612, 0.9351423, 0.965924, 0.9540546, 0.9641307, 0.977793276, 0.934176803, 0.9274469, 0.96230984, 0.9547879, 0.9629435, 0.97313416, 0.937730074, 0.9348431, 0.96406054, 0.9573147, 0.96532637, 0.9760875, 0.9313015, 0.9278768, 0.9637574, 0.9541404, 0.96076804, 0.9775933, 0.93610954, 0.93351287, 0.9663304, 0.9541893, 0.96395475, 0.97869974, 0.9320483, 0.9276349, 0.9630847, 0.95512134, 0.9625349, 0.97449684, 0.9364931, 0.93424, 0.9656902, 0.957061, 0.96541804, 0.9770792, 0.9308257, 0.92737544, 0.9649675, 0.9549219, 0.960681, 0.97692066, 0.93523675, 0.93413055, 0.96776575, 0.953253, 0.9635576, 0.9778138, 0.9340369, 0.92601544, 0.9642611, 0.9527975, 0.9615329, 0.9740007, 0.93983, 0.9338774, 0.965719, 0.9564751, 0.96458787, 0.9755922, 0.9338281, 0.92657614, 0.9651934, 0.9534876, 0.96046257, 0.97612756, 0.9384703, 0.9340099, 0.9678426, 0.95368224, 0.9635038, 0.9775918, 0.9363923, 0.92614406, 0.9637871, 0.95366675, 0.9621288, 0.97428936, 0.9395836, 0.9329745, 0.9648981, 0.9573663, 0.9640417, 0.97557664, 0.9339951, 0.9255556, 0.96465623, 0.9549381, 0.9608614, 0.9766724, 0.9380259, 0.93483406, 0.96585655, 0.9554888, 0.96406895, 0.9790531, 0.93423384, 0.9286543, 0.9630838, 0.95505357, 0.9625973, 0.97420585, 0.9399524, 0.93540466, 0.9648161, 0.95789504, 0.96492153, 0.9770143, 0.93374884, 0.92973775, 0.9640918, 0.9558472, 0.9618591, 0.9759936, 0.9372168, 0.93289495, 0.966128, 0.9568076, 0.9648408, 0.97839326, 0.93670195, 0.9275858, 0.96258086, 0.95757127, 0.9652093, 0.9764583, 0.9394507, 0.93588114, 0.9656014, 0.9588735, 0.96620643, 0.9776169, 0.9311536, 0.9210448, 0.966932, 0.9558069, 0.9615133, 0.976448, 0.93057245, 0.9290621, 0.96885675, 0.95537055, 0.96464247, 0.97953016, 0.927089, 0.9283835, 0.9656068, 0.9572471, 0.9655207, 0.97748154, 0.9369726, 0.9344029, 0.96533984, 0.960972, 0.9659995, 0.9789483, 0.9272908, 0.9266142, 0.9631825, 0.9577078, 0.9627463, 0.9793672, 0.93365324, 0.9302808, 0.9658589, 0.95814663, 0.96614623, 0.9812197, 0.9275741, 0.92724097, 0.9615899, 0.95966554, 0.9660917, 0.9782275, 0.93153256, 0.93885356, 0.96397525, 0.96235895, 0.96739525, 0.9792118, 0.9291745, 0.93220437, 0.9628414, 0.9598328, 0.9653252, 0.98084956, 0.93558705, 0.9385536, 0.96494025, 0.9603277, 0.96807, 0.98264235, 0.93377066, 0.93217933, 0.96193564, 0.95989835, 0.96611875, 0.97806954, 0.93648773, 0.94062907, 0.9650202, 0.96259654, 0.9692049, 0.98056257, 0.9302981, 0.93383425, 0.9634216, 0.9587456, 0.9651634, 0.9806832, 0.93519515, 0.94015425, 0.96581805, 0.9605318, 0.9678724, 0.9826409, 0.93242663, 0.93387896, 0.9621722, 0.95993996, 0.9666431, 0.9785423, 0.93654996, 0.94207984, 0.96505797, 0.9626697, 0.9692796, 0.98035836, 0.92963755, 0.93382543, 0.9632697, 0.95918655, 0.9651429, 0.98021656, 0.93387926, 0.940523, 0.9655627, 0.9614994, 0.9681236, 0.98207366, 0.9316863, 0.93368244, 0.96176475, 0.9605059, 0.9668755, 0.9781653, 0.93660027, 0.9410581, 0.96469945, 0.9629888, 0.9697362, 0.980438, 0.9298267, 0.93343824, 0.96254295, 0.9595964, 0.9654781, 0.98020935, 0.9337324, 0.93944746, 0.9651545, 0.9604105, 0.9680438, 0.98238814, 0.9305489, 0.9327617, 0.9614959, 0.95957804, 0.96676, 0.97852427, 0.9360022, 0.94108355, 0.9644803, 0.9621211, 0.96920633, 0.9806188, 0.92905337, 0.93354213, 0.9626522, 0.9589771, 0.9649499, 0.9805511, 0.9347499, 0.9396834, 0.9648649, 0.9608603, 0.96739453, 0.98245484, 0.93180394, 0.9338187, 0.9625024, 0.9596382, 0.96565586, 0.9783798, 0.9356819, 0.9424702, 0.9651218, 0.96264637, 0.9690233, 0.9806122, 0.92930454, 0.93467635, 0.9628721, 0.95882297, 0.9645687, 0.9803695, 0.9341919, 0.94079816, 0.9650908, 0.96044344, 0.9676693, 0.9821228, 0.93126684, 0.9340888, 0.96155715, 0.9596834, 0.96559983, 0.9778161, 0.9347758, 0.9420643, 0.96450424, 0.96170145, 0.96874714, 0.9798589, 0.9306426, 0.9336516, 0.9629069, 0.95882154, 0.9640334, 0.98011017, 0.93388706, 0.93960875, 0.96529174, 0.9606718, 0.9673012, 0.98184794, 0.93334264, 0.9317759, 0.9624685, 0.95953405, 0.9656537, 0.97801864, 0.93739223, 0.9406359, 0.9664255, 0.96273816, 0.9678629, 0.980095, 0.9318118, 0.9309967, 0.96390134, 0.9587521, 0.96366936, 0.98020566, 0.9364396, 0.9383801, 0.9656853, 0.9601247, 0.96667707, 0.98231345, 0.93197227, 0.92990553, 0.96196073, 0.9595912, 0.9643519, 0.9779969, 0.93593574, 0.9369526, 0.96418196, 0.9643628, 0.96670973, 0.98039365, 0.93153316, 0.9282701, 0.9620021, 0.9609455, 0.96183836, 0.9803022, 0.935115, 0.93538606, 0.9647726, 0.9617588, 0.96480685, 0.98226386, 0.9326705, 0.9251792, 0.9613244, 0.9603355, 0.9634229, 0.9772012, 0.9362803, 0.93458366, 0.96190137, 0.9617278, 0.967271, 0.9792041, 0.9301504, 0.9247661, 0.95892495, 0.9580932, 0.9626882, 0.9787719, 0.93488604, 0.93352073, 0.9624519, 0.9595016, 0.96537125, 0.98092467, 0.9336475, 0.9270178, 0.95902723, 0.9606205, 0.96447766, 0.9764866, 0.9370185, 0.9381503, 0.962172, 0.9626605, 0.9673547, 0.9785244, 0.9311705, 0.92723244, 0.96048856, 0.9590806, 0.9639554, 0.9795075, 0.9369296, 0.9342121, 0.9632091, 0.96098006, 0.9667113, 0.9809255, 0.93327814, 0.92825663, 0.9591748, 0.960427, 0.9646676, 0.9758281, 0.9377703, 0.93636733, 0.9620749, 0.9632239, 0.96784437, 0.9782914, 0.93090093, 0.9287384, 0.959844, 0.96170586, 0.9631352, 0.9787925, 0.9361041, 0.93556625, 0.9625367, 0.96227, 0.96649784, 0.9805204, 0.9329854, 0.9281364, 0.9587958, 0.96240216, 0.96489596, 0.9769338, 0.93631834, 0.9374795, 0.96203053, 0.9633678, 0.96745235, 0.97826797, 0.9290525, 0.92707396, 0.9601083, 0.9601531, 0.9629986, 0.9787294, 0.9352213, 0.93507266, 0.96248466, 0.9626302, 0.9663725, 0.9804528, 0.93195057, 0.92633367, 0.9586695, 0.9618726, 0.96436673, 0.975726, 0.9362086, 0.9343168, 0.961587, 0.96592706, 0.9666814, 0.978227, 0.92747575, 0.9205873, 0.9588427, 0.9634411, 0.9622487, 0.9787677, 0.9338272, 0.92895937, 0.9613537, 0.9649316, 0.96513045, 0.98068446, 0.9305362, 0.92173654, 0.9584624, 0.9643407, 0.96330863, 0.9765322, 0.93625426, 0.9319211, 0.9602312, 0.9666687, 0.9666089, 0.97913396, 0.9292617, 0.92139167, 0.9583559, 0.96393025, 0.9618081, 0.97932374, 0.9357668, 0.92821795, 0.9608921, 0.96525097, 0.9654394, 0.9811661, 0.931105, 0.921862, 0.95711994, 0.9638461, 0.9641473, 0.9761402, 0.9362876, 0.92758304, 0.9594969, 0.96579504, 0.96663886, 0.97896016, 0.9283759, 0.9183579, 0.95657694, 0.9630916, 0.96218306, 0.97919315, 0.9338187, 0.9268048, 0.959123, 0.9640734, 0.96506375, 0.9804621, 0.93140316, 0.91832304, 0.956064, 0.9627217, 0.96415174, 0.9755053, 0.93527114, 0.9254812, 0.96014524, 0.96538305, 0.9661782, 0.977486, 0.92822427, 0.91345084, 0.95751685, 0.9624545, 0.96274424, 0.9775723, 0.9337512, 0.9210529, 0.9599462, 0.9633927, 0.9650396, 0.97916496, 0.9305419, 0.9125868, 0.95717835, 0.96444213, 0.96387166, 0.9739159, 0.93545777, 0.922322, 0.9594407, 0.966437, 0.96568865, 0.97682095, 0.9288026, 0.91235214, 0.95780504, 0.9634695, 0.96224517, 0.97633016, 0.93276215, 0.91928065, 0.9602959, 0.9645556, 0.96395, 0.9781129, 0.9305017, 0.9135717, 0.9574776, 0.9641475, 0.962356, 0.97340816, 0.9344226, 0.9240439, 0.96016455, 0.9654245, 0.9646583, 0.97658056, 0.92738366, 0.9116137, 0.9586558, 0.96273637, 0.96197724, 0.97718036, 0.9318007, 0.9197047, 0.9603511, 0.9628278, 0.9634548, 0.97920436, 0.92878246, 0.90807945, 0.9575692, 0.96299124, 0.96254474, 0.97362953, 0.93332195, 0.91884404, 0.9609619, 0.96520984, 0.96398854, 0.9764871, 0.9259704, 0.90571, 0.9582778, 0.96235144, 0.96186244, 0.97622085, 0.9309813, 0.9143154, 0.9605535, 0.96303505, 0.9627643, 0.9784026, 0.9262154, 0.90613306, 0.9571796, 0.9625124, 0.96261334, 0.97309566, 0.9339633, 0.9187335, 0.96011686, 0.9660732, 0.96496457, 0.9756247, 0.92472726, 0.9074322, 0.95730704, 0.96182704, 0.96077543, 0.97570497, 0.9303229, 0.9162157, 0.9599943, 0.9634987, 0.9631842, 0.9776384, 0.92741185, 0.9101573, 0.9570924, 0.9636904, 0.9615147, 0.9711007, 0.93170595, 0.9224813, 0.95943516, 0.9649922, 0.96381664, 0.97497183, 0.9237733, 0.91007984, 0.9567498, 0.9629347, 0.96207786, 0.97470915, 0.92921734, 0.9164292, 0.95989287, 0.9635766, 0.96380997, 0.97794807, 0.9258527, 0.90743494, 0.9561721, 0.9634534, 0.9625805, 0.9725498, 0.9313442, 0.9222353, 0.9593359, 0.96473765, 0.9635965, 0.97392917, 0.92324024, 0.9108714, 0.9576381, 0.9613397, 0.96229076, 0.9743158, 0.92828447, 0.9153459, 0.9577133, 0.9606352, 0.96272886, 0.97534096, 0.9254597, 0.90150195, 0.95594865, 0.9630383, 0.9623049, 0.9702627, 0.93152165, 0.9147846, 0.95799935, 0.9643019, 0.9637596, 0.973302, 0.92645204, 0.9038857, 0.956818, 0.96239805, 0.9631059, 0.97444713, 0.9323483, 0.9127881, 0.9570114, 0.9606103, 0.9645081, 0.9743008, 0.92929894, 0.9006765, 0.9532728, 0.96016705, 0.9635176, 0.9684027, 0.9322084, 0.9123986, 0.956806, 0.96011114, 0.9630891, 0.9695732, 0.9251603, 0.9047266, 0.9538617, 0.9582623, 0.9602716, 0.9702992, 0.9323583, 0.9126046, 0.95723367, 0.9598937, 0.959582, 0.9709835, 0.9283151, 0.90433353, 0.9538273, 0.96030426, 0.9605902, 0.9642629, 0.932295, 0.9148235, 0.9571538, 0.96240467, 0.9625239, 0.96731335, 0.92496556, 0.905312, 0.9548242, 0.95792085, 0.95919085, 0.9690815, 0.93159795, 0.9157635, 0.95766443, 0.9605497, 0.9606615, 0.97026896, 0.9278718, 0.90489644, 0.9528239, 0.9610963, 0.96033514, 0.9647799, 0.93179125, 0.91726613, 0.9541396, 0.9621263, 0.9610647, 0.96722335, 0.9248614, 0.90154797, 0.9509968, 0.9603859, 0.9583641, 0.9684267, 0.9305752, 0.91290987, 0.9569077, 0.9615522, 0.9598466, 0.97253776, 0.92757225, 0.9019389, 0.94966817, 0.9600951, 0.9565437, 0.96773314, 0.9333285, 0.9217153, 0.9524052, 0.9633075, 0.959901, 0.96769196, 0.930404, 0.90288746, 0.94894236, 0.95931596, 0.955695, 0.96943337, 0.9308412, 0.9150347, 0.956095, 0.96019256, 0.9582705, 0.9722804, 0.92060447, 0.90286547, 0.9536391, 0.9619378, 0.9589712, 0.96783555, 0.921666, 0.9165772, 0.9557462, 0.9624542, 0.9626846, 0.9686456, 0.91408676, 0.89900005, 0.9546382, 0.96049654, 0.9596499, 0.97053635, 0.9225288, 0.9082234, 0.95885915, 0.96316826, 0.9602984, 0.9713495, 0.92347896, 0.8995848, 0.95520455, 0.9647968, 0.95983124, 0.96702164, 0.9279709, 0.91235673, 0.95716333, 0.9664847, 0.9590898, 0.9683691, 0.92051923, 0.90018046, 0.9566132, 0.9628649, 0.9595286, 0.9704011, 0.9252309, 0.9055173, 0.96036816, 0.9614441, 0.9576581, 0.96975684, 0.9231726, 0.8902093, 0.95988023, 0.9642797, 0.9560445, 0.9655525, 0.93263346, 0.90949786, 0.9594391, 0.9605242, 0.9564815, 0.964855, 0.92428243, 0.8962107, 0.95730376, 0.96162635, 0.9573334, 0.9700131, 0.9255333, 0.90969414, 0.9607694, 0.9631339, 0.9595067, 0.96810246, 0.9229363, 0.89185417, 0.95915866, 0.96196663, 0.9577238, 0.9637468, 0.92137396, 0.9084605, 0.95936555, 0.96000344, 0.95860153, 0.9662356, 0.91869986, 0.90034086, 0.95951647, 0.95984286, 0.9559684, 0.96995586, 0.92426085, 0.912585, 0.96221405, 0.95836025, 0.9567022, 0.9667796, 0.9219449, 0.8948062, 0.95959395, 0.9568558, 0.958126, 0.958727, 0.92259526, 0.91135234, 0.9621429, 0.9597435, 0.95949465, 0.96026206, 0.9191577, 0.89501166, 0.9591782, 0.95916283, 0.95957386, 0.96166384, 0.92476285, 0.90671784, 0.96528625, 0.96275496, 0.9595583, 0.9630127, 0.9223325, 0.8875744, 0.9603894, 0.9600764, 0.9600373, 0.9530521, 0.92612433, 0.9002503, 0.9585751, 0.9609169, 0.9574116, 0.95069075, 0.9241245, 0.8889874, 0.96129775, 0.95835406, 0.9555034, 0.95587033, 0.923583, 0.90703285, 0.9608177, 0.9539117, 0.9546687, 0.9572641, 0.91952705, 0.8966731, 0.96026534, 0.95094866, 0.9543006, 0.95542353, 0.92673266, 0.91442883, 0.96285087, 0.95174044, 0.9568943, 0.93960714, 0.9135111, 0.91033256, 0.9554983, 0.942897, 0.9500571, 0.9446618, 0.91885775, 0.9177629, 0.95699304, 0.94304425, 0.94460124, 0.9398359, 0.8996183, 0.8984756, 0.95241845, 0.9359514, 0.94355196, 0.9356902, 0.9096821, 0.91425043, 0.95374364, 0.94695646, 0.94836813, 0.94300145, 0.90661496, 0.8908895, 0.9547438, 0.9495365, 0.9543454, 0.9496668, 0.9153661, 0.9026255, 0.95799136, 0.9477734, 0.95648533, 0.9445756, 0.9088666, 0.90131885, 0.9593834, 0.9473635, 0.94222206, 0.9136088, 0.91157, 0.905101, 0.9551026, 0.9486755, 0.9439526, 0.9157943, 0.9005968, 0.8988842, 0.95573276, 0.9481921, 0.94078994, 0.9097381, 0.91120106, 0.9000065, 0.9536749, 0.94564503, 0.938975, 0.9195946, 0.89747596, 0.87854797, 0.94755805, 0.9428466, 0.93558824, 0.91763496, 0.91406256, 0.8856262, 0.9519544, 0.9474328, 0.9351552, 0.918517, 0.9115185, 0.88248205, 0.949694, 0.94412977, 0.9454634, 0.9194009, 0.92306966, 0.8880621, 0.9547488, 0.9335529, 0.9376466, 0.92024153, 0.9084485, 0.8671864, 0.95347816, 0.93172, 0.9345436, 0.9142359, 0.9206302, 0.8803093, 0.95634556, 0.93791753, 0.92926186, 0.91476816, 0.9108675, 0.8748651, 0.95291555, 0.93922526, 0.9340971, 0.92198706, 0.9192943, 0.8865164, 0.95608807, 0.9353889, 0.93220264, 0.92254657, 0.90376747, 0.8762872, 0.95127916, 0.93635887, 0.93423736, 0.90479666, 0.90378267, 0.8978054, 0.94920516, 0.92811894, 0.9293594, 0.9050086, 0.91832405, 0.9046105, 0.9550213, 0.93202573, 0.92686725, 0.9172084, 0.91196054, 0.90267843, 0.9474235, 0.9181775, 0.9229053, 0.8945633, 0.887821, 0.8863261, 0.94123584, 0.9221941, 0.9239038, 0.9000484, 0.8949826, 0.9125607, 0.93952644, 0.93476623, 0.92531097, 0.906875, 0.8836998, 0.89254194, 0.9437651, 0.93327034, 0.91530174, 0.89876866, 0.8964197, 0.9066951, 0.943368, 0.93019474, 0.9164914, 0.8914948, 0.8964692, 0.91218764, 0.93945813, 0.9347342, 0.9254962, 0.8950248, 0.9045283, 0.91906816, 0.94568616, 0.92235136, 0.92616063, 0.8948392, 0.9015822, 0.90035045, 0.9279797, 0.90354854, 0.9030857, 0.9016886, 0.92766047, 0.92348874, 0.93968254, 0.9026432, 0.91368115, 0.90887684, 0.91617435, 0.9206223, 0.92922986, 0.91122425, 0.9003956, 0.90305597, 0.9197366, 0.9197918, 0.93652594, 0.9210912, 0.92569274, 0.9133201, 0.92352575, 0.9290507, 0.9377802, 0.9143637, 0.90831906, 0.8960074, 0.9331379, 0.92761296, 0.9484642, 0.9137217, 0.9212264, 0.89452004, 0.9291245, 0.92148846, 0.9410055, 0.9058761, 0.92223376, 0.8784755, 0.93257946, 0.9016234, 0.9354611, 0.8997686, 0.925305, 0.86694765, 0.91660565, 0.8798354, 0.926785, 0.8895515, 0.9138492, 0.83789456, 0.9117811, 0.8457965, 0.9361166, 0.8700499, 0.9126423, 0.8509794, 0.9180352, 0.8460706, 0.93163127, 0.8826284, 0.92535675, 0.86112934, 0.9271053, 0.8678648, 0.92584825, 0.87221533, 0.9213735, 0.8671658, 0.89544207, 0.867301, 0.92465, 0.87127227, 0.9222453, 0.88033074, 0.9167751, 0.8786706, 0.9363761, 0.8755929, 0.9164139, 0.88760805, 0.9095517, 0.8911301, 0.9281903, 0.8629055, 0.9101038, 0.8612236, 0.89541525, 0.8444928, 0.920322, 0.8696371, 0.9016641, 0.88131547, 0.9134573, 0.9028615, 0.9126526, 0.8458452, 0.9295601, 0.8981687, 0.9224435, 0.89841765, 0.89657617, 0.82144797, 0.9112634, 0.84948, 0.91617846, 0.864519, 0.86819565, 0.83318084, 0.85110027, 0.7686849, 0.9009366, 0.8623379, 0.86366606, 0.8178673, 0.8632109, 0.83990794, 0.8944421, 0.87556666, 0.88023806, 0.8185151, 0.84539646, 0.80632687, 0.8807983, 0.77435297, 0.9091126, 0.80342644, 0.81221604, 0.80228394, 0.86128503, 0.82476467, 0.9324369, 0.86792743, 0.8385195, 0.7547254, 0.854831, 0.7134422, 0.84616745, 0.73536545, 0.6372844, 0.5054795, 0.6250006, 0.6092307, 0.84789556, 0.69613576, 0.7312356, 0.74918497, 0.7651712, 0.6941345, 0.85236084, 0.75854546, 0.7086985, 0.6738694, 0.72745323, 0.6147327, 0.78215253, 0.62627465, 0.5140404, 0.44439706, 0.5176748, 0.5356229, 0.78244364, 0.65268344, 0.51730716, 0.5382506, 0.5249448, 0.59505963, 0.74477875, 0.65359294, 0.51244694, 0.50003624, 0.4527569, 0.5787817, 0.7158591, 0.62447786, 0.46763387, 0.5005351, 0.40279192, 0.6735976, 0.7714099, 0.71909463, 0.5568697, 0.57294583, 0.5041222, 0.6842991, 0.8123447, 0.7515958, 0.54213595, 0.59363174, 0.4022532, 0.6360379, 0.76606935, 0.72652143, 0.43232632, 0.45464107, 0.3545849, 0.48161054, 0.7647084, 0.6920506, 0.47188202, 0.56019723, 0.35894278, 0.47327125, 0.7109089, 0.6779812, 0.39863017, 0.5386559, 0.3278417, 0.41286808, 0.7005363, 0.68212986, 0.40856478, 0.45575652, 0.3565046, 0.42172343, 0.6554709, 0.5912226, 0.0078012]
splice_donor=[0.0150237549, 0.0334461592, 0.0482390076, 0.136008248, 0.138382807, 0.0213420708, 0.0368386693, 0.00557762152, 0.0585794784, 0.00544043118, 0.00807137694, 0.00836000685, 0.0174210463, 0.00237504416, 0.024442438, 0.00325645879, 0.00862403959, 0.00775703462, 0.0237924289, 0.00430413848, 0.0235501751, 0.0020295328, 0.00923861936, 0.0121128699, 0.020941332, 0.00208996609, 0.0127156423, 0.00140831852, 0.00896831322, 0.00865331199, 0.0111832712, 0.00234936061, 0.00985060912, 0.00153273961, 0.00977447443, 0.0125280507, 0.00977102388, 0.00214650482, 0.0169448555, 0.00134454342, 0.0075496668, 0.00687426142, 0.0207286105, 0.00154178089, 0.0159801114, 0.00132778659, 0.0104946252, 0.00936675537, 0.0283938795, 0.00193240796, 0.0231639966, 0.00102782692, 0.011394579, 0.0102897482, 0.0241533797, 0.00213370915, 0.019785095, 0.00137410022, 0.0103353932, 0.0113831218, 0.020912677, 0.00233464176, 0.00996330567, 0.00126050808, 0.00945269782, 0.010612498, 0.0147712315, 0.00193024427, 0.0113382945, 0.0016293989, 0.0112607004, 0.0124778664, 0.0107833361, 0.00410581147, 0.0131562147, 0.00129471254, 0.0112260198, 0.0117019285, 0.00848160777, 0.00254945178, 0.0181082897, 0.00157737941, 0.0124631627, 0.0114970338, 0.0095089674, 0.0029889259, 0.0210391898, 0.001398477, 0.0120455269, 0.00899215695, 0.00893468689, 0.0024261442, 0.0168136396, 0.00203119661, 0.0126034375, 0.00876836851, 0.0104682911, 0.00346677215, 0.014919471, 0.00165020395, 0.0110916104, 0.00882978924, 0.00944660883, 0.00323263835, 0.0208034702, 0.00225395686, 0.012519653, 0.0107282726, 0.00940765161, 0.00317405816, 0.0162137449, 0.00102057657, 0.0107622175, 0.00939312391, 0.00695339218, 0.00356852985, 0.0154091502, 0.00124927505, 0.0120148761, 0.0115741221, 0.00644667028, 0.0035807651, 0.0134078031, 0.00104836479, 0.0105819209, 0.0107304025, 0.00627946109, 0.00343487179, 0.0121861752, 0.00116228766, 0.0105802678, 0.0136576835, 0.00751067325, 0.0036381227, 0.00921843387, 0.00111334887, 0.0110119767, 0.0116281752, 0.00636844197, 0.00401018281, 0.010752352, 0.0014371702, 0.0119854845, 0.0141186565, 0.00553256925, 0.00419850042, 0.0126422513, 0.0010126566, 0.0113060595, 0.0123890685, 0.0050638672, 0.00374422851, 0.0161042735, 0.000937872042, 0.0132641587, 0.0152437957, 0.00615630811, 0.00303267827, 0.0151093332, 0.000910128059, 0.0116996681, 0.012184131, 0.00641357061, 0.00290858885, 0.0215386786, 0.000953555806, 0.0141144963, 0.0130916052, 0.00652819918, 0.00258655893, 0.0191983934, 0.000939079153, 0.0135596991, 0.0104375584, 0.00655633118, 0.00271946122, 0.0196302943, 0.000923408486, 0.0123351123, 0.0132676363, 0.00756557519, 0.00305379694, 0.019649677, 0.000886582595, 0.0106580704, 0.0117556518, 0.00643802295, 0.00358921033, 0.0249693058, 0.00104084797, 0.0113588935, 0.013819362, 0.00593555253, 0.00335932663, 0.0272045191, 0.00123748532, 0.010082203, 0.0132623762, 0.00598996971, 0.0037487403, 0.0319834836, 0.00126141112, 0.00958103128, 0.0146873817, 0.00794693641, 0.00435235724, 0.0289931912, 0.00120529288, 0.00835539028, 0.0142074255, 0.00720062293, 0.00392308272, 0.0321187414, 0.00124035042, 0.010336061, 0.0156958848, 0.00658556493, 0.00413397606, 0.0353087783, 0.00145906059, 0.00860116165, 0.0131426034, 0.00631099893, 0.00433416385, 0.0428784452, 0.00143358891, 0.00831547286, 0.0163439456, 0.00786052924, 0.00423022965, 0.0391178317, 0.00149289984, 0.00760362064, 0.0149580566, 0.0075859814, 0.00429748558, 0.0425231457, 0.00162140862, 0.0093093887, 0.0165459979, 0.00822856836, 0.00429570721, 0.0388540626, 0.00199298281, 0.00841988996, 0.0126521299, 0.00844837539, 0.00440696348, 0.0448914208, 0.00189706439, 0.00891020056, 0.0170428976, 0.00979004148, 0.00530277006, 0.0354470201, 0.00191336044, 0.00782644935, 0.0163034182, 0.00894985627, 0.00477483496, 0.0448817015, 0.00181748462, 0.00981439557, 0.0191931091, 0.00823050737, 0.00510501256, 0.0422175117, 0.00188621948, 0.0088865757, 0.0162814725, 0.00738768233, 0.0052750553, 0.0427048244, 0.00205838005, 0.00918393396, 0.0217568632, 0.00861646514, 0.005508631, 0.0349412933, 0.00207037339, 0.00821365882, 0.0192860141, 0.00767562352, 0.00487912726, 0.0377314836, 0.00188399642, 0.0107415961, 0.019766679, 0.0077740713, 0.00506798178, 0.0344423987, 0.00192424655, 0.00918438658, 0.015399863, 0.00712960633, 0.00493031787, 0.0393907428, 0.00191076961, 0.0106294183, 0.0195936691, 0.00761228986, 0.00514808809, 0.0355847292, 0.00204191054, 0.00888527837, 0.0167851429, 0.00708117057, 0.00417978177, 0.0411613658, 0.00177608815, 0.01175992, 0.0176216327, 0.00725472625, 0.00458949571, 0.0361904912, 0.0021677569, 0.00971035659, 0.0145544978, 0.00690996787, 0.00478079589, 0.0358084477, 0.00229127868, 0.0104917297, 0.0195694715, 0.00875281636, 0.00497139851, 0.0341419578, 0.00222563045, 0.00847582892, 0.0175628904, 0.00800634921, 0.00444791699, 0.0414309576, 0.00181339495, 0.0105879977, 0.0191416908, 0.00746158231, 0.00484180544, 0.0416828431, 0.00190019468, 0.00819735229, 0.0170182306, 0.00701572141, 0.00445014145, 0.0418144614, 0.00193448935, 0.0090968553, 0.0222696085, 0.0099709481, 0.00441044616, 0.0313855372, 0.00212084595, 0.00755587127, 0.0210776683, 0.00892572198, 0.00400685705, 0.0355746523, 0.00174349244, 0.0110049164, 0.0203048903, 0.00871314667, 0.00401157141, 0.0332742706, 0.0020173986, 0.00890433695, 0.0171863381, 0.00736861164, 0.00411549769, 0.0351422429, 0.00187355396, 0.0102115031, 0.0212468319, 0.00950036664, 0.00432664342, 0.0331907682, 0.00181569741, 0.00783250853, 0.0190998241, 0.00810347218, 0.00363843539, 0.0371499695, 0.00148160744, 0.0107536511, 0.0199708864, 0.00821309909, 0.00380065013, 0.0331168957, 0.00175941002, 0.00862908363, 0.0156645142, 0.00789994001, 0.00396123342, 0.0347896963, 0.0017973918, 0.00958789326, 0.0211286619, 0.0102601973, 0.00406772224, 0.0313842855, 0.00181105384, 0.00702963024, 0.0193327963, 0.00865612086, 0.00382435275, 0.0319636688, 0.00156515243, 0.00967668556, 0.0210896563, 0.00856880471, 0.00403762516, 0.0342440605, 0.00174048822, 0.00738921389, 0.0173426252, 0.00761055341, 0.00408037147, 0.0387121551, 0.00162471109, 0.00846486352, 0.0222793799, 0.00998995453, 0.00405071955, 0.0344544575, 0.00166373956, 0.00697270082, 0.0197447315, 0.00867910776, 0.0038962604, 0.0320576541, 0.00151567813, 0.00929014198, 0.0211800672, 0.00868257415, 0.00398517074, 0.0286686253, 0.00174406008, 0.00736128073, 0.0167906377, 0.00780599285, 0.00361703546, 0.0296028312, 0.0015398456, 0.00824223179, 0.0201582294, 0.00959215499, 0.00405350421, 0.031239653, 0.00160406565, 0.00644870149, 0.0183002912, 0.00819983706, 0.00382158509, 0.034299016, 0.00142448593, 0.00916173216, 0.0185149424, 0.00784828048, 0.00413682172, 0.0351788662, 0.00170143344, 0.00698367134, 0.0154530145, 0.0070849536, 0.00422240328, 0.0320412554, 0.00173195091, 0.00808316004, 0.0199962314, 0.00966610759, 0.00431754673, 0.0293623526, 0.00176822708, 0.00677833287, 0.0171802826, 0.00821140129, 0.00452738302, 0.0314725712, 0.00150264753, 0.00946029928, 0.0178599767, 0.00873303786, 0.00502998848, 0.0313368589, 0.00159304356, 0.00731141493, 0.0152982138, 0.00786474627, 0.00463357428, 0.0336567461, 0.00140239752, 0.0081773065, 0.0182233788, 0.00936302636, 0.00502674188, 0.0304644536, 0.00143676787, 0.00644302461, 0.0166635085, 0.00773397181, 0.00448291004, 0.0317543931, 0.00122756418, 0.00905644521, 0.0189139098, 0.00843336433, 0.00454027206, 0.0312979035, 0.00144635071, 0.00735046621, 0.0144629069, 0.00817175582, 0.00416097278, 0.0343139544, 0.00154999737, 0.00866147876, 0.0186645314, 0.00987799, 0.00461523794, 0.0312284082, 0.00170022284, 0.00687622186, 0.0153169725, 0.00825449452, 0.00438711792, 0.0351373628, 0.00144245371, 0.00876899902, 0.0172465518, 0.00842183642, 0.00482603349, 0.0334455967, 0.00156898645, 0.00669926312, 0.0135367075, 0.00770098343, 0.00438418705, 0.0313517898, 0.00145471503, 0.0073899026, 0.0181258693, 0.00928527955, 0.00491512567, 0.0268142093, 0.00146741245, 0.00613136729, 0.015652772, 0.00809016638, 0.0045713447, 0.0290952027, 0.00122156995, 0.00852020085, 0.0172020923, 0.00742964167, 0.00489052478, 0.0290773194, 0.00135145092, 0.00660000509, 0.0140317613, 0.00652485108, 0.00449031126, 0.02914414, 0.00140284712, 0.00735460408, 0.0186568908, 0.00790388789, 0.00524926931, 0.026518926, 0.00148778234, 0.00601295335, 0.0163621791, 0.00677283294, 0.00490358099, 0.0296131521, 0.00125260581, 0.00810672157, 0.0172808785, 0.0068752314, 0.00537572335, 0.0263326876, 0.00144576514, 0.00645020977, 0.0136139309, 0.0065538655, 0.00480231084, 0.0263672397, 0.00136691367, 0.00718724541, 0.0174907912, 0.00811986066, 0.00488319527, 0.0239107162, 0.00140141242, 0.00552875595, 0.0136356866, 0.00687964167, 0.0042611612, 0.0243481379, 0.00116784044, 0.00750513002, 0.0153251886, 0.00652957009, 0.0043265936, 0.0229866635, 0.00139462622, 0.00587545102, 0.0130131328, 0.00560691394, 0.00407900754, 0.025499789, 0.00140967919, 0.00665837945, 0.0180432592, 0.00740335742, 0.00455821631, 0.0225097518, 0.00158785691, 0.0052941069, 0.0154182455, 0.006294291, 0.00462460984, 0.0262091998, 0.00152748346, 0.00741985859, 0.0172511581, 0.00677019637, 0.00479315361, 0.0241200123, 0.00167372194, 0.00584105449, 0.0125724403, 0.00628687488, 0.00425781589, 0.0238121636, 0.0016089367, 0.00681572221, 0.0164933037, 0.00784500316, 0.00456092553, 0.0220858455, 0.00153996737, 0.00525304815, 0.0133744441, 0.00629153522, 0.00461067539, 0.026068192, 0.00135498412, 0.00731768087, 0.0143563617, 0.00644829171, 0.00463660993, 0.0228096601, 0.00149836752, 0.0057980991, 0.0114681982, 0.00576860877, 0.00419416465, 0.0210503545, 0.00162016565, 0.00682882406, 0.015139699, 0.00701298052, 0.0048992415, 0.0186742377, 0.00181951607, 0.00565087469, 0.0138629498, 0.00638660789, 0.00548319425, 0.0195476171, 0.00181184034, 0.00796986278, 0.0146011924, 0.00655880012, 0.00564782368, 0.0180444587, 0.00217924314, 0.00639807386, 0.0122135459, 0.00639125099, 0.00552400202, 0.0184050761, 0.00221531815, 0.00744877802, 0.0149396583, 0.00790104643, 0.00604094192, 0.0180327967, 0.00224593258, 0.00623417133, 0.0135204745, 0.00734975981, 0.00564858411, 0.0210427623, 0.00158572895, 0.00841744244, 0.0150950355, 0.00721190078, 0.00566588994, 0.018444309, 0.00178466144, 0.0066579259, 0.0120625393, 0.00683826953, 0.00502946647, 0.0184981767, 0.00170619844, 0.00764711527, 0.0154681923, 0.00819240976, 0.00561804883, 0.0174571611, 0.00178812724, 0.00599727361, 0.013366783, 0.00725711416, 0.00530576892, 0.0220106486, 0.00145646301, 0.00843383186, 0.0151487589, 0.00683843484, 0.00545618916, 0.0202956572, 0.00179285987, 0.00653488282, 0.0117662, 0.00655513164, 0.00531874551, 0.0194125772, 0.00165417453, 0.00753011368, 0.0153019568, 0.00818278547, 0.00579969399, 0.018443685, 0.00177850493, 0.00606932444, 0.0124437865, 0.0074050473, 0.0054604453, 0.0215623137, 0.00146251032, 0.00830621365, 0.0140108317, 0.00717680296, 0.0056797713, 0.0203229506, 0.00166606822, 0.00633921055, 0.0111821955, 0.00656345952, 0.00504554575, 0.0219856575, 0.00152878009, 0.00722954283, 0.0139689315, 0.00785750058, 0.00563074509, 0.0211030077, 0.00161938462, 0.00568165397, 0.0117680235, 0.00694845291, 0.00483266963, 0.0250574443, 0.00139592646, 0.00798693672, 0.0140842237, 0.00666172709, 0.00509551354, 0.0228410345, 0.00171221665, 0.00625013141, 0.0102225458, 0.00598467421, 0.00473086257, 0.0255108494, 0.00170589378, 0.00763763348, 0.0140463011, 0.00787004735, 0.00530030578, 0.0245667696, 0.00180686417, 0.00600760942, 0.0114920167, 0.00665135635, 0.00502298679, 0.0283803195, 0.00147119176, 0.0084291026, 0.0127569344, 0.00639866525, 0.00514562475, 0.0256003551, 0.00173344382, 0.00669191265, 0.00979978964, 0.00616065972, 0.00466931984, 0.0258191526, 0.00155582395, 0.00777196325, 0.0134891095, 0.00785581488, 0.00520627759, 0.0242025983, 0.00165512448, 0.00612039352, 0.0110948905, 0.00684882561, 0.00498514529, 0.027736932, 0.00134202815, 0.00825357437, 0.0129695497, 0.00658833049, 0.00543246651, 0.0251969546, 0.0016488221, 0.00631823158, 0.0101964865, 0.00625065295, 0.00515529513, 0.0255444515, 0.00155474769, 0.00747186644, 0.0142384246, 0.00741612306, 0.00568807451, 0.0236917119, 0.00172603165, 0.0059155589, 0.0115038743, 0.00658400496, 0.00522595271, 0.0269190725, 0.00139628071, 0.00825810991, 0.0134394011, 0.00622316776, 0.00550809829, 0.0228909701, 0.00155628135, 0.00646328088, 0.0102704968, 0.00588504737, 0.0049203597, 0.0239782613, 0.00140442373, 0.0072268527, 0.0137562873, 0.00747383945, 0.00553494133, 0.0227619261, 0.00150448433, 0.00588130485, 0.0112377927, 0.00623040274, 0.00510928174, 0.0264387839, 0.00127572403, 0.0079295449, 0.0129280835, 0.00575882941, 0.00533163594, 0.0233609416, 0.00153614348, 0.00628986349, 0.0099867899, 0.005307151, 0.0048022694, 0.0234063473, 0.00159941486, 0.00708971824, 0.0136570074, 0.00716442987, 0.00534617156, 0.0218220521, 0.00179063051, 0.0057848487, 0.0112863332, 0.006468195, 0.00484305574, 0.0259677749, 0.00155006617, 0.00800370239, 0.0129439197, 0.00659904862, 0.00528497761, 0.0234995596, 0.00201029028, 0.00591643946, 0.00990363117, 0.00611000182, 0.00475185178, 0.024258757, 0.00182408502, 0.00680626463, 0.0132697606, 0.00766747119, 0.00501364237, 0.0234358069, 0.00194252667, 0.00551405968, 0.0110700112, 0.00644133007, 0.00468318211, 0.0265438911, 0.00161258539, 0.00769990869, 0.0128740631, 0.00630768994, 0.00507031893, 0.0235149469, 0.00191513519, 0.00611782726, 0.0100023877, 0.00613747304, 0.00443283701, 0.0239090975, 0.0017195401, 0.0067941593, 0.0133829098, 0.00766567187, 0.00509565137, 0.0226309393, 0.00199157791, 0.00550567405, 0.0111467997, 0.00660957303, 0.00469795335, 0.0270673856, 0.00168706465, 0.00765141146, 0.0128789796, 0.00674370257, 0.0051525929, 0.0249483846, 0.00204820302, 0.00603962177, 0.00986247603, 0.00628188765, 0.00463986816, 0.0244924352, 0.00167669309, 0.00689075701, 0.0130361617, 0.00787870493, 0.00534889475, 0.0235976465, 0.0017626069, 0.00549070863, 0.0105832824, 0.00669039413, 0.00494200736, 0.027132215, 0.00136353052, 0.00790104643, 0.0130443173, 0.00679121213, 0.00537870498, 0.0250649862, 0.00160753855, 0.00589652173, 0.010328494, 0.00644564023, 0.0049988227, 0.0255367681, 0.00145027798, 0.00680657756, 0.0145830717, 0.0077404771, 0.00541246217, 0.0246778056, 0.001617198, 0.00553301536, 0.0116243958, 0.00688235881, 0.00484319637, 0.0282744672, 0.00133383868, 0.00801269524, 0.0136287762, 0.00671820436, 0.00532338629, 0.0266917739, 0.00160525355, 0.00594473677, 0.0105237663, 0.00658030156, 0.00480353041, 0.0257134456, 0.00146610918, 0.00708070816, 0.0143060852, 0.00812135078, 0.00533691142, 0.0239318497, 0.00162784196, 0.00550437439, 0.0111239804, 0.00706102373, 0.00500943093, 0.0264348816, 0.00136503263, 0.00801550411, 0.0130609404, 0.00681272382, 0.0053592301, 0.0255222432, 0.00162424869, 0.00595616549, 0.0100081842, 0.00662286766, 0.00481100567, 0.0263281725, 0.00151485996, 0.00707208132, 0.0137816053, 0.00801791437, 0.00532279536, 0.0246660598, 0.00170937297, 0.00547781494, 0.0110995425, 0.00725380285, 0.00481364317, 0.0284430683, 0.001407, 0.00802715216, 0.0131781856, 0.00706115598, 0.00510743586, 0.026364373, 0.00172228285, 0.00610904861, 0.0102541028, 0.00692628836, 0.00460309675, 0.0272834357, 0.00157991226, 0.00709277298, 0.0138367126, 0.0083989948, 0.00512251351, 0.0256055035, 0.0017390406, 0.00558841461, 0.0110476483, 0.00744167808, 0.00470649777, 0.0297562387, 0.00141761662, 0.00818609726, 0.0129151167, 0.00686310139, 0.0048523955, 0.0270428956, 0.00166699733, 0.00624061469, 0.00998515449, 0.00666126283, 0.00442257337, 0.0283949971, 0.00162403972, 0.00735081406, 0.0136003233, 0.0081403628, 0.00487065176, 0.0272896253, 0.00183538115, 0.00574124884, 0.0108391959, 0.00723728491, 0.00448401086, 0.0309908893, 0.00155794795, 0.00828856416, 0.0128122987, 0.00696059363, 0.00482940068, 0.0278486833, 0.00189658592, 0.006220432, 0.00992675032, 0.00685244612, 0.00455661071, 0.028549267, 0.0017762495, 0.00730979443, 0.0138251986, 0.00831778068, 0.00504744193, 0.0265418943, 0.00196738145, 0.0057076877, 0.0110825673, 0.00728055602, 0.00456502335, 0.0307957139, 0.00162739318, 0.00813956652, 0.0129086496, 0.00696477806, 0.00472792238, 0.0267627463, 0.00183629186, 0.00616992451, 0.00987854041, 0.00655588321, 0.00440296484, 0.0274237972, 0.00166826823, 0.00719772233, 0.0135005759, 0.00817231648, 0.00478947954, 0.0249424577, 0.00187517947, 0.00557227246, 0.0107794926, 0.00702661742, 0.00439808657, 0.0291485619, 0.00153920625, 0.00814637262, 0.012797771, 0.00686412584, 0.00472049229, 0.0259842407, 0.00184781919, 0.00620728079, 0.00995799713, 0.00651011104, 0.00438046828, 0.0272923093, 0.00173916796, 0.0072014411, 0.0138003873, 0.00834635645, 0.00470595341, 0.02500939, 0.00191745523, 0.00568895973, 0.0107949041, 0.00691829389, 0.00450220378, 0.0299892779, 0.0015748716, 0.00834452547, 0.0123630762, 0.00681797881, 0.00479696505, 0.0259053353, 0.00182733743, 0.00650629494, 0.00949334167, 0.00649845134, 0.00453401823, 0.0262327548, 0.00169465004, 0.00741336867, 0.0133026782, 0.00832568668, 0.00491424231, 0.0232052635, 0.0018827871, 0.00575647922, 0.0107819876, 0.00714286976, 0.00445292192, 0.0259539094, 0.00161036954, 0.0083194524, 0.012789485, 0.00657890551, 0.00458272826, 0.0230353642, 0.00183919212, 0.00654811133, 0.00992193539, 0.00646211486, 0.00438020658, 0.0252539441, 0.00173349981, 0.00757640228, 0.0145213446, 0.00834758021, 0.0048038559, 0.0230818111, 0.00190836308, 0.00598521531, 0.0122346012, 0.0068199872, 0.00442642719, 0.0295650121, 0.0015952629, 0.00876940414, 0.0137537522, 0.00682445895, 0.00469925301, 0.0257985201, 0.00185347046, 0.0068479497, 0.0104726246, 0.00652060239, 0.00443373946, 0.0265577175, 0.00177702168, 0.00773374178, 0.0141642932, 0.00828982238, 0.00480587641, 0.0229007527, 0.00196514023, 0.00610003574, 0.011735931, 0.00684901327, 0.00448907912, 0.0263930485, 0.00165756862, 0.00857536029, 0.0135769127, 0.00674048625, 0.00473538693, 0.0239226222, 0.00195128995, 0.00666928105, 0.0105020851, 0.00641522137, 0.00429198658, 0.0248066057, 0.00188091246, 0.00761893485, 0.0144980745, 0.00816101395, 0.00475525623, 0.0220829733, 0.00203754753, 0.0060461238, 0.0123556489, 0.00691106357, 0.00435313024, 0.026811501, 0.00175678381, 0.0085946098, 0.0143268108, 0.00666588312, 0.00451722089, 0.0237487946, 0.00199595164, 0.0066726692, 0.0109118335, 0.00641319947, 0.00430647237, 0.0251458939, 0.00180918165, 0.00751175405, 0.01471214, 0.00823597796, 0.00473042298, 0.0217512827, 0.00198535225, 0.00602766033, 0.0122411484, 0.00683727954, 0.00426054886, 0.0261646379, 0.0016831822, 0.0084235901, 0.0139595037, 0.00658568321, 0.00449229637, 0.024705397, 0.00203132723, 0.00660558511, 0.010909087, 0.00628311047, 0.00414034538, 0.0268698093, 0.00186259497, 0.0075360164, 0.0149776069, 0.00803769194, 0.00455667172, 0.0229732599, 0.00207291078, 0.00600883923, 0.0122980699, 0.00667643454, 0.00421691919, 0.0272041205, 0.00181195408, 0.00861641113, 0.0140029741, 0.00656940928, 0.00451334799, 0.0243757442, 0.00212184316, 0.00677309604, 0.0105806915, 0.0061596348, 0.0042194468, 0.0262598842, 0.00195531151, 0.00770042604, 0.0147733409, 0.00795791391, 0.00466971472, 0.0225615576, 0.00207908521, 0.00602442119, 0.0122651113, 0.00672950689, 0.00416867249, 0.0267372821, 0.00173162448, 0.00860605482, 0.0141501781, 0.00653348072, 0.00451861275, 0.0243497919, 0.00207914575, 0.00683414843, 0.011678664, 0.00703395437, 0.00435462827, 0.0261715502, 0.00202812138, 0.00757334428, 0.0166362859, 0.00871259533, 0.00462694606, 0.0228951611, 0.00204023113, 0.00612565782, 0.0136295762, 0.00771782547, 0.00446623843, 0.0275871959, 0.00189097249, 0.00900661107, 0.0160012096, 0.00768172741, 0.0047652619, 0.0224989858, 0.00211188151, 0.00693314709, 0.0120247575, 0.00717781298, 0.00467159878, 0.0267736558, 0.0020131846, 0.00786067639, 0.0167188011, 0.00941604096, 0.00495238556, 0.0230873041, 0.00214844942, 0.0063770772, 0.0135208238, 0.00750206597, 0.00434794929, 0.0270763747, 0.00194699725, 0.00923728477, 0.0155560132, 0.00691486103, 0.00449158624, 0.0237110928, 0.00209068833, 0.0070860968, 0.0117544681, 0.00680008158, 0.00428052852, 0.0263468772, 0.00205676747, 0.00797619577, 0.0164138768, 0.00891707931, 0.00469593098, 0.0225796439, 0.00223334203, 0.00626692921, 0.0136982501, 0.00747224782, 0.00431561423, 0.0278608724, 0.0019345209, 0.00898506306, 0.0152566582, 0.00710129458, 0.00443862332, 0.0227842145, 0.00224352768, 0.00685123261, 0.0118910205, 0.00711210864, 0.00423994008, 0.0252865311, 0.00222398899, 0.0076519479, 0.0165559165, 0.00942049827, 0.00478198472, 0.0226264186, 0.00237248326, 0.00617330568, 0.0133114504, 0.00780288409, 0.00427227514, 0.0266489591, 0.00194569654, 0.00868304167, 0.0152626988, 0.0075813951, 0.00452570058, 0.022799693, 0.00222443324, 0.00672185514, 0.0116659515, 0.00686173979, 0.00426792447, 0.0250255503, 0.00214482332, 0.00774820149, 0.0159407333, 0.00951481704, 0.00466466462, 0.0223869011, 0.00231404905, 0.00619984325, 0.0128552243, 0.00762061868, 0.00416510459, 0.0271163508, 0.00202048826, 0.00890705641, 0.0151080061, 0.00737995235, 0.00454756804, 0.0229852628, 0.0023702688, 0.00683215773, 0.011572578, 0.00703570014, 0.00445082551, 0.0259491112, 0.00233168714, 0.00787482131, 0.0161701366, 0.00952221081, 0.00507382769, 0.0223315842, 0.00243851729, 0.00634248788, 0.0133562544, 0.00750842737, 0.00451704487, 0.0275300425, 0.00211161631, 0.00895236991, 0.0154037336, 0.00750786578, 0.00476181647, 0.0233143438, 0.00242601964, 0.0069999327, 0.011775163, 0.00700005796, 0.00453664362, 0.025639832, 0.00239179586, 0.00796013884, 0.0161145963, 0.00940580759, 0.00491986051, 0.0229805484, 0.00249252026, 0.0063569406, 0.0133454381, 0.00745614571, 0.00445755385, 0.0277922731, 0.00216760836, 0.00906849559, 0.015421628, 0.0072973324, 0.00472180126, 0.0234864093, 0.0024171914, 0.00709583377, 0.0119368685, 0.00693072705, 0.00441606063, 0.0271957237, 0.00237780483, 0.00799600221, 0.0162698794, 0.00938692223, 0.00495509757, 0.0242740251, 0.00250156224, 0.00639764359, 0.0133476155, 0.00741441781, 0.00437943731, 0.0289751813, 0.00217209128, 0.00900994148, 0.0149935363, 0.0072454703, 0.00461153267, 0.0240392908, 0.0023957435, 0.0070532714, 0.0117386961, 0.00665819691, 0.00429920619, 0.0268994439, 0.00233864808, 0.00797153823, 0.0159742795, 0.00911937002, 0.00481331674, 0.0234286133, 0.00244228402, 0.00627563056, 0.0132404221, 0.00728110131, 0.00431119464, 0.029066138, 0.00218177168, 0.00882495474, 0.014872185, 0.00728068408, 0.00466136029, 0.0247011371, 0.00244402839, 0.00693760673, 0.0119811594, 0.00671683392, 0.00438923435, 0.0273878798, 0.00233532256, 0.0078122355, 0.0162080806, 0.009332994, 0.0049290359, 0.0236802679, 0.00243174424, 0.00616876362, 0.0133993654, 0.00740242144, 0.00437141117, 0.0286959503, 0.00209298963, 0.00877615437, 0.0152971512, 0.00723359874, 0.00469788816, 0.0237896573, 0.00243307836, 0.00689795008, 0.0118968682, 0.00676679844, 0.00447088433, 0.0263007637, 0.00238782936, 0.00782633107, 0.0162675176, 0.00935506448, 0.00489080977, 0.0233289786, 0.00248846412, 0.00618619984, 0.0133883143, 0.0074370089, 0.00440309849, 0.0286896806, 0.00217328174, 0.00882366206, 0.0151682915, 0.00735742785, 0.00466843415, 0.0240570139, 0.00242684828, 0.006908888, 0.0118680466, 0.00687546981, 0.00438367901, 0.0263609327, 0.00246653566, 0.00784018263, 0.0165085737, 0.00957251061, 0.00492298743, 0.0233955719, 0.00254589808, 0.00622771401, 0.013803632, 0.00752551062, 0.00440667616, 0.0283940528, 0.00220526406, 0.00887559913, 0.0156344511, 0.00740419514, 0.00473474432, 0.0243432578, 0.0024566839, 0.00702248421, 0.0124598173, 0.0068225977, 0.00455353595, 0.0273139644, 0.00240018778, 0.00788352918, 0.016735794, 0.00932005793, 0.00502353767, 0.0240089204, 0.00255012605, 0.00629332988, 0.0134877898, 0.00726179453, 0.00444033695, 0.02899451, 0.00219151797, 0.00883602258, 0.015454988, 0.00719725201, 0.00470506866, 0.0237752702, 0.0024597419, 0.0069279219, 0.0123024089, 0.00686767232, 0.00448241364, 0.0267664064, 0.00245602499, 0.00799158961, 0.0167630929, 0.00948217046, 0.00500315055, 0.02407296, 0.00261812541, 0.00629090983, 0.013547332, 0.00746260677, 0.004470421, 0.0295162387, 0.00229912577, 0.00904001109, 0.0153522091, 0.00724551221, 0.00484036794, 0.0248719752, 0.00254277443, 0.00703890529, 0.0120774359, 0.00672914088, 0.00451681111, 0.0285613388, 0.00254393392, 0.00822394341, 0.0165249147, 0.00911135972, 0.00502815889, 0.0243216194, 0.00259245839, 0.00634912914, 0.013519791, 0.0074070869, 0.00443914812, 0.0287836809, 0.00228393287, 0.00904898532, 0.0152711356, 0.00724616321, 0.00494044833, 0.0242764931, 0.00253318762, 0.00703525031, 0.0120840725, 0.00701901317, 0.00461159181, 0.0275098141, 0.00256600371, 0.008212124, 0.0167107526, 0.00955662783, 0.00501789199, 0.0238371268, 0.00259737391, 0.00630130386, 0.0137427077, 0.00760847889, 0.00452670874, 0.0301709399, 0.00232600234, 0.00897943601, 0.0157018974, 0.00735416962, 0.00488308817, 0.0248934757, 0.00262412545, 0.00701831235, 0.0121549834, 0.00663235411, 0.00489401584, 0.0280320067, 0.00266607176, 0.00802629814, 0.0162352156, 0.00884584989, 0.00542735541, 0.0254886467, 0.00258355658, 0.00647848705, 0.0137831084, 0.0073784925, 0.00459191017, 0.0305920783, 0.0022882747, 0.0093920175, 0.0157761909, 0.00730564399, 0.00496352604, 0.0259459466, 0.00254209992, 0.00729306741, 0.0123591814, 0.00694500934, 0.00464517158, 0.02849341, 0.00253954274, 0.00834834576, 0.0166664477, 0.00935453735, 0.0051020612, 0.0250175297, 0.00262582186, 0.00651911693, 0.0136325136, 0.00756101124, 0.00451760879, 0.0300617181, 0.00229705288, 0.00943377148, 0.0157535747, 0.00733912969, 0.00486247241, 0.0258935839, 0.00245302683, 0.0072298334, 0.0121652009, 0.00682580331, 0.00465967273, 0.0290434677, 0.0024600639, 0.00826969277, 0.016647812, 0.00938612316, 0.00519365817, 0.0252023656, 0.00259282952, 0.00638327422, 0.0140121747, 0.00762922736, 0.00462471927, 0.0304804891, 0.0022672778, 0.0092875883, 0.0159503166, 0.00734170387, 0.00494908262, 0.0260604657, 0.00248675211, 0.00719774608, 0.012493222, 0.00689316913, 0.00463028066, 0.0287530441, 0.00248888601, 0.00835603103, 0.0169365183, 0.0093267886, 0.00522502558, 0.0243879855, 0.00255178846, 0.00660930946, 0.0138308369, 0.00754209934, 0.00466869306, 0.0293660052, 0.00226438022, 0.00950617436, 0.0157936085, 0.00746116647, 0.00497318385, 0.0248885807, 0.00250294642, 0.0072722109, 0.012401077, 0.00705304742, 0.0047516562, 0.0277990121, 0.00250000297, 0.00838004984, 0.0166800264, 0.00956267305, 0.00528716343, 0.0240138806, 0.00259624142, 0.00653120317, 0.013739517, 0.00765521033, 0.00468777679, 0.0287930518, 0.00226668874, 0.00938581768, 0.015657017, 0.00743611529, 0.00503123691, 0.024229642, 0.00252201059, 0.0072993529, 0.0121876672, 0.00692991726, 0.00482226536, 0.0272126198, 0.00253004255, 0.00838052481, 0.0165615082, 0.0094087813, 0.00534967147, 0.0240150541, 0.00262813689, 0.00656603416, 0.013498296, 0.00760883233, 0.00476662349, 0.0295172334, 0.00226933812, 0.00943386089, 0.0158999283, 0.00716938078, 0.00512060197, 0.0248089097, 0.00253516901, 0.00729096867, 0.0122436797, 0.00684655877, 0.00478528533, 0.0279895552, 0.00255049602, 0.00841251668, 0.0166448839, 0.00940549653, 0.00525680417, 0.0244806111, 0.00264598546, 0.00656088581, 0.0136868907, 0.00752921496, 0.00466736173, 0.0298278816, 0.00230822852, 0.00948282052, 0.015473959, 0.00738105597, 0.00489077345, 0.0252463389, 0.00255925627, 0.00726589235, 0.0121731758, 0.00694900565, 0.00465438562, 0.0284386352, 0.00252649258, 0.00832412671, 0.0166694075, 0.00941575598, 0.00511571672, 0.0245731734, 0.0025950761, 0.00654930854, 0.0138417408, 0.00766181387, 0.00455599884, 0.0303726736, 0.00227369624, 0.00944197923, 0.0158250444, 0.00740777375, 0.00494322926, 0.0254480932, 0.00250134245, 0.00731567619, 0.0123925954, 0.0070317965, 0.00465251645, 0.0288464706, 0.00249403832, 0.00833343435, 0.0168315098, 0.00938291848, 0.00511402544, 0.0246190354, 0.00254705339, 0.00651188148, 0.0140714385, 0.00762331299, 0.00459339423, 0.0303762425, 0.00222553313, 0.00932352059, 0.0159993488, 0.00741807511, 0.00490008993, 0.0252682045, 0.00245785038, 0.00728561776, 0.0125238216, 0.00708838971, 0.00459668599, 0.0291498192, 0.00242113485, 0.00830607116, 0.0168644302, 0.00954956282, 0.00505030667, 0.0248492397, 0.00250302232, 0.00655239355, 0.0139543395, 0.00770684518, 0.00457355985, 0.0307562817, 0.00220495998, 0.00942563917, 0.0161255095, 0.00759558659, 0.00486375066, 0.0252863374, 0.00246247998, 0.00725021912, 0.0126107093, 0.0071675037, 0.00464664679, 0.029017821, 0.00246473099, 0.00823277235, 0.0171169527, 0.00974284764, 0.00505784061, 0.0251724087, 0.00255689095, 0.00651911367, 0.0141125843, 0.00787886698, 0.00451804651, 0.0312012136, 0.00224569533, 0.00927379914, 0.0159565825, 0.00765081402, 0.00479481835, 0.0259518102, 0.00252047228, 0.00724452082, 0.0125136301, 0.00718051475, 0.00459241774, 0.0299854185, 0.0024871577, 0.00822720677, 0.0169624034, 0.00957697351, 0.00503189117, 0.0249956939, 0.00256128726, 0.00644081691, 0.0141123263, 0.00776044466, 0.0045272694, 0.0308808126, 0.00221820758, 0.00927069783, 0.0160231609, 0.007631585, 0.00475628814, 0.0256497115, 0.00244746055, 0.00723151071, 0.0125256963, 0.00718012359, 0.0045054704, 0.0292451885, 0.00238115527, 0.00818173122, 0.0170158055, 0.0096185552, 0.00492790667, 0.0245363936, 0.00245101377, 0.00646466902, 0.0139731029, 0.00786446407, 0.00440636929, 0.0307800844, 0.00215940992, 0.00927298795, 0.0161955245, 0.00772007834, 0.00470818719, 0.0244314764, 0.0024125136, 0.00713823549, 0.0126787666, 0.00738438591, 0.00447544456, 0.0284911245, 0.00240910542, 0.00816604495, 0.017009994, 0.00977445208, 0.00500003761, 0.0245382283, 0.00248238049, 0.00638454407, 0.014138855, 0.00784902368, 0.0044559883, 0.0303562209, 0.00219765026, 0.00896451157, 0.0162801892, 0.00754288863, 0.00456454884, 0.0234357417, 0.00253632944, 0.00689151743, 0.0130469641, 0.00716450717, 0.00442980602, 0.0267271344, 0.00248072785, 0.0078415554, 0.0174105037, 0.00944056083, 0.00476414012, 0.0237969197, 0.00248549995, 0.00621994259, 0.0140289115, 0.00760821253, 0.00428877398, 0.0291583333, 0.00217904104, 0.00889844354, 0.0160137527, 0.00747818546, 0.00449917465, 0.0244358387, 0.0024305773, 0.00693871034, 0.0125345644, 0.00706922589, 0.00427231565, 0.0276642554, 0.00235957978, 0.00784338173, 0.0169013049, 0.00937482528, 0.00467110006, 0.0236375388, 0.00247585238, 0.00622484274, 0.0138853863, 0.00755809899, 0.004228679, 0.0290091429, 0.00215829466, 0.00894647371, 0.0157281905, 0.00733943144, 0.0044113216, 0.0238430183, 0.00237617875, 0.0069420957, 0.0122648096, 0.00700109964, 0.00426425366, 0.02707229, 0.00237144972, 0.00780290551, 0.0167699307, 0.00932657719, 0.00463233795, 0.0228616707, 0.00246367953, 0.00613834523, 0.0138685778, 0.00759420637, 0.00420007017, 0.028487144, 0.0021774706, 0.00884000678, 0.0158249252, 0.00736523326, 0.00440640701, 0.0235250033, 0.00241870247, 0.00688615395, 0.0124452813, 0.00704361591, 0.00422987994, 0.0268888008, 0.00235301675, 0.00781328976, 0.0168603994, 0.00924959779, 0.00462696375, 0.0228463132, 0.00244910945, 0.00620706612, 0.0139667848, 0.00740038697, 0.00427141925, 0.0281588696, 0.00215595844, 0.00887855235, 0.0158933941, 0.00718247332, 0.0044469987, 0.0231655128, 0.0024110477, 0.00686739665, 0.0124621056, 0.00696054799, 0.00425851531, 0.0265205223, 0.0023442728, 0.00775388535, 0.0168860741, 0.00925136823, 0.00463660574, 0.0228109695, 0.00242091157, 0.00611901889, 0.013970443, 0.00746208429, 0.00421326049, 0.0281018, 0.00215431256, 0.00879373867, 0.0160020646, 0.00729415193, 0.00447261147, 0.0233242717, 0.00242047384, 0.00686228555, 0.0126023814, 0.00702699088, 0.00425235322, 0.026602855, 0.00237611309, 0.00776341604, 0.0170971099, 0.00924163125, 0.00461982656, 0.0227734372, 0.00248726434, 0.00617488148, 0.0140628656, 0.00746871904, 0.00422108406, 0.0281138103, 0.00219083019, 0.00884087197, 0.0160275213, 0.00730034849, 0.00442224368, 0.0235013552, 0.00242207246, 0.00685001304, 0.0125164529, 0.00702940719, 0.00418641279, 0.0268947911, 0.00237584417, 0.00779544469, 0.0169172455, 0.00919219106, 0.00460390886, 0.0228848495, 0.00244938, 0.00617135968, 0.0139440289, 0.00739325862, 0.0041697789, 0.028051408, 0.00217687641, 0.00892225653, 0.0158668794, 0.00722923083, 0.00438678684, 0.0233727265, 0.00237272703, 0.00691093598, 0.0125341574, 0.00702130375, 0.00422668783, 0.0265545137, 0.00236131833, 0.00784695894, 0.0170300156, 0.00929255597, 0.00462683616, 0.0225539971, 0.00243427302, 0.00617682841, 0.0139719872, 0.0075669568, 0.0042211744, 0.0280061774, 0.00217010453, 0.0088456329, 0.0158859156, 0.00731437746, 0.00444583129, 0.0230931807, 0.00241005234, 0.00687937438, 0.0123931421, 0.00697389012, 0.00422127638, 0.0264591426, 0.00233444269, 0.00780909089, 0.0167789608, 0.00921129435, 0.00465856213, 0.02235201, 0.00242995308, 0.00612936262, 0.0137487082, 0.00750215491, 0.0042662425, 0.0278382413, 0.00214086031, 0.00872354023, 0.0157074835, 0.00721417833, 0.00445634779, 0.0231992044, 0.0023486407, 0.00679823663, 0.0121497465, 0.00697415089, 0.00425425544, 0.0266281366, 0.00230259774, 0.00771018257, 0.0163969789, 0.00913672522, 0.00465127593, 0.0226798579, 0.00240542856, 0.00613331981, 0.0134071847, 0.00733786216, 0.00430075172, 0.0284795444, 0.00213332917, 0.0088096438, 0.0152822686, 0.00717489095, 0.00452910224, 0.0231793318, 0.00236801337, 0.00676843664, 0.0120298406, 0.00685910834, 0.0043207081, 0.0265576206, 0.00231842604, 0.00774795935, 0.0161938984, 0.0091113681, 0.00468316441, 0.0221152268, 0.00240993313, 0.00608241465, 0.0133486781, 0.00750041846, 0.00426243432, 0.0278926138, 0.00213689916, 0.00876844209, 0.0152818589, 0.00731754582, 0.0044454555, 0.0227696914, 0.00235736719, 0.00681502745, 0.012077976, 0.00706075551, 0.00421856763, 0.0264098514, 0.0023107247, 0.00777387619, 0.016370913, 0.0092623625, 0.00461821817, 0.0222084615, 0.00235868758, 0.00609323476, 0.0134986639, 0.00754030468, 0.0042097508, 0.0276101902, 0.00212150416, 0.00871690363, 0.0152782155, 0.00731061213, 0.00437041046, 0.0233652256, 0.00235565216, 0.00676803617, 0.012474671, 0.00697237067, 0.0042018746, 0.0266116858, 0.00231449632, 0.00767012034, 0.0166074242, 0.00914545823, 0.00456942478, 0.0225359164, 0.00237998413, 0.00609986903, 0.0136009846, 0.00744594075, 0.00418600719, 0.0275673512, 0.00211207336, 0.00871133991, 0.0153765576, 0.00720627746, 0.0043946621, 0.0226801839, 0.00235343864, 0.00674414309, 0.0119883707, 0.00688806828, 0.00419539958, 0.0257635117, 0.00231986679, 0.00763631053, 0.0161710903, 0.00910632405, 0.00460494263, 0.0222517271, 0.00242024916, 0.00599758327, 0.0132734384, 0.00750334794, 0.00419493299, 0.0277685616, 0.00218868488, 0.00863748603, 0.015347424, 0.00722252671, 0.00439912453, 0.0231764652, 0.0024421853, 0.00678637018, 0.0122146672, 0.00688754302, 0.00415003346, 0.0264386516, 0.00240943674, 0.00781273935, 0.0165953506, 0.00905868784, 0.00460382132, 0.0223481786, 0.00249157194, 0.00605678651, 0.0136451116, 0.00731745642, 0.00428467058, 0.0279356744, 0.00219661347, 0.00869405735, 0.0154792853, 0.00716429437, 0.00441090297, 0.0233315676, 0.00242568599, 0.00665807072, 0.0121229058, 0.00693928823, 0.00416186638, 0.0267798919, 0.00239091087, 0.00763402041, 0.0162913185, 0.00913760997, 0.00452546449, 0.0228013545, 0.00241480535, 0.00600503851, 0.013483109, 0.00740684103, 0.00417956756, 0.0284790136, 0.00215482432, 0.00859339908, 0.0152640445, 0.00722373696, 0.0043655294, 0.0232673455, 0.00234533614, 0.00668179337, 0.0120443748, 0.0069058626, 0.00418570871, 0.0263390355, 0.00232148566, 0.00772725279, 0.0162991602, 0.00915027317, 0.00457748026, 0.0224528536, 0.00236230926, 0.0060749501, 0.0133929197, 0.0074237613, 0.00422808109, 0.0281691942, 0.00210753479, 0.0086923074, 0.0152626252, 0.00731327711, 0.00434919819, 0.0232592896, 0.00231793895, 0.00669748103, 0.0120702246, 0.0069522243, 0.00411055982, 0.0265352055, 0.00225546374, 0.00775036449, 0.0162270516, 0.00921413582, 0.00440745521, 0.022016475, 0.00231864769, 0.00610568235, 0.0131622404, 0.00730102835, 0.00408574706, 0.0269275662, 0.0020826098, 0.00876652077, 0.0150903491, 0.00715812389, 0.00429121405, 0.0224735886, 0.0023100446, 0.00668569049, 0.0119924154, 0.00686928956, 0.0041075428, 0.0259353854, 0.00226790574, 0.00770634459, 0.0162025616, 0.00898571778, 0.00453749252, 0.0220846105, 0.00233949022, 0.00600672327, 0.0133995302, 0.00737747876, 0.0041901716, 0.0273628626, 0.00211885059, 0.0086391652, 0.0152373184, 0.00715643633, 0.00436919509, 0.0224148966, 0.00232696091, 0.00667611463, 0.0119607542, 0.00681640627, 0.00416824082, 0.0255524833, 0.00228237524, 0.007592618, 0.016162144, 0.00889917929, 0.0045565851, 0.0216007866, 0.00233458052, 0.00594168296, 0.0133495014, 0.00732711563, 0.00424586469, 0.0267059486, 0.00210630987, 0.00852345582, 0.0151248891, 0.00714202411, 0.0044129258, 0.0221840888, 0.00231465907, 0.00651910435, 0.0117672477, 0.0068877195, 0.00416875351, 0.0254604872, 0.00227253907, 0.00753912004, 0.0161041971, 0.00898447447, 0.00454373797, 0.0214046091, 0.00228901277, 0.00587410806, 0.0132607026, 0.00727470405, 0.00420359289, 0.0265152678, 0.00206061685, 0.00843196549, 0.0151270833, 0.0071402695, 0.00437621539, 0.0219686236, 0.00226344098, 0.0064806696, 0.011858847, 0.00686515309, 0.00414931262, 0.0249813795, 0.00224204198, 0.00740900869, 0.0160694253, 0.00906648114, 0.00449756859, 0.0215304606, 0.00227213954, 0.00582884997, 0.0134001607, 0.00748773897, 0.0041614119, 0.0266889557, 0.00205417862, 0.00844192132, 0.015186361, 0.00725225033, 0.00427151239, 0.0222196765, 0.00224488368, 0.00648214947, 0.0118351793, 0.00699371751, 0.00408044131, 0.025429558, 0.00220334274, 0.00751703838, 0.0160990376, 0.00909511652, 0.00445819274, 0.0214108899, 0.00230099983, 0.00585625274, 0.0131754093, 0.00746301701, 0.00413450785, 0.0261942148, 0.00207295269, 0.00840032194, 0.0149877276, 0.00719985878, 0.00428510597, 0.0222550891, 0.00219533127, 0.00647628075, 0.0116589209, 0.00692982506, 0.00408595428, 0.0247237589, 0.00221973401, 0.00738764089, 0.0159549136, 0.0089943679, 0.00439951336, 0.0213649888, 0.00230199867, 0.00581610389, 0.0133764949, 0.00739858998, 0.00405367604, 0.0256886035, 0.00210396643, 0.00832099095, 0.0150476461, 0.00724492921, 0.00421808893, 0.0214370713, 0.0023088723, 0.00643679686, 0.0117906313, 0.00701762782, 0.00401971303, 0.0240943283, 0.0023160032, 0.00744360453, 0.0155466981, 0.00915716682, 0.00441218028, 0.0204754584, 0.00238428568, 0.00576807046, 0.0127811413, 0.00750114582, 0.00407946855, 0.0250403155, 0.00216616294, 0.00836840738, 0.0147956507, 0.00728236604, 0.00425206637, 0.021056544, 0.00238360651, 0.00649524434, 0.011879338, 0.0069830888, 0.00410662685, 0.0236700699, 0.00235201162, 0.00750784483, 0.0164345205, 0.00912324898, 0.0044205999, 0.0200927146, 0.00239942898, 0.00588203035, 0.0134084588, 0.00746003632, 0.00413518725, 0.0249510184, 0.00216187537, 0.00846144743, 0.0154509041, 0.00720615452, 0.00428181561, 0.0205320083, 0.0023832412, 0.00648608431, 0.0120839188, 0.00703935232, 0.00416338257, 0.0235066786, 0.00234928099, 0.00743307499, 0.0165137444, 0.00914847385, 0.00454100035, 0.0205041971, 0.00244749896, 0.00590156624, 0.0134843783, 0.0075966646, 0.00420140941, 0.0253989417, 0.00217846478, 0.00858284067, 0.0155354347, 0.0073305713, 0.00431859819, 0.0212573279, 0.00241421862, 0.00659635197, 0.0123063037, 0.0071022464, 0.00419456279, 0.0243131332, 0.00237157568, 0.00760668563, 0.016952429, 0.0091818478, 0.00461415993, 0.0205075964, 0.00242963294, 0.00590025727, 0.0137352915, 0.00750324409, 0.00426407158, 0.0254712794, 0.002167169, 0.00853168778, 0.0157175269, 0.00725261495, 0.00442298083, 0.0210923422, 0.00239600358, 0.00652656378, 0.0122236572, 0.00704538822, 0.00424707029, 0.023630945, 0.00234129606, 0.00760533381, 0.016661182, 0.00907056034, 0.00458087772, 0.020495655, 0.00238958281, 0.00588276377, 0.0134184929, 0.00747240381, 0.00424160063, 0.0243987385, 0.00213514501, 0.00850644428, 0.0156453811, 0.00720061595, 0.00435624085, 0.021026535, 0.00238028308, 0.00649981853, 0.0123013714, 0.0070111244, 0.00420447718, 0.0240965094, 0.00234824093, 0.00747289509, 0.0169246532, 0.00915840548, 0.00459301705, 0.0206156243, 0.00238267565, 0.00578333577, 0.0136268074, 0.00757724885, 0.00421900069, 0.0256006476, 0.00214304123, 0.00836731307, 0.0157734379, 0.00726418057, 0.00431447057, 0.0213919841, 0.00234774733, 0.00646096095, 0.0125428652, 0.00709792366, 0.00421856763, 0.0239737947, 0.00230598403, 0.00742557459, 0.0171930175, 0.00907645188, 0.00454697292, 0.0207420532, 0.00241104071, 0.00578245521, 0.0140142972, 0.00758986687, 0.0042497213, 0.0261854958, 0.00212563877, 0.00838748273, 0.0159980189, 0.00724048121, 0.00436620088, 0.0215676315, 0.00235551316, 0.00638521602, 0.0125597138, 0.00701035466, 0.00421371264, 0.0246274024, 0.00235502236, 0.00740182959, 0.0170026589, 0.0090516489, 0.00461615808, 0.0210320149, 0.00243626093, 0.00580613595, 0.0139327766, 0.00743860751, 0.00427016197, 0.0259406883, 0.00215924787, 0.0084216455, 0.0159720685, 0.00705981301, 0.00435781805, 0.0215600822, 0.00241367542, 0.00645453902, 0.0125259804, 0.00692085596, 0.0042004264, 0.0244407188, 0.00236009178, 0.00736600673, 0.0171266459, 0.00895920862, 0.00456298934, 0.0208939593, 0.00246890355, 0.00574027421, 0.0141133554, 0.00734883128, 0.00430322951, 0.0256018266, 0.00217449316, 0.00838804618, 0.0163061041, 0.00703135738, 0.00438830955, 0.0214597192, 0.00238472968, 0.0064489888, 0.0129389539, 0.00687333709, 0.00421340112, 0.0241664667, 0.00232104585, 0.00747416168, 0.0175495185, 0.00889577344, 0.00461227447, 0.0206034463, 0.00240897713, 0.00581253972, 0.0140906945, 0.00732569396, 0.00427955901, 0.0259762909, 0.0021403539, 0.00837714225, 0.0162319895, 0.00700974371, 0.00436968496, 0.0214774199, 0.00238447869, 0.00649869116, 0.0126407892, 0.00681272754, 0.00422793627, 0.0244789384, 0.00234086392, 0.00755637977, 0.0170063823, 0.00877423026, 0.0046067154, 0.0209000874, 0.00243468769, 0.00582524482, 0.0137254428, 0.00724333758, 0.00426269555, 0.0259132572, 0.00215968653, 0.00847773999, 0.0160786342, 0.00693176128, 0.004327551, 0.0218527336, 0.00238798396, 0.00657116156, 0.0126657616, 0.00678359298, 0.0042240154, 0.0249093324, 0.00233232463, 0.00753024453, 0.0173126757, 0.00902672671, 0.0046917079, 0.0215062946, 0.00239843712, 0.00592115894, 0.01376413, 0.00742108095, 0.00426907744, 0.0264357775, 0.00210304349, 0.00877613854, 0.0165492892, 0.00717682764, 0.00449074199, 0.0224453546, 0.00243349047, 0.00687531009, 0.0133819487, 0.00705225207, 0.00425511226, 0.0254341159, 0.00242158631, 0.00800442137, 0.0178359803, 0.00918299612, 0.00468428945, 0.0221505854, 0.00249376521, 0.00610782905, 0.0144044636, 0.00760780973, 0.00431034109, 0.0274251476, 0.00218904624, 0.00905218907, 0.0171353407, 0.0069807088, 0.00457500201, 0.022799449, 0.00238404074, 0.0068965517, 0.0134215793, 0.00717637176, 0.00435750792, 0.0260923412, 0.00234685396, 0.00797951315, 0.0180285461, 0.00924152229, 0.00475308532, 0.022726154, 0.00238050963, 0.00588042755, 0.0137340045, 0.00760110188, 0.00436430844, 0.027651092, 0.00212157564, 0.00883935578, 0.0163887162, 0.00750066712, 0.00466398243, 0.0234784279, 0.00238246727, 0.0067670159, 0.0133715253, 0.00743624894, 0.00437699724, 0.0263410788, 0.00237230025, 0.00796280056, 0.018449327, 0.00959726609, 0.0049527376, 0.0232360363, 0.00249854662, 0.00610014331, 0.0146726491, 0.00787797384, 0.004394182, 0.0281907078, 0.00231655175, 0.00909092464, 0.017229015, 0.0075351852, 0.00472870795, 0.0236265771, 0.00249124994, 0.00685484521, 0.0136106014, 0.00762529718, 0.00444799103, 0.0266597103, 0.0024970246, 0.0080110915, 0.018740749, 0.00968798343, 0.00501202932, 0.0227741916, 0.00255161384, 0.00605217647, 0.0145981684, 0.0079303002, 0.00447955122, 0.0280034281, 0.0023141969, 0.00886739325, 0.017275665, 0.00762785925, 0.00473300554, 0.0235879757, 0.00248979265, 0.00671825884, 0.0136559876, 0.00750677148, 0.00447255233, 0.0268523693, 0.00240972219, 0.00785847567, 0.0181568004, 0.00974950567, 0.00491928821, 0.0226741079, 0.00254820567, 0.00575094204, 0.0138740567, 0.00812492333, 0.00430014357, 0.0285254195, 0.00235749735, 0.00850112829, 0.0163290054, 0.00764356274, 0.00464257365, 0.0234030262, 0.00256341277, 0.0066423961, 0.012982185, 0.00774979964, 0.00437228708, 0.026769951, 0.00252949144, 0.00776776578, 0.0177938361, 0.0100575043, 0.00492859352, 0.0230140425, 0.00264590024, 0.00589587307, 0.0138689103, 0.00826719869, 0.00446874043, 0.0287344102, 0.00237891008, 0.00866634492, 0.0163540076, 0.00787047856, 0.00471966574, 0.0237598475, 0.00251170481, 0.00643826136, 0.0129812267, 0.00777507573, 0.00441398611, 0.0269390643, 0.00249272422, 0.00772315869, 0.0176374223, 0.0100004189, 0.00495026819, 0.0231141448, 0.00261489861, 0.00584485475, 0.0138138263, 0.00827013887, 0.00443372736, 0.028702639, 0.00234405766, 0.00853122864, 0.0163852796, 0.00784313306, 0.00474874582, 0.0240677968, 0.00261393888, 0.006594331, 0.0130354008, 0.00781311654, 0.00446378579, 0.0273316205, 0.00257724267, 0.00772057893, 0.0178389009, 0.0100617111, 0.0049711368, 0.0235665459, 0.00265276548, 0.0058399858, 0.0140393563, 0.00824555289, 0.00443595694, 0.0289597586, 0.00239630905, 0.00864068512, 0.016403541, 0.00781554077, 0.00470392965, 0.0242856666, 0.00261505321, 0.00663706474, 0.0128836771, 0.00788173173, 0.00445236871, 0.0276310351, 0.0025695283, 0.00784609467, 0.0176311396, 0.0101213409, 0.00505477237, 0.0236305185, 0.00267290697, 0.00591726461, 0.014056745, 0.00826987345, 0.00459371926, 0.0292697772, 0.00244601839, 0.00867884886, 0.0166908335, 0.00793368462, 0.00490506366, 0.0246216524, 0.00266138953, 0.00663485238, 0.013146691, 0.00792577676, 0.00459237257, 0.0278845169, 0.00264568371, 0.00784833357, 0.0178680252, 0.0101153897, 0.00508892583, 0.024027152, 0.0027403878, 0.00589266885, 0.0140884025, 0.00825144257, 0.00450986531, 0.0299592521, 0.00244790968, 0.00865019858, 0.016706679, 0.00793564692, 0.00481669419, 0.0250908099, 0.00266229361, 0.00665266719, 0.0131558459, 0.00784691144, 0.00457228161, 0.0285946261, 0.00265383185, 0.00787355192, 0.0180926416, 0.0100997882, 0.00517066615, 0.0244912039, 0.00273550954, 0.00596017297, 0.0142367668, 0.00838178862, 0.00457951659, 0.0299483743, 0.00245072437, 0.00874880329, 0.0168448184, 0.00808278844, 0.00479897996, 0.0250728801, 0.00264833472, 0.00667548226, 0.0131276939, 0.00796246901, 0.00447759544, 0.0284319893, 0.00261576474, 0.00783427339, 0.0181156881, 0.0101984115, 0.00499241101, 0.0245221984, 0.00271178549, 0.00595140783, 0.0142058963, 0.00836039893, 0.00448317174, 0.0301841237, 0.00247326517, 0.00875480566, 0.01679492, 0.00803470425, 0.00478107715, 0.0255245715, 0.00271895831, 0.00664385036, 0.0132524762, 0.00793454424, 0.00450573349, 0.0289158598, 0.00266146054, 0.00778713217, 0.0180049017, 0.0102251209, 0.00505393045, 0.0247679465, 0.00275016832, 0.00584012084, 0.0142262829, 0.00838815328, 0.00444873003, 0.0303281341, 0.00248857541, 0.00864742231, 0.0168027338, 0.00809387676, 0.00476872968, 0.0254051201, 0.00273434562, 0.00656826468, 0.0130798295, 0.00796184409, 0.00447366061, 0.0287392065, 0.00270731933, 0.00779256877, 0.0179078169, 0.0102435723, 0.0050410931, 0.0246463921, 0.00279298727, 0.00574563257, 0.013984873, 0.00839020219, 0.00447045499, 0.0301913805, 0.00249590375, 0.0085345367, 0.0164607484, 0.00809016265, 0.0047394787, 0.0253376942, 0.00268206978, 0.00651532551, 0.0131035261, 0.00796252955, 0.0044513708, 0.0290201847, 0.00263950299, 0.00778061012, 0.017737845, 0.0102571715, 0.00496059703, 0.0249293931, 0.00272486475, 0.00584656699, 0.014097387, 0.00841444172, 0.00450774236, 0.030579688, 0.00247404445, 0.00862536114, 0.0166764446, 0.00813023653, 0.00482263835, 0.0255789496, 0.00270303548, 0.00655398006, 0.0130736269, 0.00796519034, 0.00450828811, 0.0288065374, 0.00268004509, 0.00781230303, 0.0178813338, 0.0102900062, 0.00504585728, 0.024583241, 0.00274210074, 0.00584551925, 0.0140936896, 0.00847007241, 0.00448895106, 0.0303127524, 0.00247230567, 0.00857862085, 0.0164186414, 0.00816530082, 0.00471788598, 0.0254320707, 0.00270275422, 0.00652325014, 0.0127996737, 0.00804433227, 0.00438719941, 0.0285921022, 0.00269352086, 0.00777953537, 0.0173884183, 0.0103271538, 0.00494007813, 0.0245449711, 0.00280928495, 0.00579429138, 0.0136797391, 0.00839377474, 0.00436785305, 0.03043334, 0.0025452429, 0.00852123182, 0.0160824377, 0.00808672793, 0.00460244017, 0.0253104102, 0.00275436463, 0.00649420172, 0.01256877, 0.00800933316, 0.00431505265, 0.0285636727, 0.0027277777, 0.00777360005, 0.0173641723, 0.0102906087, 0.00487682736, 0.0243454315, 0.0027989489, 0.00580460066, 0.0136132138, 0.00846291892, 0.00430610916, 0.0302369222, 0.00251460937, 0.00854269881, 0.0159872305, 0.00808880571, 0.00455381721, 0.0254236795, 0.00275135855, 0.00655392697, 0.0125192571, 0.00801869016, 0.00435203267, 0.0285888445, 0.00272276625, 0.00761215622, 0.0172586069, 0.0102945184, 0.00483034924, 0.0246768519, 0.00276740245, 0.00573500851, 0.01355113, 0.00830836501, 0.00432732096, 0.0306294709, 0.00247408869, 0.00855107233, 0.0160319079, 0.00798852369, 0.0045510279, 0.0253393967, 0.00273371488, 0.00651204493, 0.0125664808, 0.00788011309, 0.00429775519, 0.0289563145, 0.00268943165, 0.00777468551, 0.0174233578, 0.0101479851, 0.00480441004, 0.0247400589, 0.0027856098, 0.0058338088, 0.013759044, 0.00821048487, 0.00428933604, 0.0305808894, 0.00253254455, 0.00854442734, 0.016296057, 0.00797876529, 0.00452140998, 0.0258401111, 0.00276374514, 0.00649293046, 0.0127152354, 0.00784505997, 0.00425962405, 0.0291095506, 0.00271890545, 0.00770321814, 0.0174895953, 0.0101131126, 0.0047620181, 0.0248416923, 0.00278540608, 0.0057803588, 0.0138013074, 0.00828406122, 0.00424932176, 0.0307105035, 0.00253027608, 0.00852834247, 0.0161562301, 0.00798142981, 0.00449012779, 0.0257791914, 0.00278336974, 0.00649984973, 0.012669459, 0.00780813117, 0.00426752307, 0.0290932748, 0.002736778, 0.00765716657, 0.0175310131, 0.0101160286, 0.00479974085, 0.0247082822, 0.00280976575, 0.00576253794, 0.0137025015, 0.00826897658, 0.00428448757, 0.0310266782, 0.00256014755, 0.00845155586, 0.0160896517, 0.00798257161, 0.00453462033, 0.0255448744, 0.00279266969, 0.00647468492, 0.0125193931, 0.00779653713, 0.00429655518, 0.0290833507, 0.00279072346, 0.00764742959, 0.0174355637, 0.0101813767, 0.0048448001, 0.0247715507, 0.00289237429, 0.00580438646, 0.0137070725, 0.00826269295, 0.00432070205, 0.0302752312, 0.00263992208, 0.00851370115, 0.0161395036, 0.00795424823, 0.0045249057, 0.0253190659, 0.00291677751, 0.00646081055, 0.0126725016, 0.00787038915, 0.00426548067, 0.0288278162, 0.00285397773, 0.00765327737, 0.0174803864, 0.01012039, 0.00474042352, 0.0243162885, 0.00290027703, 0.0058003813, 0.0135540823, 0.00825353432, 0.00432032067, 0.0306144468, 0.00261223037, 0.00861655921, 0.0161713902, 0.00797819905, 0.00455925055, 0.0254234821, 0.00285915378, 0.00652477704, 0.0128251435, 0.00783362146, 0.00430901302, 0.0290789455, 0.00284539931, 0.00772201922, 0.017668318, 0.0100760078, 0.00480978936, 0.0246026609, 0.00291905389, 0.00577641651, 0.013770422, 0.00820674654, 0.00427838508, 0.0304975864, 0.00262427749, 0.00858613476, 0.0160757825, 0.00793884229, 0.00447527505, 0.0253998376, 0.00287674973, 0.00652065501, 0.0126685584, 0.00782673806, 0.00424796157, 0.0290043633, 0.00283775176, 0.00770568149, 0.017577298, 0.0101604844, 0.00471135881, 0.0243822802, 0.00290945848, 0.00580513477, 0.0137928342, 0.00824615359, 0.00425329385, 0.0304327272, 0.00265242369, 0.00861424487, 0.0163350552, 0.00797765143, 0.00446447451, 0.0254585166, 0.0029138152, 0.0064883926, 0.0128436852, 0.00782539789, 0.00428134855, 0.0291669201, 0.00288946275, 0.00767351361, 0.017786378, 0.0101336977, 0.00470484048, 0.0248827916, 0.00295626768, 0.0057803588, 0.0139437085, 0.00826798473, 0.0042549381, 0.0302122254, 0.00267488789, 0.00850904081, 0.0164074935, 0.00797342975, 0.00444905087, 0.0252164509, 0.00288723665, 0.006487126, 0.0128258495, 0.00778048206, 0.00425217114, 0.0286945309, 0.00285183452, 0.00767602352, 0.0177120343, 0.0101143681, 0.00475194026, 0.0245252512, 0.00291331671, 0.00574551849, 0.0138094425, 0.00819275994, 0.0042735734, 0.0306733269, 0.00264384085, 0.00850319862, 0.0164447036, 0.00797887053, 0.00445645116, 0.0253984462, 0.00289928843, 0.00645449618, 0.0129168369, 0.00787334517, 0.0042687431, 0.0289316792, 0.00287594716, 0.0077077602, 0.0177308265, 0.0100863809, 0.00474716444, 0.0249239169, 0.00294241519, 0.00577185536, 0.0139030395, 0.00823049154, 0.00426945277, 0.0310474019, 0.00267130299, 0.00850114878, 0.0164634492, 0.00798074715, 0.00444868347, 0.0257980078, 0.00292482204, 0.00645875419, 0.0129157295, 0.00777003728, 0.00427127723, 0.029060686, 0.00291123637, 0.00756316213, 0.0177041199, 0.0100647509, 0.00479657529, 0.0247738138, 0.00299000018, 0.00569349015, 0.0142788067, 0.00850236602, 0.00426686276, 0.0311262403, 0.00264712842, 0.00847568456, 0.0166774075, 0.00799806695, 0.00447189016, 0.0257617496, 0.00290821819, 0.00646770746, 0.0131046483, 0.00778603088, 0.00426538382, 0.0288460627, 0.00287656114, 0.00765519543, 0.0180431623, 0.0100967707, 0.00472850399, 0.0251886416, 0.00294030365, 0.00573845673, 0.0141444514, 0.00831427239, 0.00424658647, 0.031625703, 0.00265412708, 0.00843520276, 0.0166847128, 0.00811843202, 0.00448523927, 0.0269520674, 0.00289904, 0.00640157051, 0.0132082039, 0.00802047923, 0.00430077827, 0.0302936453, 0.00284147332, 0.00759927602, 0.0180235654, 0.0103074927, 0.00477559352, 0.0257469323, 0.00289735105, 0.00569728389, 0.0141617572, 0.00843092427, 0.00427257735, 0.0319707841, 0.00263192947, 0.00843337644, 0.0167380814, 0.00814802106, 0.00446711155, 0.0267449822, 0.00286036683, 0.00641292054, 0.0131313158, 0.00792909134, 0.00428319396, 0.0303557683, 0.00285317563, 0.0075932215, 0.0180091318, 0.0102564348, 0.00478715636, 0.0262048319, 0.00290454808, 0.00567336893, 0.0142560666, 0.00840222929, 0.00421944913, 0.0323152728, 0.00264578173, 0.0083219232, 0.0169268288, 0.00814958196, 0.00445262203, 0.0270764008, 0.00282936636, 0.00635323627, 0.0132855335, 0.00806109607, 0.00428910134, 0.0301786754, 0.00280324975, 0.00751639111, 0.018268561, 0.0103047201, 0.00479872478, 0.025622718, 0.00286235847, 0.00565918628, 0.0142390411, 0.00847154111, 0.00422970299, 0.0322170816, 0.00260136835, 0.00837519299, 0.0164283328, 0.00811736099, 0.0044678878, 0.0266911928, 0.00285915821, 0.00636195112, 0.0128420657, 0.00797036104, 0.00425535487, 0.0297079515, 0.00279473001, 0.00754234567, 0.0178335235, 0.0103061739, 0.00472946186, 0.0256632548, 0.0028493728, 0.00568631617, 0.0139320036, 0.00847253483, 0.0041747042, 0.0317775346, 0.00256064907, 0.00836516358, 0.0165768452, 0.00815787725, 0.00437651062, 0.0263337605, 0.00279122032, 0.00639024004, 0.0129381157, 0.00806068815, 0.0042391126, 0.0299899317, 0.00277035567, 0.00756753702, 0.0178041719, 0.010412883, 0.00475367019, 0.0251949225, 0.00283006858, 0.00569292298, 0.0138948159, 0.00854416192, 0.00418398622, 0.0309516601, 0.00255440641, 0.00845598429, 0.0164326392, 0.00822718348, 0.00438889535, 0.0257215276, 0.00275225262, 0.00643737381, 0.0128788827, 0.00812687166, 0.00416479446, 0.0290506557, 0.00272064866, 0.00762500428, 0.0175387673, 0.0104074609, 0.0046006823, 0.0247833487, 0.00279384502, 0.00579060568, 0.013657812, 0.00850006379, 0.00410993351, 0.0305883102, 0.00251900428, 0.00850187615, 0.0160953514, 0.00815439783, 0.00429538079, 0.025341915, 0.00275565893, 0.0064644115, 0.0125857657, 0.00813378207, 0.00411893288, 0.0284189489, 0.00269299722, 0.00759596797, 0.0173084158, 0.0106186522, 0.00447708135, 0.024605915, 0.00277970871, 0.00578595931, 0.0135354586, 0.00873976387, 0.00405390467, 0.0305038132, 0.00250058784, 0.00852448773, 0.0158972107, 0.00829295535, 0.00425085519, 0.0252937805, 0.00273005664, 0.00650746888, 0.0126341777, 0.00817686599, 0.00409494247, 0.0283327363, 0.00266576, 0.00762106897, 0.0172925349, 0.0105352579, 0.0045588715, 0.0241105724, 0.00275938818, 0.00581966061, 0.01346929, 0.00855505839, 0.00414227275, 0.0297411568, 0.00250808778, 0.00857239403, 0.0158251692, 0.00829105265, 0.00427457131, 0.0252699312, 0.0027392935, 0.00650745304, 0.012404833, 0.0082271751, 0.00409925729, 0.0289377067, 0.00270354492, 0.00765953632, 0.0170043502, 0.0105140191, 0.0045157345, 0.0247479342, 0.00275600608, 0.00582682295, 0.0133691477, 0.00857708044, 0.00413227221, 0.0308062583, 0.0024890455, 0.00854559243, 0.015812587, 0.0082204137, 0.00430540182, 0.0256198421, 0.00271823979, 0.00656094076, 0.0123827346, 0.00810483564, 0.00414927676, 0.028881887, 0.00268597039, 0.00766564999, 0.0170346145, 0.010381463, 0.00457612704, 0.0247083381, 0.00273791957, 0.00581030548, 0.013350701, 0.00854454003, 0.00415282836, 0.0306685288, 0.00248490623, 0.00856467336, 0.0157446396, 0.00821180549, 0.00425793324, 0.0255627446, 0.00271861046, 0.00653559202, 0.0124393981, 0.0080638295, 0.0040882118, 0.0289132912, 0.00267288904, 0.00767856603, 0.0170790646, 0.0103936, 0.0045035677, 0.0246606898, 0.00273761875, 0.00582238799, 0.0134357745, 0.00852365792, 0.00412104186, 0.0305024032, 0.00247618463, 0.00852693897, 0.0159021541, 0.00818650424, 0.0043035415, 0.0253062136, 0.00271488982, 0.00652306434, 0.0124456612, 0.00806901138, 0.00414575916, 0.0285266116, 0.00264426344, 0.00762912957, 0.0172208473, 0.0103488285, 0.00457530981, 0.0242884923, 0.00270989793, 0.00581739983, 0.0135010974, 0.00845701434, 0.00413597887, 0.0300062504, 0.00246040989, 0.00853854883, 0.0158470124, 0.00808126386, 0.00429872656, 0.0249106213, 0.00269681099, 0.00651463401, 0.01243205, 0.00795258395, 0.00414198497, 0.0282637868, 0.00263019768, 0.00758363726, 0.0171427391, 0.0102693727, 0.00456277933, 0.0241551381, 0.00272983452, 0.00578716118, 0.0134252179, 0.00839852262, 0.00413472624, 0.0302744303, 0.00245883036, 0.00845721085, 0.0157831982, 0.00809541158, 0.00431684777, 0.0250463895, 0.00269335089, 0.00646477891, 0.0123606548, 0.0079688523, 0.00414440548, 0.0279783532, 0.00263198931, 0.00754301762, 0.0170735437, 0.0102883307, 0.00456231087, 0.0239322428, 0.00269128429, 0.00579504343, 0.0133654689, 0.00841340795, 0.00414929446, 0.0299659874, 0.00245111971, 0.00852227397, 0.0157801546, 0.00806857087, 0.00434127031, 0.0249090325, 0.0027085233, 0.00650104694, 0.0123780239, 0.00800336525, 0.00419892464, 0.0283233784, 0.00266712694, 0.0076011424, 0.0171269178, 0.0103739807, 0.00458758743, 0.0241050906, 0.00272088684, 0.00581108732, 0.0133602144, 0.00848924834, 0.00414420431, 0.0300428476, 0.00245796284, 0.00846798252, 0.0157801025, 0.00817204919, 0.00432550907, 0.0249388404, 0.00267433212, 0.00645540748, 0.012357058, 0.00802640058, 0.0041344706, 0.0284034181, 0.00263800914, 0.00756401382, 0.0169933066, 0.0103585515, 0.00459996378, 0.0239233878, 0.0026820926, 0.00575136673, 0.0133205103, 0.00844712835, 0.00418178504, 0.0297277421, 0.00239703176, 0.00841764547, 0.0157054774, 0.00811603293, 0.00430111773, 0.0246957261, 0.00260423659, 0.00641545793, 0.0123400521, 0.00799618289, 0.00411153585, 0.0276924409, 0.00255917339, 0.00751899136, 0.0168979056, 0.0103229871, 0.00451760693, 0.0235007517, 0.00262922444, 0.00578460516, 0.0132665075, 0.0083974544, 0.00413429411, 0.0292017236, 0.00237435265, 0.0084768869, 0.0155544197, 0.00803369377, 0.00425195787, 0.024460407, 0.00261661573, 0.00645752391, 0.0119883027, 0.0078997165, 0.00409234501, 0.0274290219, 0.00253099855, 0.00754683046, 0.0164505225, 0.0102126105, 0.00451470166, 0.0235802922, 0.00259876298, 0.00577914994, 0.0129914274, 0.00830458757, 0.0041144304, 0.0290645864, 0.00234747375, 0.00848518685, 0.0151332505, 0.00800899323, 0.00422377046, 0.0241283849, 0.00254329108, 0.00647404464, 0.0119466363, 0.00786762685, 0.00405572867, 0.0271196291, 0.00248820381, 0.0075741373, 0.0162963178, 0.0101401033, 0.00444211205, 0.0234575793, 0.00257194671, 0.00579983648, 0.012888154, 0.00824832264, 0.00411855336, 0.0290637054, 0.00232136622, 0.00847343262, 0.0150514217, 0.00798317418, 0.00421972945, 0.0241530444, 0.00255184434, 0.00640420942, 0.0119207725, 0.0078188153, 0.00402283343, 0.0270301849, 0.00249772565, 0.0074970331, 0.0163072497, 0.0101742577, 0.00441314373, 0.0233090762, 0.00257567666, 0.00576542644, 0.0128638567, 0.00825711992, 0.0040685609, 0.0287625045, 0.0023209143, 0.00844492111, 0.0152144553, 0.00799920224, 0.00418694736, 0.0243019704, 0.00256207702, 0.0063942736, 0.0118016712, 0.00779117504, 0.00403544726, 0.0271054246, 0.00248946226, 0.00744118495, 0.016136067, 0.0101003787, 0.00441594794, 0.0234040543, 0.00256123627, 0.00573384436, 0.0127618667, 0.00827541295, 0.00409145467, 0.0291984398, 0.00231808191, 0.00839702506, 0.0150333205, 0.00800123811, 0.00417049602, 0.0243014134, 0.00252594706, 0.00640738104, 0.0117770936, 0.00780460378, 0.00403142255, 0.027264636, 0.0024722165, 0.00751568656, 0.0163141582, 0.0101446807, 0.00440691272, 0.0235345103, 0.00253670546, 0.00576249138, 0.0128592914, 0.00823517051, 0.00410034368, 0.0290321335, 0.00229785847, 0.00842131115, 0.0150719425, 0.00793842971, 0.00419717655, 0.0243017115, 0.00253727054, 0.00638703164, 0.0117646037, 0.00773285981, 0.0040550991, 0.0272618309, 0.00245834887, 0.00744274212, 0.0161926746, 0.0101070898, 0.00440054061, 0.023492258, 0.00254390342, 0.00575265428, 0.0126875741, 0.00821891613, 0.00407975726, 0.0289774761, 0.0023004692, 0.00842874497, 0.0148762297, 0.00794854574, 0.00417660968, 0.024175968, 0.00254688016, 0.00638246117, 0.0116785597, 0.00768233882, 0.0040219659, 0.0271551013, 0.00248667272, 0.00746437302, 0.0161310397, 0.0100824544, 0.00443757838, 0.023517184, 0.00259125629, 0.00576413097, 0.0127470186, 0.00827706791, 0.00409741653, 0.0291391723, 0.00232738256, 0.00843384769, 0.0147796301, 0.00797021762, 0.00419850042, 0.0241260603, 0.00253954972, 0.00636330526, 0.0116061429, 0.00778241782, 0.00405165832, 0.0269105304, 0.00246392121, 0.00743299397, 0.0159223955, 0.0100597534, 0.00441613654, 0.0233034957, 0.00253174431, 0.00573412655, 0.0124886585, 0.00819503423, 0.00409396226, 0.0287794676, 0.0022937567, 0.00840323791, 0.0146367131, 0.00791171473, 0.00420246273, 0.0241240133, 0.00256097084, 0.00632913783, 0.0115019456, 0.00773025211, 0.00404783478, 0.0269143637, 0.00243858923, 0.00738269091, 0.0158117414, 0.0100454576, 0.00438658288, 0.0231482442, 0.00254952465, 0.00571989128, 0.0124407224, 0.00823846273, 0.00405224739, 0.0286462046, 0.00229056715, 0.00840810221, 0.01448429, 0.00793665648, 0.00415327027, 0.0236927364, 0.00253406493, 0.00634253863, 0.0113213519, 0.00766305998, 0.00400445797, 0.0264599267, 0.00246039825, 0.00737220841, 0.015587166, 0.0100555196, 0.00440291455, 0.0228502862, 0.00253345026, 0.00569341704, 0.0122221261, 0.00816124957, 0.00408138288, 0.0278453007, 0.00228723395, 0.00832797308, 0.0144004161, 0.00794179551, 0.00418098504, 0.0233051088, 0.00253099599, 0.00628588628, 0.0112398341, 0.00769423461, 0.00405078474, 0.0256666411, 0.00245336536, 0.00735018076, 0.0152905881, 0.0100424793, 0.00442285044, 0.022505844, 0.00254588597, 0.00571030192, 0.0121530481, 0.00819983333, 0.00405624043, 0.0278481003, 0.00227585202, 0.00846369844, 0.0142767793, 0.0079628462, 0.00418680627, 0.0235043205, 0.00251327502, 0.00633253017, 0.0112623768, 0.00754211005, 0.00400609756, 0.0255050417, 0.00243956363, 0.0073108091, 0.0151619539, 0.0101109603, 0.00440557441, 0.0225435644, 0.0025203214, 0.00568039622, 0.0121226301, 0.00822302885, 0.00408766186, 0.0271618664, 0.00226724544, 0.00770662259, 0.0134651028, 0.00788593385, 0.00404076511, 0.022167081, 0.00250353455, 0.00567968283, 0.0104754549, 0.0074408683, 0.0037292412, 0.0245333184, 0.00244120765, 0.00661493465, 0.0145666068, 0.0100579169, 0.00422457233, 0.0213769041, 0.00253072614, 0.00528452406, 0.0119699836, 0.00824153051, 0.00398710184, 0.0263849832, 0.00228075567, 0.00769631006, 0.0122557338, 0.00790919177, 0.00393320201, 0.0213695243, 0.00253521279, 0.00560466573, 0.0101408409, 0.00760558527, 0.00364208966, 0.0235952511, 0.00246693729, 0.00645154295, 0.0128821256, 0.00974954292, 0.0040310109, 0.0200173184, 0.00250610686, 0.00501583098, 0.0100618722, 0.00763395475, 0.00367846014, 0.0244645607, 0.00223595765, 0.00734907435, 0.011962981, 0.00733839627, 0.00378061994, 0.0202267952, 0.00244815904, 0.00547101023, 0.00922314636, 0.00728375232, 0.00361136207, 0.022235347, 0.00240250677, 0.00633880682, 0.0126514751, 0.00943254679, 0.00393821904, 0.0194343776, 0.00249970285, 0.00491530774, 0.0102926185, 0.00780748157, 0.00364858215, 0.0236132294, 0.00224664202, 0.0072570215, 0.0119376341, 0.00738541735, 0.00375235174, 0.0198420566, 0.00245862827, 0.00546916015, 0.00923951808, 0.00694463449, 0.0036157351, 0.0224964842, 0.00237398106, 0.00626298413, 0.0124521805, 0.00938024279, 0.00397684006, 0.0194116235, 0.00243242108, 0.00491630146, 0.0100198463, 0.00772405462, 0.00365090277, 0.023511013, 0.00220210408, 0.00719225546, 0.0117040407, 0.00757202972, 0.00374832493, 0.0197849758, 0.00242465129, 0.00539322849, 0.00914481003, 0.00732294796, 0.00363547169, 0.022590097, 0.00236552395, 0.00625843927, 0.0127145108, 0.00964011531, 0.00393665768, 0.0199710168, 0.00242375187, 0.00492444029, 0.0102888504, 0.00758325728, 0.00380809, 0.0245876238, 0.00215779967, 0.00719283102, 0.0119652906, 0.00752902264, 0.00381637132, 0.0205898918, 0.00236823433, 0.00537412288, 0.00911255646, 0.00713691814, 0.00366529613, 0.0229421239, 0.00233667623, 0.00618694443, 0.0127786994, 0.0095811123, 0.00400022091, 0.0201185811, 0.00243100175, 0.00489215367, 0.0101041514, 0.00761294505, 0.00368914614, 0.024191048, 0.00217720773, 0.00727050332, 0.0117827617, 0.00739294058, 0.0037821806, 0.0200312175, 0.00241663959, 0.00555466162, 0.00911479536, 0.00694620563, 0.00362023176, 0.0221397355, 0.00236154511, 0.00651933858, 0.0127012897, 0.00923262443, 0.00399666466, 0.0196846686, 0.00245858496, 0.00502464827, 0.0100065954, 0.00742967799, 0.00368251652, 0.0242497046, 0.00218143524, 0.00735882763, 0.011478602, 0.00690160273, 0.00380031648, 0.0198691264, 0.0023310713, 0.00548796263, 0.00897227135, 0.00609295117, 0.00354708801, 0.0226427037, 0.00223337417, 0.00631955499, 0.0125994273, 0.0086999191, 0.00379600096, 0.0197971296, 0.00214786804, 0.00493281893, 0.00994737353, 0.00682207709, 0.00347756268, 0.0232700091, 0.00206186133, 0.00731813814, 0.0113937194, 0.00681931898, 0.00358736562, 0.0191996135, 0.00218169508, 0.00552381389, 0.00923900865, 0.00608070288, 0.00355144218, 0.0217649024, 0.00201926753, 0.00647533871, 0.0125515144, 0.00832370203, 0.00403726846, 0.0199521352, 0.00197112886, 0.00510360347, 0.0100957854, 0.00664201239, 0.0039062947, 0.0245583244, 0.00183891237, 0.00759960664, 0.0126394723, 0.0065396484, 0.00411488395, 0.0223484449, 0.00202371459, 0.00570208812, 0.00988024753, 0.00612588413, 0.00396018894, 0.0253034625, 0.00201603747, 0.00679483125, 0.0136307171, 0.00824198592, 0.00463619642, 0.0216725767, 0.00209874404, 0.00540738227, 0.0106418524, 0.00680911401, 0.00425954675, 0.0257195085, 0.00189989631, 0.00792666618, 0.012610442, 0.00659619318, 0.00451457314, 0.0210541468, 0.0021790755, 0.00581993721, 0.0100660436, 0.00624528807, 0.00406384934, 0.023443481, 0.00212197029, 0.00672044186, 0.0137016969, 0.00831194129, 0.00422198605, 0.021009041, 0.00212078146, 0.00516763562, 0.010968213, 0.00677230069, 0.00442863675, 0.0241809636, 0.00202728785, 0.0076579391, 0.0125889312, 0.00656722207, 0.00453257188, 0.0205350071, 0.00212468207, 0.00568944728, 0.0102921771, 0.00625920063, 0.00431795418, 0.0226848684, 0.00216363231, 0.00655646436, 0.0138313184, 0.00822095294, 0.00487435609, 0.0201694202, 0.00223278534, 0.00523804408, 0.0110403616, 0.00674831867, 0.00445771497, 0.024731122, 0.00202137488, 0.00774486642, 0.0127993375, 0.00658643898, 0.00464557437, 0.0207723081, 0.00226980681, 0.00574073195, 0.0103897369, 0.00621409435, 0.00446733646, 0.0227531344, 0.00228521531, 0.00660138484, 0.0139411772, 0.00817479007, 0.00496150553, 0.020055756, 0.00230915472, 0.00520054903, 0.0111623621, 0.00675195362, 0.00451728515, 0.0243859459, 0.00208512251, 0.00773289194, 0.0127874259, 0.00653101131, 0.00479792338, 0.0205242503, 0.0022534912, 0.00568562932, 0.0103654908, 0.00613072282, 0.00447627297, 0.0226283725, 0.00225675316, 0.00658784248, 0.0138351759, 0.00811027735, 0.00498938002, 0.020206444, 0.00232320442, 0.00519044884, 0.011076401, 0.00668044249, 0.0045392504, 0.024322303, 0.00208778353, 0.00763392588, 0.012724732, 0.00647697039, 0.0047711134, 0.0206677224, 0.00229065144, 0.00566651626, 0.0102443174, 0.00610346301, 0.00449800817, 0.0230387207, 0.0022557138, 0.00663942285, 0.0138522694, 0.00801872648, 0.005033758, 0.020173151, 0.00230006315, 0.00521390652, 0.0110802213, 0.00659842975, 0.00456084358, 0.0245202836, 0.00205575791, 0.00771738356, 0.0127687771, 0.00640536007, 0.00477045262, 0.020690592, 0.00226294808, 0.0056734141, 0.0104079517, 0.00610397244, 0.00446967361, 0.022616446, 0.00221643085, 0.00664722081, 0.0138355149, 0.00805664342, 0.00504588056, 0.0199645683, 0.00229373109, 0.00524275191, 0.0109938364, 0.00663433271, 0.0045836526, 0.0244631041, 0.00205574115, 0.00776651641, 0.0127849402, 0.00642167078, 0.00484995963, 0.0206937138, 0.00227394514, 0.00572854048, 0.0103927953, 0.00613301201, 0.00454751868, 0.022760218, 0.00224303897, 0.00669167843, 0.0140252449, 0.00807087403, 0.00504992297, 0.0201366339, 0.00229722098, 0.005262475, 0.011167963, 0.00663775299, 0.00451327255, 0.0242538545, 0.00205495371, 0.00779972412, 0.0129248882, 0.00640548114, 0.00481144711, 0.0204713233, 0.0022380501, 0.00576559594, 0.0104862712, 0.00611016853, 0.00453106593, 0.0225103758, 0.00221803435, 0.00670906901, 0.0139325801, 0.00801387802, 0.00510069169, 0.0200602356, 0.00225944514, 0.00528436061, 0.0110894619, 0.0065725008, 0.00458583981, 0.0241924282, 0.00203428278, 0.00778838852, 0.0129052838, 0.00637297658, 0.0047830604, 0.0202767495, 0.00223739631, 0.00572505733, 0.0104558263, 0.00610876177, 0.00449874718, 0.0222245008, 0.0022103691, 0.00671978667, 0.0139500089, 0.00806753803, 0.00506659178, 0.0197161734, 0.00224867719, 0.00529252039, 0.0111014592, 0.0066349525, 0.00461606402, 0.0241247024, 0.00202234695, 0.00788674317, 0.0126751494, 0.00638141157, 0.00490570301, 0.0203215834, 0.00222789776, 0.00577603607, 0.00990140997, 0.00612947019, 0.0045569269, 0.0222693868, 0.00221144431, 0.00669479743, 0.0132534681, 0.00804650877, 0.00512752263, 0.0196771584, 0.00226903707, 0.00524933636, 0.0102595054, 0.00662813988, 0.00460449047, 0.0241374597, 0.0020310306, 0.00776174432, 0.0118356682, 0.00642141514, 0.00487858616, 0.0201803762, 0.00224817893, 0.00574824214, 0.00975435041, 0.00610665139, 0.00454671588, 0.0223245304, 0.00220367895, 0.00670135859, 0.0132828979, 0.0080412589, 0.00511613395, 0.0197286513, 0.00226343446, 0.00527628371, 0.0108340187, 0.00660630176, 0.00459033437, 0.0239420589, 0.00202832627, 0.00784791727, 0.0127439583, 0.00635616155, 0.00488331309, 0.0200289637, 0.00224631745, 0.00578439375, 0.0104290517, 0.00611485867, 0.00454297895, 0.0221940558, 0.00221437542, 0.0067355847, 0.0140002035, 0.00801035669, 0.00512391096, 0.0196957253, 0.00223103981, 0.00529404962, 0.0111561278, 0.00660734065, 0.00457011443, 0.0238182601, 0.00200821576, 0.00786656514, 0.0128720105, 0.00636383891, 0.00486432854, 0.0199131984, 0.00219544652, 0.00579614239, 0.0104530444, 0.00611362513, 0.00452897092, 0.0218751859, 0.00218252535, 0.00673719635, 0.0138976146, 0.00803165697, 0.00511589088, 0.0195796713, 0.00226109056, 0.00524251815, 0.0111316517, 0.00658086874, 0.00460987398, 0.023780765, 0.00202929345, 0.00775861973, 0.012881441, 0.00636933837, 0.00490432093, 0.0200367961, 0.00223171175, 0.00576615287, 0.0103997961, 0.00610772241, 0.00454828283, 0.0219891183, 0.00219114264, 0.00671207346, 0.0139484685, 0.00800591707, 0.00513072405, 0.0196455512, 0.00225113169, 0.0052994513, 0.0111103551, 0.00657700421, 0.00462221354, 0.0237975139, 0.00202127779, 0.00786464196, 0.0128098959, 0.00636104122, 0.00492021488, 0.0199075397, 0.00223407522, 0.00580441393, 0.0104049118, 0.00608616322, 0.00456743175, 0.0220032167, 0.00221619266, 0.00674182782, 0.0139987618, 0.00802025478, 0.00515053328, 0.0195693392, 0.00227614446, 0.00528616877, 0.0110747674, 0.00658802362, 0.00462440308, 0.0238332525, 0.00203739246, 0.00785905961, 0.0128754256, 0.00637889886, 0.00490223197, 0.0201149788, 0.00222260947, 0.0057935873, 0.0104230437, 0.00609174185, 0.00458078226, 0.0220620744, 0.00221222686, 0.00673235394, 0.0138809076, 0.00802183058, 0.00516258273, 0.0196250044, 0.00227111462, 0.00526696723, 0.0110543128, 0.00656601228, 0.00463038636, 0.0240422934, 0.00203564018, 0.00783100445, 0.012787383, 0.0063439873, 0.00490783202, 0.0201443601, 0.00223714276, 0.00578396581, 0.0105386972, 0.00620935299, 0.00456057489, 0.0219005309, 0.00219695177, 0.00673527177, 0.0138957445, 0.00801119767, 0.00511785969, 0.0196919516, 0.00226004724, 0.00529812369, 0.0108874729, 0.00651460281, 0.00458558509, 0.0238926988, 0.00201574038, 0.0079049021, 0.0126740523, 0.00630787294, 0.00485795736, 0.0200543161, 0.00221278309, 0.00585535634, 0.0102800317, 0.00602455251, 0.00453138165, 0.0223182552, 0.00219758041, 0.00680557778, 0.0137675293, 0.00792439748, 0.00509420829, 0.0199263617, 0.00222709659, 0.00530382153, 0.0108586773, 0.00646106154, 0.00455300882, 0.0242335536, 0.00199683616, 0.00790949166, 0.0125402324, 0.00633148057, 0.00482419692, 0.02043912, 0.00221373281, 0.0058656102, 0.0101973815, 0.00604451634, 0.00451327907, 0.0226794127, 0.00218802225, 0.00683907, 0.0137027474, 0.00796809513, 0.00509751309, 0.0201921202, 0.00224975473, 0.00537829474, 0.0108499229, 0.00649575517, 0.0045884354, 0.024833817, 0.00202255067, 0.0079890443, 0.0124398675, 0.0063037998, 0.00483764894, 0.0206378233, 0.00221962854, 0.00591675658, 0.00996008329, 0.00597767718, 0.00450500846, 0.0228572134, 0.00221091183, 0.00686737709, 0.0133414632, 0.00783499144, 0.00501972111, 0.019773256, 0.00224232813, 0.00537984772, 0.0106104594, 0.00639835, 0.00451079896, 0.024150487, 0.00198066561, 0.00799759012, 0.0124364458, 0.00629712455, 0.00479390612, 0.0202731583, 0.0021848774, 0.00592411822, 0.00992419105, 0.00595366489, 0.0045065959, 0.0227272883, 0.00219829357, 0.00686560757, 0.0132694663, 0.00787323341, 0.00506617362, 0.0201197322, 0.00227554375, 0.00537016056, 0.0104661873, 0.00641657319, 0.00457061548, 0.0247203391, 0.00204099831, 0.00792421028, 0.0120788366, 0.00624299236, 0.00486876629, 0.0205529034, 0.00220986665, 0.00586186955, 0.00971081108, 0.00589527003, 0.00457192585, 0.0224278141, 0.00220731739, 0.00683647906, 0.0131841227, 0.0078799231, 0.00516026933, 0.0198232587, 0.00222890079, 0.00538236927, 0.010551828, 0.00639120862, 0.00463430258, 0.0240462292, 0.00200699177, 0.00797230657, 0.0121793747, 0.00623170193, 0.00489149895, 0.0202278625, 0.00220571412, 0.00590278069, 0.00985230412, 0.00592574337, 0.00453177141, 0.0227460284, 0.00220355019, 0.00687075639, 0.0130397882, 0.0079229204, 0.00488336151, 0.0196087603, 0.0022555585, 0.00540831033, 0.0102774352, 0.00642478419, 0.0043872199, 0.0241755862, 0.00203881226, 0.00801655836, 0.0119561059, 0.00619919132, 0.0047111325, 0.0204295702, 0.0022301143, 0.00593536859, 0.00959854852, 0.00589252682, 0.00432735356, 0.0225908421, 0.00220460328, 0.00689363899, 0.0127264168, 0.00775229372, 0.00487766508, 0.0197508056, 0.00231075566, 0.00534063391, 0.0100794993, 0.00628412887, 0.00437928969, 0.024111636, 0.00205036881, 0.00784476101, 0.0115349665, 0.00610488327, 0.00463791704, 0.0199369639, 0.00225826399, 0.00588643504, 0.00924343057, 0.00585279521, 0.0042769229, 0.0227449276, 0.00221880712, 0.00680965278, 0.012601438, 0.00766584557, 0.00475952122, 0.0200398844, 0.00228402205, 0.00538621983, 0.0100969383, 0.00627662055, 0.00435192557, 0.024226848, 0.00206941809, 0.00799046271, 0.0117684128, 0.00603491534, 0.00464887917, 0.0204082653, 0.00232192082, 0.00589429727, 0.00927632768, 0.00574811734, 0.00441590976, 0.0228197332, 0.00231207721, 0.00675791409, 0.0126528339, 0.00764099136, 0.00488913711, 0.0201052986, 0.00227781269, 0.00526347291, 0.010000892, 0.00623487728, 0.00441038748, 0.0244575571, 0.00208353391, 0.00782084558, 0.0116832172, 0.00601685001, 0.00463984208, 0.0205560625, 0.00227239635, 0.0058188173, 0.00936747249, 0.00576522388, 0.00433368236, 0.022910038, 0.0022854167, 0.00675275689, 0.0127363289, 0.00757565675, 0.00484952191, 0.0201440938, 0.0023369852, 0.00531914318, 0.00996295828, 0.00620117737, 0.00436970452, 0.0244830493, 0.00207232614, 0.00787143968, 0.0116901286, 0.00600871164, 0.00460600294, 0.0207855552, 0.0022701202, 0.00583953736, 0.00933518168, 0.0057129506, 0.00423809607, 0.0228928439, 0.00227650837, 0.00676047849, 0.0127102863, 0.00748222088, 0.00469491491, 0.0202191845, 0.00232739816, 0.00533981575, 0.0100387493, 0.00614533573, 0.00431351224, 0.0243531838, 0.00213211542, 0.00790592376, 0.0116807055, 0.00593069755, 0.00462434627, 0.0205079336, 0.00232976768, 0.00585114677, 0.00927350577, 0.00565236202, 0.00435142126, 0.0229082331, 0.00227161404, 0.00668712147, 0.0126281586, 0.00743643148, 0.00484833028, 0.0201189537, 0.00229025027, 0.00519712828, 0.00988303311, 0.0060426374, 0.00430865493, 0.0241446719, 0.00200193608, 0.00768555328, 0.0115957763, 0.0058315699, 0.0045578531, 0.0202657767, 0.00221090368, 0.00579745043, 0.00921276491, 0.00556201441, 0.00426720735, 0.0226332713, 0.00224111043, 0.00666315621, 0.0126366941, 0.00737088919, 0.00474525383, 0.0198671855, 0.00227165734, 0.00523953, 0.00994047243, 0.00600082986, 0.00430335989, 0.0237196665, 0.00201742235, 0.00767984567, 0.0117369434, 0.00576676568, 0.00463420758, 0.0196181294, 0.00224483665, 0.00563154975, 0.0093504684, 0.00555050094, 0.00429149298, 0.0217282046, 0.0021555773, 0.00679715769, 0.012728597, 0.00730313407, 0.00468104938, 0.019002432, 0.00221564947, 0.00520215975, 0.00996100623, 0.00594524899, 0.00390674686, 0.0231709424, 0.00194483006, 0.0077918279, 0.0117120361, 0.00568815274, 0.00445891032, 0.0197551884, 0.00215992797, 0.00580042554, 0.00936883967, 0.00558694173, 0.0042381403, 0.0217724554, 0.00213342044, 0.00675944099, 0.0129716573, 0.00733695412, 0.0048470702, 0.0191426147, 0.0021788876, 0.00532990461, 0.0102995131, 0.00606992841, 0.00428776443, 0.0233578719, 0.00192498509, 0.00792441517, 0.012035192, 0.00581781892, 0.00459687412, 0.019556988, 0.00210802001, 0.00591465319, 0.00961587112, 0.00560729671, 0.00435161963, 0.021682892, 0.00205980265, 0.00681334268, 0.012951768, 0.0073342016, 0.00480226008, 0.0192717705, 0.0021413737, 0.00532847643, 0.0100415992, 0.0060011032, 0.00423183665, 0.0232969038, 0.00192125991, 0.00789447874, 0.0118682319, 0.00576765183, 0.00453637261, 0.0195339415, 0.00214288221, 0.0058137551, 0.00947426539, 0.00561792077, 0.00426585786, 0.0219544508, 0.00208646944, 0.00672421837, 0.0129546458, 0.00732117053, 0.00466190465, 0.0194027554, 0.00218471349, 0.00529661635, 0.0101162009, 0.00607392797, 0.00406494411, 0.0233740583, 0.00194283202, 0.00788223092, 0.0118888114, 0.00580402883, 0.00434242049, 0.0198498499, 0.00214622286, 0.00587371923, 0.0095599778, 0.00564442901, 0.00417792285, 0.0221588053, 0.00209422503, 0.00676336419, 0.0129174562, 0.00734055415, 0.0046651205, 0.019582998, 0.00218583853, 0.00533187389, 0.0102198347, 0.00598482694, 0.00422456302, 0.0237468872, 0.00189755578, 0.00787710864, 0.0118565671, 0.00572212879, 0.00449794438, 0.019951256, 0.0020693671, 0.00580692058, 0.00962319411, 0.00555496104, 0.0042567323, 0.0221949499, 0.00200295937, 0.00685214065, 0.0129365437, 0.00727475202, 0.0047153919, 0.0198974032, 0.00207909103, 0.00539034419, 0.0102667855, 0.0059997444, 0.00419483148, 0.0241929051, 0.00182970916, 0.00796494167, 0.011945026, 0.00575816585, 0.00450699311, 0.0203859657, 0.0020660453, 0.00585663691, 0.00948158838, 0.00559989456, 0.00429462409, 0.0224040635, 0.00204041856, 0.00670601893, 0.0126164397, 0.0074113938, 0.00462213671, 0.0201837402, 0.00207630964, 0.00531788263, 0.0100514712, 0.0060840412, 0.00394066283, 0.0244777091, 0.00184711313, 0.00786196347, 0.0119231865, 0.00575722661, 0.00410920102, 0.0207813643, 0.00204130914, 0.00584925897, 0.00952938292, 0.00563436188, 0.00410926994, 0.0229618885, 0.00199807854, 0.00677217916, 0.0128470827, 0.00739519019, 0.00469304156, 0.0201129559, 0.0020879088, 0.00532239396, 0.0101437801, 0.00609316444, 0.00425778003, 0.0239303261, 0.0018601109, 0.00786643568, 0.0118399411, 0.00580985425, 0.00461902237, 0.0203495007, 0.00204857648, 0.00583498226, 0.00963411108, 0.00565841934, 0.00438734517, 0.0226543099, 0.00202153483, 0.00671220245, 0.0129125034, 0.00738076912, 0.00490563363, 0.020102717, 0.00207800884, 0.00526217977, 0.0101555027, 0.00608424004, 0.0043376754, 0.0239970572, 0.00184525806, 0.00767815951, 0.0117050344, 0.00566914724, 0.00443119416, 0.020440584, 0.00205922383, 0.00569543662, 0.00939567946, 0.00553342141, 0.00431047007, 0.0223881546, 0.00202234392, 0.00661081215, 0.0127015281, 0.00725635467, 0.00479617482, 0.0198737439, 0.00210607122, 0.00521912565, 0.00999008119, 0.00589816272, 0.00421823235, 0.0240999851, 0.00185293076, 0.00768865179, 0.0117515856, 0.00564161921, 0.00449202955, 0.0199931152, 0.00202661264, 0.00576579338, 0.009420841, 0.00542084686, 0.00426233094, 0.0223869421, 0.0019750644, 0.0067481501, 0.0128302397, 0.00719319563, 0.00483303936, 0.0198408607, 0.00206456124, 0.00527959503, 0.0101371566, 0.00589007465, 0.00435481826, 0.0238999184, 0.00180890097, 0.00778367324, 0.0118116904, 0.00563521404, 0.00470588636, 0.0199707933, 0.00200503482, 0.00575880427, 0.00955123547, 0.00543535035, 0.00438669138, 0.0224753022, 0.00195314828, 0.00678496854, 0.0128892707, 0.00712644449, 0.00492372736, 0.0198749416, 0.00202893512, 0.00531654805, 0.0101521723, 0.00586471241, 0.00432135118, 0.0241619889, 0.00178029202, 0.00787692238, 0.0118461587, 0.00561028626, 0.00466687419, 0.0205422118, 0.00197957456, 0.00586478505, 0.00955911912, 0.00545038842, 0.00442374498, 0.0226304606, 0.00195113791, 0.00682595186, 0.0128459819, 0.00711596571, 0.00494482927, 0.0199548583, 0.00203492749, 0.0053310087, 0.0102049159, 0.00587024214, 0.00437836861, 0.02414787, 0.00179880986, 0.0078528868, 0.0118472632, 0.00557930395, 0.00468256883, 0.0205747057, 0.00200081593, 0.00587493507, 0.00955310836, 0.00541860051, 0.00442500925, 0.0230063759, 0.00195454387, 0.00684075989, 0.012833369, 0.00705780135, 0.0049559162, 0.0201227739, 0.00202119118, 0.00536658615, 0.0101460889, 0.0058351201, 0.00436160108, 0.0242460947, 0.00178584259, 0.00792687945, 0.0117550055, 0.00555863464, 0.00467931712, 0.0203773733, 0.00200270396, 0.00590518722, 0.00947363768, 0.00542193232, 0.00438416796, 0.0226760954, 0.00194836804, 0.00685880007, 0.0127177974, 0.00702647865, 0.00484398892, 0.0200551115, 0.00200826069, 0.00538568897, 0.0100627281, 0.00580372056, 0.0041896021, 0.0242271163, 0.00176810834, 0.00797012728, 0.0117284888, 0.00554991141, 0.00455426006, 0.0205410328, 0.00196378841, 0.00593265519, 0.00947779603, 0.00543732243, 0.00433227094, 0.0228389613, 0.00193503988, 0.0068678325, 0.0128112109, 0.00704771653, 0.00482782442, 0.0200655013, 0.00200634147, 0.00538102211, 0.0101479748, 0.00581957866, 0.00420111278, 0.024200527, 0.00176225964, 0.00794583093, 0.0117731495, 0.00552394427, 0.00456498517, 0.0204898361, 0.00196729531, 0.00592227001, 0.00952254888, 0.00537017593, 0.00430596387, 0.0226280913, 0.0019359428, 0.00687048631, 0.0127828503, 0.0069914069, 0.00482782442, 0.0200715922, 0.00201689149, 0.00543518271, 0.0101530161, 0.00582669536, 0.00428341795, 0.0242546126, 0.00177439558, 0.00799960364, 0.011766904, 0.0055276393, 0.00463891681, 0.0205027796, 0.00196588738, 0.005950341, 0.00954267383, 0.00537269283, 0.00438432209, 0.0226244647, 0.00193305279, 0.00686671073, 0.0129376212, 0.00697971648, 0.00488896808, 0.0200270545, 0.00199162331, 0.00539766578, 0.0102681946, 0.00576378684, 0.00428111199, 0.024170585, 0.00175969326, 0.00801465753, 0.0118617704, 0.00553231174, 0.00464972155, 0.0203746706, 0.00194939377, 0.00597704854, 0.00958338939, 0.0054182997, 0.00442295941, 0.0222911313, 0.0019061038, 0.00688679982, 0.0129253939, 0.0070751789, 0.00503230654, 0.0197868515, 0.00197267253, 0.00544810435, 0.0102947904, 0.00585352816, 0.00441630417, 0.0239225104, 0.0017361542, 0.00806933548, 0.011876394, 0.00559355738, 0.00476365816, 0.0203324202, 0.00194793975, 0.00596350711, 0.00965470169, 0.00544030219, 0.00447971234, 0.0225431342, 0.00190238981, 0.0069102617, 0.0129957683, 0.00707529252, 0.005022089, 0.0199162345, 0.00195447612, 0.00543162925, 0.0102988873, 0.00584462425, 0.00440222071, 0.023974685, 0.00172441732, 0.00798559189, 0.0119262384, 0.00559222046, 0.00477866596, 0.0203169528, 0.00192427507, 0.00594475353, 0.00972293317, 0.00544632226, 0.00452426542, 0.0222406387, 0.00188391202, 0.00692064641, 0.0129847527, 0.00704928814, 0.00505917985, 0.0198305622, 0.00194753823, 0.00545049738, 0.010348062, 0.00585849397, 0.00443951925, 0.0238442048, 0.00171587837, 0.00803539064, 0.0119463317, 0.00558418082, 0.00477870228, 0.0202177241, 0.00191507477, 0.00599948782, 0.00967934448, 0.00543948682, 0.00449514808, 0.0223225038, 0.00188107917, 0.00694854185, 0.0130455764, 0.00704262266, 0.00506551052, 0.0198580828, 0.00196144241, 0.00546188746, 0.0103526283, 0.00582587766, 0.00444508018, 0.0238924772, 0.001728556, 0.00800070819, 0.0119916471, 0.00558663998, 0.00480665639, 0.0201009102, 0.00193571718, 0.00597449299, 0.0096981395, 0.00544210291, 0.00452059694, 0.022305008, 0.00188638398, 0.00694850925, 0.0130507471, 0.00706893345, 0.00507450663, 0.0198006574, 0.00196319586, 0.00544111943, 0.0103252959, 0.00586263696, 0.00442073448, 0.0238882825, 0.00172816846, 0.0080606956, 0.0119761648, 0.0056173671, 0.0047848383, 0.0202580877, 0.00192261825, 0.00596180372, 0.00973061658, 0.0054642912, 0.0045220023, 0.0223491471, 0.00188628607, 0.00693218876, 0.0130664371, 0.00707471976, 0.00508979475, 0.0198819824, 0.00196575955, 0.00538626872, 0.0103769526, 0.00588726066, 0.00443312107, 0.0240510702, 0.0017271922, 0.00799529813, 0.0120203011, 0.00560557982, 0.00480633229, 0.020311961, 0.00190195371, 0.00597501732, 0.00977365859, 0.00545996567, 0.00451327488, 0.0223464128, 0.00187112216, 0.00695066666, 0.0130651016, 0.00710784039, 0.00508992001, 0.0198810622, 0.0019272574, 0.00545463199, 0.0103885056, 0.00588024547, 0.00443377346, 0.0240337402, 0.00170128362, 0.00801848341, 0.0119953062, 0.00560418237, 0.00480383821, 0.0202071108, 0.00189103291, 0.00595956016, 0.00974904094, 0.00545228086, 0.00452362373, 0.0225302838, 0.00184583594, 0.00693396805, 0.0130280126, 0.0070376927, 0.00508063938, 0.0198589321, 0.00193345139, 0.00544353761, 0.0103722727, 0.00587352924, 0.0044046957, 0.0240813866, 0.00169621094, 0.00803761929, 0.0120297167, 0.00559110194, 0.00474626524, 0.0202012546, 0.00189937744, 0.00597812468, 0.00975483842, 0.00547696277, 0.00448974362, 0.0222092923, 0.00186623505, 0.00695005199, 0.0131298676, 0.00705453381, 0.00505268434, 0.0199033115, 0.00192716299, 0.00545836054, 0.0103747947, 0.00585435191, 0.00441630837, 0.0239256155, 0.0016997495, 0.00801438838, 0.0119817415, 0.00557061424, 0.00476821419, 0.0201726537, 0.0019029713, 0.00598939927, 0.0097817881, 0.00544777559, 0.00447770162, 0.0223827679, 0.00187191041, 0.00697081909, 0.0131563451, 0.00704933796, 0.00506111234, 0.0200553164, 0.00193303905, 0.00549133122, 0.0103789605, 0.00586807448, 0.00441632979, 0.0240095016, 0.00170393393, 0.00805847533, 0.0120270066, 0.00558944559, 0.00477139838, 0.0204519574, 0.00189213583, 0.00598279666, 0.00981195364, 0.0054522967, 0.00449639186, 0.0224860348, 0.0018565543, 0.00697990879, 0.013164198, 0.00704253931, 0.00505433837, 0.0200905204, 0.00192338496, 0.00544501562, 0.0104590384, 0.0058336826, 0.00440218672, 0.0242454223, 0.00169391849, 0.00803352613, 0.0120707806, 0.00556094991, 0.00477858633, 0.0204441492, 0.00188453647, 0.00601338083, 0.00981953926, 0.00545681827, 0.00447639218, 0.0225960147, 0.00185804302, 0.00700776652, 0.0131128272, 0.00701662013, 0.00505528133, 0.0200471673, 0.0019200797, 0.00547674438, 0.0104420809, 0.00584287895, 0.00438297307, 0.0241904389, 0.00169113965, 0.00808911026, 0.0121033164, 0.00555294938, 0.0047615543, 0.0204423685, 0.00187546865, 0.00600239448, 0.00983657874, 0.00544482376, 0.00446959771, 0.0227226727, 0.00185123109, 0.00699215522, 0.0132158669, 0.00700372923, 0.00508184033, 0.0202386286, 0.00191325205, 0.00549214659, 0.0104813036, 0.00584443891, 0.00440634415, 0.0244079847, 0.00168608199, 0.00806012377, 0.012105478, 0.00558288628, 0.00481508998, 0.0206470769, 0.0018851955, 0.0059998408, 0.00984289683, 0.0054692924, 0.00449718814, 0.0229561199, 0.00186088844, 0.00698033208, 0.0132074496, 0.00702728331, 0.00506673893, 0.0204047821, 0.00192203734, 0.00547766918, 0.010496052, 0.00583452871, 0.00441777706, 0.0244423226, 0.00169991457, 0.00807266403, 0.0121372072, 0.00558282854, 0.00478970679, 0.0206506941, 0.0018722472, 0.00600188924, 0.00988564175, 0.00547890505, 0.00449905545, 0.0229460411, 0.00178645656, 0.00709061883, 0.0132758617, 0.00701756077, 0.00506855827, 0.0202360488, 0.00184247957, 0.00551822642, 0.0105526298, 0.00587896677, 0.00442810683, 0.02448163, 0.00166599452, 0.00809991546, 0.0122707505, 0.00558160804, 0.00480591739, 0.0207033474, 0.00184881478, 0.0060279062, 0.00998235028, 0.005473278, 0.00449147075, 0.0227576904, 0.00182825106, 0.00702508772, 0.013384969, 0.0070241238, 0.0050694393, 0.0204076041, 0.00189901586, 0.00550866267, 0.010643946, 0.0058560865, 0.00441629998, 0.0244736336, 0.0016729621, 0.00813780725, 0.0122340014, 0.0055937455, 0.00479520997, 0.0205729175, 0.0018560543, 0.00604712917, 0.00998242106, 0.00548456982, 0.00451865513, 0.0228362735, 0.00184089132, 0.00702623883, 0.0133849252, 0.00705501484, 0.00510458648, 0.0201542061, 0.00189135608, 0.00548972236, 0.0106079271, 0.0058841696, 0.0044446541, 0.0243370831, 0.00167125778, 0.00811786484, 0.0122880535, 0.00561863463, 0.0048202863, 0.0204618536, 0.00187205221, 0.00600666692, 0.0099803051, 0.0055030724, 0.00450579356, 0.022756746, 0.00182559702, 0.00699923048, 0.0134391747, 0.00706181582, 0.00508929556, 0.020154532, 0.00189159007, 0.00550457882, 0.0106736077, 0.00591132883, 0.00446274737, 0.0242205281, 0.00168424984, 0.00810614787, 0.0122835049, 0.00558066601, 0.0048297816, 0.0203447882, 0.00185664103, 0.00603779079, 0.0099965306, 0.00547948247, 0.00453485688, 0.0224590003, 0.00183817896, 0.00700709177, 0.0133774336, 0.00703152409, 0.00512451166, 0.0198104344, 0.00190014765, 0.00550557021, 0.0106741963, 0.00589548238, 0.00444833096, 0.023960283, 0.00167599088, 0.00813655742, 0.0122911436, 0.00560920313, 0.00482259924, 0.0202377643, 0.00185651099, 0.00605437299, 0.00998379197, 0.00550728897, 0.00455572177, 0.0223730151, 0.00183062721, 0.00705537573, 0.013395112, 0.00707906252, 0.00512817455, 0.0199086685, 0.00189851061, 0.00553445285, 0.0106603587, 0.00591293257, 0.00443731528, 0.0241274741, 0.00166955451, 0.00811452046, 0.0122566326, 0.00561395288, 0.00481495727, 0.0202822722, 0.00185555976, 0.00604645303, 0.0100099975, 0.00552131049, 0.00453674141, 0.0224649999, 0.00183613179, 0.00706484215, 0.0134743974, 0.0070550777, 0.00510886498, 0.0199274793, 0.00189500873, 0.00552361971, 0.0107044168, 0.00589382229, 0.00447243359, 0.0240416918, 0.00166997826, 0.00815003272, 0.0123557709, 0.00558805931, 0.00485095382, 0.0201724879, 0.00185012282, 0.0060639414, 0.01009202, 0.00548960268, 0.00453517959, 0.0228670817, 0.00181788171, 0.00709598465, 0.0133558456, 0.0070430655, 0.00517472439, 0.0201324094, 0.00192482281, 0.00552970031, 0.0107608316, 0.00609498471, 0.00448123924, 0.0232665818, 0.00168375275, 0.00820401125, 0.0122863296, 0.00557362102, 0.0048415442, 0.0204062369, 0.00184513326, 0.00608440768, 0.0100138979, 0.00549764419, 0.00453718659, 0.0224919952, 0.00181494735, 0.00707181962, 0.0134216994, 0.00704752235, 0.00512581505, 0.0200484935, 0.00187997182, 0.00554242171, 0.0106484722, 0.00585169112, 0.00446735369, 0.0242171362, 0.00166482199, 0.00816650037, 0.0122989155, 0.00557276979, 0.00484107295, 0.0204868987, 0.00183949689, 0.00606284989, 0.0100403568, 0.00548028015, 0.00453635957, 0.0225311425, 0.00182938785, 0.00705594337, 0.0134523446, 0.0070534246, 0.00515317265, 0.0201791562, 0.00188708247, 0.00555097219, 0.0107432837, 0.00588397449, 0.00447916845, 0.0243707243, 0.00166083628, 0.00815769192, 0.0123342015, 0.00556860259, 0.00485145114, 0.0204273146, 0.00183285843, 0.00610265555, 0.0100147622, 0.00549760321, 0.00453769742, 0.022748258, 0.00182764733, 0.00707038352, 0.0134125287, 0.00705870986, 0.00513231149, 0.0200192612, 0.00189035188, 0.0055419486, 0.0106153022, 0.00591023965, 0.00444531441, 0.0241995808, 0.00165854744, 0.0081557706, 0.0122425966, 0.00562718837, 0.00482922234, 0.0204335358, 0.0018348695, 0.0060891239, 0.00996252429, 0.00550340442, 0.0045249695, 0.0227016434, 0.0018185915, 0.0070981551, 0.013304593, 0.00706576556, 0.0051352731, 0.0201847591, 0.00188075134, 0.00555456383, 0.0106285019, 0.00590556813, 0.00446381327, 0.024369847, 0.00165331317, 0.00817202218, 0.0122795487, 0.00556575647, 0.00482546538, 0.0204772335, 0.00182564568, 0.00609027781, 0.00998103991, 0.00546280993, 0.00452253921, 0.0225884691, 0.00182153261, 0.00708451448, 0.0133785103, 0.00702178897, 0.00512409862, 0.0201613195, 0.00188602204, 0.00553827826, 0.0106510734, 0.00587603543, 0.0045317458, 0.0243047457, 0.00171599269, 0.00806520693, 0.0121333301, 0.00563433487, 0.00485649286, 0.0204079226, 0.00193760288, 0.00597068248, 0.00992203783, 0.00552131049, 0.00459142635, 0.0225287247, 0.00190391426, 0.00696449773, 0.013305421, 0.00710332952, 0.00518322224, 0.0200794246, 0.00197032234, 0.0054943813, 0.0106339427, 0.00594456168, 0.00455885194, 0.02439804, 0.00172151788, 0.00808246434, 0.0121840686, 0.00566505734, 0.00485781115, 0.0205043219, 0.00191363005, 0.00599717721, 0.00998646859, 0.0055570323, 0.0045980867, 0.0225016996, 0.00187579531, 0.00701075234, 0.0133061893, 0.00714482507, 0.00518081617, 0.0202526748, 0.00195193081, 0.00548563339, 0.0106537575, 0.00595934549, 0.00452769035, 0.0244200062, 0.00171220279, 0.00803880952, 0.0122149838, 0.00565566402, 0.00485880021, 0.0206393376, 0.00191925757, 0.00599407032, 0.00998841226, 0.00555492751, 0.00458789757, 0.0226793401, 0.00189271406, 0.00694933487, 0.0133280819, 0.00721018016, 0.00512780435, 0.020462092, 0.00197962625, 0.00545725273, 0.0106426952, 0.00599597115, 0.00451035332, 0.0246683601, 0.00173332414, 0.00807371549, 0.0121611115, 0.005680501, 0.0048255017, 0.0208316464, 0.00192072161, 0.00600584364, 0.00992511958, 0.00557702081, 0.00456494559, 0.0229090434, 0.00187766738, 0.00695850514, 0.0132919298, 0.00717989914, 0.00511211064, 0.0203469303, 0.00197162898, 0.00547689479, 0.0105953086, 0.00599543424, 0.00449467869, 0.024474958, 0.00171533367, 0.00807552505, 0.0121942079, 0.0057278662, 0.00479430519, 0.0208248999, 0.00192484108, 0.0059728343, 0.00995326415, 0.00561759342, 0.00452707987, 0.0226527657, 0.00188076927, 0.00696134008, 0.0132324807, 0.00726248184, 0.00507599441, 0.0204330776, 0.00195134035, 0.00546106696, 0.0105957827, 0.00603049528, 0.00448441738, 0.0248187296, 0.00173059106, 0.00808239263, 0.0121708307, 0.0057313717, 0.00478810165, 0.0209095255, 0.00192842341, 0.00602234248, 0.00994968414, 0.00564769795, 0.00453281263, 0.023031801, 0.00189149287, 0.00705113076, 0.0132482871, 0.00727988454, 0.00512454612, 0.0203502309, 0.0019723177, 0.0054602176, 0.0105975568, 0.00610640831, 0.00447459333, 0.0243648309, 0.00172314036, 0.00801084843, 0.0120961405, 0.00570813147, 0.00480999937, 0.0208586492, 0.00194258138, 0.00599221326, 0.00989637151, 0.00556755625, 0.0045564645, 0.0229527503, 0.00191418477, 0.00697450386, 0.0131770456, 0.00722207176, 0.00511707552, 0.0205286909, 0.00199302193, 0.00543832639, 0.0105774524, 0.00604975503, 0.00454721414, 0.0244967546, 0.00176413625, 0.00799395517, 0.0120955976, 0.00573433097, 0.00480410689, 0.0204845928, 0.00196185918, 0.00590828992, 0.00983675662, 0.00564360432, 0.00455467356, 0.02248469, 0.00191676174, 0.0068734833, 0.0131358942, 0.00732679013, 0.00510678813, 0.0201435983, 0.00200012862, 0.0053732791, 0.0105152065, 0.00612953771, 0.00455353176, 0.0242936034, 0.00176585512, 0.00791795179, 0.0120219085, 0.00581840891, 0.00486514578, 0.0205610078, 0.00198275549, 0.00584691018, 0.00979577843, 0.00567472959, 0.00458845031, 0.0225701761, 0.00193342369, 0.00681978092, 0.0130030736, 0.00734993722, 0.00509172957, 0.0202147812, 0.0020044737, 0.0053417203, 0.0104191946, 0.00610712916, 0.0045402348, 0.0243537612, 0.00174957374, 0.00793160964, 0.011996245, 0.00577039737, 0.0048177503, 0.0205062833, 0.00196974305, 0.00587825291, 0.00987126678, 0.00564483041, 0.0045539951, 0.022614887, 0.00191493123, 0.00687730871, 0.0131425709, 0.00731658051, 0.00511071226, 0.0201688558, 0.00198854739, 0.00541252363, 0.0104921898, 0.00609131763, 0.00450102007, 0.0242665373, 0.00175246247, 0.00797325745, 0.0120547786, 0.00579133071, 0.00479801418, 0.0205666907, 0.00194973976, 0.00589163229, 0.00985027011, 0.00561550539, 0.00452713156, 0.0228186008, 0.00187607226, 0.00678572711, 0.0130478917, 0.00721794926, 0.00510019576, 0.0201572105, 0.00198508659, 0.00537359295, 0.0104432227, 0.00598868076, 0.00449678535, 0.0245199986, 0.00175610429, 0.00795431528, 0.0120081771, 0.0056991782, 0.00476327213, 0.0204690211, 0.00195061043, 0.00588313444, 0.00983700529, 0.00558916712, 0.00450173579, 0.0225534849, 0.00193172018, 0.00683040777, 0.0131380642, 0.00720748119, 0.00504533947, 0.0198792685, 0.00199213787, 0.00539911026, 0.0105270697, 0.00600564759, 0.00448204856, 0.024387911, 0.00172521849, 0.0078349635, 0.0120547405, 0.00566992117, 0.00477006752, 0.0204403121, 0.00192976114, 0.00570155075, 0.00984588079, 0.00555050373, 0.00447993027, 0.0227301884, 0.00193857774, 0.00675442582, 0.0131011941, 0.00724177388, 0.00503490912, 0.0203038398, 0.00202308013, 0.00534100598, 0.010465797, 0.00605275249, 0.00446869014, 0.0245768931, 0.00178239972, 0.00789271668, 0.0120242704, 0.00571568776, 0.00472816685, 0.0207401924, 0.00198380812, 0.00581031339, 0.00980952196, 0.00559262931, 0.00449493295, 0.0226550009, 0.00194377254, 0.00677655498, 0.0130487261, 0.00724438671, 0.00501979655, 0.020260483, 0.00201523677, 0.00532490853, 0.0103802644, 0.00600230368, 0.0044488362, 0.024552444, 0.00177316868, 0.00786123052, 0.0118783861, 0.00564071536, 0.0047173705, 0.0207757466, 0.00198938954, 0.00581029989, 0.00973786134, 0.00556341372, 0.00448671263, 0.0227815118, 0.00194908492, 0.00677939225, 0.0130130658, 0.00718744285, 0.00505928556, 0.0202152543, 0.00203658128, 0.00533051882, 0.0103653101, 0.00597881572, 0.00445475336, 0.0243517794, 0.00177955232, 0.00788893085, 0.0119526209, 0.00570192607, 0.00473083789, 0.0206028018, 0.00199073739, 0.00582308881, 0.00978269428, 0.00560969301, 0.00448925002, 0.0226223376, 0.00194353098, 0.00680196239, 0.0130708534, 0.00726117566, 0.00502759311, 0.0203797985, 0.0020128109, 0.0053295074, 0.0101240696, 0.00601660274, 0.00448551541, 0.0244013201, 0.00177944824, 0.00793345924, 0.0117953429, 0.00569690578, 0.00476387795, 0.020794671, 0.00200272701, 0.00583295245, 0.0096453419, 0.00557295792, 0.00448071444, 0.0225699954, 0.00195017061, 0.00682199653, 0.0128938332, 0.0072503835, 0.00501490291, 0.0202041641, 0.00200421247, 0.00534839556, 0.0103121102, 0.0060329712, 0.00443211524, 0.0243607368, 0.00173408247, 0.00790954754, 0.0118023371, 0.00571443466, 0.0047390447, 0.0206891485, 0.00193551881, 0.0057674055, 0.00961540453, 0.00562170474, 0.00448428746, 0.0229882132, 0.00190549623, 0.00679131504, 0.0127693256, 0.00727448286, 0.00506722694, 0.0204529297, 0.00201546005, 0.00535133341, 0.0102507649, 0.00607199688, 0.00444381032, 0.0246393066, 0.00176965364, 0.00791414361, 0.0116948336, 0.00574044837, 0.00474494789, 0.0207560733, 0.0019482522, 0.00582453003, 0.0097492151, 0.00572885526, 0.00449996442, 0.0228204317, 0.00188676734, 0.00672142906, 0.0131121362, 0.00729184505, 0.0050196778, 0.0203460436, 0.0019897786, 0.00531838741, 0.0104832025, 0.00605420629, 0.00442274893, 0.0245184712, 0.00176455965, 0.00790928956, 0.0119925281, 0.00572862709, 0.00473031076, 0.0204434413, 0.00195620209, 0.00579914404, 0.00997021794, 0.00563224126, 0.00452103699, 0.0226399284, 0.00193343475, 0.00677561108, 0.0133646689, 0.00725472998, 0.00506696012, 0.0202734228, 0.00201626495, 0.00534484256, 0.0106289173, 0.00603220705, 0.00444514165, 0.0245103426, 0.00178062683, 0.00794421043, 0.0122978101, 0.00576296449, 0.00474364404, 0.0205861125, 0.00198726146, 0.00587488292, 0.0100382799, 0.00565673178, 0.00449536601, 0.0225194581, 0.0019575248, 0.00687946519, 0.0135585191, 0.00728987111, 0.00506126136, 0.0203531347, 0.00203062175, 0.00540204998, 0.0107279029, 0.00608511968, 0.00445622485, 0.0241100341, 0.00178094977, 0.00804369245, 0.0123039605, 0.0057347687, 0.00475725858, 0.0203276221, 0.00197355612, 0.00595630659, 0.00996091776, 0.00565723935, 0.00447614631, 0.0224589314, 0.0019233831, 0.00693452591, 0.0133317448, 0.00726803951, 0.0050671692, 0.020107884, 0.00200160267, 0.00544147054, 0.0106359292, 0.00606312556, 0.00444589276, 0.0243396983, 0.0017711299, 0.00801194087, 0.012274906, 0.00577908754, 0.00476655131, 0.0205707848, 0.00196760311, 0.00597739406, 0.0100277048, 0.00569879124, 0.00452227285, 0.0226242095, 0.0019440488, 0.00696991151, 0.0133848256, 0.00731789926, 0.00506601296, 0.0200153925, 0.00201475527, 0.00547368592, 0.0106235081, 0.00609946391, 0.0044246316, 0.024145592, 0.00179647561, 0.00807751156, 0.0122567136, 0.00582029577, 0.0047790627, 0.0205955002, 0.00198412524, 0.00600855751, 0.00986320805, 0.00570945535, 0.0044841147, 0.0225633718, 0.0019497379, 0.00697053503, 0.0131510226, 0.00732624903, 0.00504335109, 0.0199103598, 0.00200549862, 0.00545962946, 0.0103989188, 0.00602958025, 0.00440132665, 0.0237922482, 0.00176043354, 0.0080444729, 0.0120948637, 0.00573830167, 0.00474611903, 0.0200331192, 0.0019564582, 0.00598010514, 0.00981905218, 0.00562618207, 0.00448334822, 0.0220902134, 0.00191490189, 0.00696944026, 0.0131874662, 0.00721005024, 0.00502272509, 0.0197891742, 0.0019859937, 0.00546742324, 0.0104499422, 0.00603767298, 0.00439214287, 0.0239655878, 0.00174903066, 0.00804360118, 0.0121420501, 0.00575354556, 0.00471310504, 0.0203684475, 0.00195493014, 0.00597092044, 0.0098107066, 0.00563613093, 0.00445407815, 0.0222901236, 0.001910705, 0.00698161451, 0.0132551137, 0.00725499168, 0.00502959453, 0.0199011695, 0.00198993436, 0.0054874029, 0.0105100963, 0.00603137538, 0.00442424929, 0.0239394289, 0.00175358402, 0.00808523223, 0.0121578742, 0.00573232817, 0.00471046194, 0.0200266, 0.00196837145, 0.00598087395, 0.00995038357, 0.00564432191, 0.00445519947, 0.0221083835, 0.00194848946, 0.00694737583, 0.0134280398, 0.0072640921, 0.00502044009, 0.0199660268, 0.0020086274, 0.00549323997, 0.0105990218, 0.00601571286, 0.00440119673, 0.0238826592, 0.00177074736, 0.00809827913, 0.0122847268, 0.00568161346, 0.00474487524, 0.0203128438, 0.0019758672, 0.00599382631, 0.00997210015, 0.00560474768, 0.00446951063, 0.0224600378, 0.00193330308, 0.00697672367, 0.013302397, 0.00720529398, 0.00501389382, 0.020137066, 0.00200565904, 0.00548938662, 0.0105605191, 0.00602883147, 0.00441190787, 0.0241046548, 0.00176622684, 0.00811469648, 0.0122263404, 0.00570236752, 0.00471558888, 0.0203705058, 0.00195998279, 0.00599213364, 0.00996854249, 0.00563873677, 0.00448480668, 0.0223024618, 0.00193005882, 0.00698817614, 0.0133418459, 0.00727098202, 0.00506326882, 0.0199819747, 0.00199865201, 0.00550891086, 0.0106015792, 0.00604675431, 0.00442029396, 0.0239232611, 0.00176747632, 0.00810157415, 0.0122136772, 0.00572257116, 0.00470893318, 0.0204896033, 0.00197737524, 0.00599354738, 0.00999324583, 0.00566206919, 0.00446661329, 0.0224230289, 0.00193574734, 0.00698504644, 0.0133388154, 0.00724430429, 0.00500046648, 0.0201433059, 0.00198318763, 0.00549408002, 0.0105626071, 0.00602229731, 0.00439761113, 0.024231134, 0.00175598136, 0.00812479015, 0.0122152474, 0.00575557258, 0.00470085908, 0.0205687322, 0.0019634231, 0.00601022411, 0.00999411475, 0.00563346641, 0.00447562337, 0.0224552546, 0.00192858605, 0.00700529153, 0.0133156599, 0.00728994329, 0.00501993531, 0.020051511, 0.00200069696, 0.00551029015, 0.0104895113, 0.0060470663, 0.00442383299, 0.0241611637, 0.00175985217, 0.00814775564, 0.0121674994, 0.00576719549, 0.0047209179, 0.0204198007, 0.00194699445, 0.00604416104, 0.00993958674, 0.00565654458, 0.00446570013, 0.0223045722, 0.00191794802, 0.00703414436, 0.013374174, 0.00724122534, 0.00503814034, 0.0199206993, 0.00197457639, 0.00551093882, 0.0106435288, 0.00603493769, 0.00441041682, 0.0242097396, 0.00174548279, 0.00813087076, 0.0123267611, 0.00577342417, 0.00471376302, 0.0205665492, 0.00195236679, 0.00600394234, 0.00999476574, 0.00564728258, 0.00445532426, 0.0225650724, 0.00191612786, 0.00699689705, 0.0134336706, 0.00729107996, 0.00500940485, 0.0200628098, 0.00198721141, 0.00552261434, 0.0106786396, 0.00604010932, 0.00437816139, 0.0243623853, 0.0017418093, 0.00815063156, 0.0123082912, 0.00574320368, 0.00468330737, 0.0204739571, 0.00195017247, 0.00600538263, 0.00998854451, 0.00560190249, 0.0044495156, 0.0224976111, 0.0019006487, 0.00700265076, 0.0134169273, 0.00725021912, 0.00501041766, 0.0202235691, 0.00197355333, 0.00549440179, 0.0105552291, 0.00601686491, 0.00434588175, 0.0244831275, 0.0017517372, 0.00810808688, 0.0122593865, 0.0057415315, 0.00466453144, 0.0204131249, 0.00195890456, 0.00602119835, 0.00993991923, 0.0056155934, 0.00444022147, 0.0227700286, 0.00191851042, 0.00698324107, 0.0132248811, 0.00728704967, 0.00498538651, 0.0203673635, 0.00198499137, 0.00548353232, 0.0104453126, 0.00607678806, 0.00434809597, 0.0245698541, 0.00176166429, 0.0080705462, 0.0123440046, 0.00582206249, 0.00467841513, 0.0208431035, 0.0020315391, 0.00598258618, 0.00998017285, 0.00573693821, 0.00440698024, 0.0229901057, 0.00196660915, 0.00700570876, 0.0134901386, 0.00750660198, 0.00501079811, 0.0205673743, 0.00203243829, 0.00546953967, 0.0106958365, 0.00617713248, 0.00433821511, 0.02464124, 0.0018013221, 0.00810447522, 0.012395571, 0.00586153055, 0.00468735164, 0.0210995506, 0.0019960932, 0.00605157902, 0.0100499494, 0.0057418528, 0.004430125, 0.0230116509, 0.00200077333, 0.00707206409, 0.0133263329, 0.00736629218, 0.00500813639, 0.0208334923, 0.00207212404, 0.00554039003, 0.0105138859, 0.00611062627, 0.00436260505, 0.0251540057, 0.001851351, 0.00810909923, 0.0122588035, 0.00582337659, 0.00468815956, 0.0213469677, 0.00206630095, 0.00601335242, 0.00994194578, 0.00571840303, 0.00445142807, 0.0233515855, 0.00203454797, 0.00704556704, 0.0132742375, 0.00738678733, 0.00498604868, 0.0207845606, 0.00206621899, 0.00556365354, 0.010516529, 0.00611963402, 0.0043528825, 0.0249657203, 0.00182316056, 0.0081718713, 0.012202844, 0.00580128562, 0.00469940901, 0.0212593731, 0.00200507301, 0.00602533994, 0.0099789435, 0.00570869958, 0.00447015138, 0.0233350713, 0.00205302052, 0.0070350538, 0.0133377928, 0.00739037478, 0.00501229567, 0.0210769251, 0.00213279924, 0.00551616447, 0.0106164226, 0.00611346494, 0.0043674279, 0.0246808212, 0.00172828278, 0.00807146169, 0.0121514052, 0.0057456512, 0.00471595163, 0.0211637262, 0.00190590613, 0.00592890428, 0.00984699652, 0.00557703152, 0.00447333371, 0.023366183, 0.00187337911, 0.00693839509, 0.0131236361, 0.0072555067, 0.00506469375, 0.0208789166, 0.0019383413, 0.00541543029, 0.0104391789, 0.00597524643, 0.00445385231, 0.0251743067, 0.00170147326, 0.00800519809, 0.0120699676, 0.00568359718, 0.00475063035, 0.0214097705, 0.00191338232, 0.00591790397, 0.0098847365, 0.00558504974, 0.00446970575, 0.0235575251, 0.00188132352, 0.00694319326, 0.0131539619, 0.00730043836, 0.00506392913, 0.02103916, 0.00194222364, 0.00542318169, 0.010531133, 0.00602212036, 0.00441729417, 0.0253841542, 0.00171525299, 0.00795539096, 0.012153768, 0.00569211086, 0.00475297542, 0.0214812662, 0.00191941287, 0.00590264099, 0.00981355179, 0.00559254689, 0.00446017878, 0.0236241482, 0.00185717037, 0.0068982821, 0.0130618876, 0.00729064411, 0.0050848471, 0.020979004, 0.00193497643, 0.0053673014, 0.0105755664, 0.00604900345, 0.00446939422, 0.025288811, 0.00170898228, 0.00790332351, 0.0122030219, 0.00570268836, 0.00482279621, 0.0211971048, 0.00190749217, 0.00584959146, 0.0100095198, 0.00559980189, 0.00452662865, 0.0236504953, 0.00187135302, 0.00680640293, 0.0132579012, 0.00729382643, 0.00514752651, 0.0208741073, 0.00194437476, 0.0053549367, 0.010598179, 0.00600366062, 0.00450409576, 0.0252923258, 0.0017210542, 0.00792668108, 0.0122416448, 0.00565032987, 0.00479301298, 0.021516256, 0.00193027558, 0.00585682224, 0.0100013642, 0.00559793832, 0.00451485161, 0.0239248388, 0.00187314383, 0.00685584126, 0.0132867405, 0.00727836508, 0.0051461882, 0.0211083964, 0.00193826493, 0.00536182337, 0.0106767546, 0.00601830799, 0.00448356802, 0.0256077442, 0.00171602552, 0.00791962352, 0.0123212133, 0.00566773396, 0.00478555588, 0.0216017868, 0.00191615627, 0.00584050035, 0.0100171361, 0.0055798986, 0.00451649586, 0.0238163546, 0.00187341752, 0.0068423287, 0.0133555764, 0.00727788638, 0.00513594039, 0.0211832207, 0.00194454216, 0.00535133621, 0.0107199615, 0.00599786174, 0.00449546846, 0.0255357455, 0.00172204, 0.0079044681, 0.0124296965, 0.00563934306, 0.0047906111, 0.0215264726, 0.00192953157, 0.0058403397, 0.0101465918, 0.00557587855, 0.00453541707, 0.0236996133, 0.00188988494, 0.00684034592, 0.0134571604, 0.00728631066, 0.00514446525, 0.0209638197, 0.00195831922, 0.00533686858, 0.0108207185, 0.00598435849, 0.00448900694, 0.0252543557, 0.00172376726, 0.00791339949, 0.0124327112, 0.00563373882, 0.00480810972, 0.0214527193, 0.00193103089, 0.0058322004, 0.0101336632, 0.00555938855, 0.00454404904, 0.0236705542, 0.00189331593, 0.00684451917, 0.0134678008, 0.00725619355, 0.00516327377, 0.0209070332, 0.00197353167, 0.00532741705, 0.0106369834, 0.00595165044, 0.0044837743, 0.0248529967, 0.00176179665, 0.0079058893, 0.0119923186, 0.00563937007, 0.00478878338, 0.0209725779, 0.00200735289, 0.00583029771, 0.0095601948, 0.00552724069, 0.00456497632, 0.0234737583, 0.00195763749, 0.00690943049, 0.0129814828, 0.00718295947, 0.00513852853, 0.0209455006, 0.0019822442, 0.00538274739, 0.0103493957, 0.00592812942, 0.00448681042, 0.0251252465, 0.00174616836, 0.00793611631, 0.012055398, 0.0056626997, 0.00480872812, 0.0213821623, 0.00193652988, 0.00583803654, 0.00997505244, 0.00554890372, 0.00450618006, 0.0234030373, 0.00187671056, 0.0068530729, 0.0131879132, 0.00723951217, 0.00513711013, 0.0206935853, 0.00195398135, 0.00535388477, 0.0107710026, 0.00599484285, 0.00443461351, 0.0250237714, 0.00172346446, 0.00787796639, 0.0123967137, 0.00567189464, 0.00478444109, 0.0214484595, 0.0019312643, 0.00583196245, 0.0101079494, 0.00556617789, 0.00451943651, 0.0236841552, 0.00190400588, 0.00680795684, 0.013435211, 0.00727285119, 0.00511908391, 0.0208881553, 0.00197117403, 0.00529954629, 0.0104842167, 0.00605226494, 0.00445473846, 0.0250629429, 0.00174136332, 0.00780936563, 0.0125854407, 0.00566531532, 0.00479490077, 0.0213641543, 0.00192476157, 0.0058089802, 0.0102056591, 0.00557063473, 0.00451070024, 0.0235473011, 0.00186465459, 0.00678810244, 0.0136338146, 0.00721672317, 0.00516573153, 0.0208083466, 0.00192780048, 0.00532116229, 0.010927924, 0.00589641836, 0.00451185694, 0.0262066051, 0.00168967515, 0.0078934487, 0.0126414364, 0.00562210521, 0.00485038757, 0.0219872668, 0.00188941171, 0.00581276836, 0.0102435723, 0.00555986632, 0.0045568347, 0.0242797006, 0.0018478717, 0.00682450132, 0.0135493139, 0.00728529692, 0.00517553976, 0.0216111373, 0.00191607245, 0.00532360561, 0.0109200561, 0.00602375297, 0.0044965134, 0.0260995161, 0.00168242422, 0.00786238723, 0.0125623867, 0.00563005358, 0.0048387209, 0.0218880773, 0.00189393759, 0.00582463481, 0.0102164447, 0.00555220712, 0.00456029549, 0.0242482536, 0.00184836611, 0.00682482729, 0.0135837207, 0.00725438679, 0.00517468806, 0.0216373075, 0.00191013585, 0.005336395, 0.0108864205, 0.0060037775, 0.0044975006, 0.0258280374, 0.0016864239, 0.00788045209, 0.0125938347, 0.00564068323, 0.00483357348, 0.0220987014, 0.00188813452, 0.00583781488, 0.0102260103, 0.00558150513, 0.00454965141, 0.0240809433, 0.00184945902, 0.00684417225, 0.0135691026, 0.00726570049, 0.00519118039, 0.0214559343, 0.00191149802, 0.0053457506, 0.0109299393, 0.00601771753, 0.00449824287, 0.0256807376, 0.00169184105, 0.00790490583, 0.0126148006, 0.00563536305, 0.00484139239, 0.021676736, 0.00189230591, 0.00583297666, 0.0102600614, 0.00555335265, 0.00455882214, 0.0241560098, 0.00184835913, 0.006876681, 0.0136255119, 0.00726234401, 0.0052111079, 0.0214515887, 0.00191048696, 0.00536011485, 0.0109734489, 0.00598917995, 0.00451059779, 0.025857579, 0.00168973464, 0.0079173902, 0.0126201129, 0.00563994469, 0.00485413661, 0.0217398684, 0.00187585515, 0.00585013255, 0.0102392035, 0.00553518347, 0.00456886459, 0.0238309149, 0.0018357099, 0.00683776848, 0.0135421725, 0.00723658921, 0.00518460525, 0.0208552219, 0.00189397018, 0.00532462401, 0.0108454861, 0.00597138517, 0.00451004738, 0.0255364012, 0.0016700743, 0.00782986358, 0.0125450566, 0.00562784122, 0.00486426335, 0.0217491202, 0.00186018436, 0.00579792354, 0.0102234948, 0.00553654041, 0.00457697408, 0.024163723, 0.001828701, 0.00681613898, 0.013522177, 0.00725342846, 0.00520101283, 0.0213916842, 0.00188612705, 0.00534119317, 0.0108832251, 0.00598321343, 0.00449648779, 0.0255632959, 0.00166598242, 0.00787970237, 0.0125667835, 0.00564202899, 0.00481940527, 0.0215196237, 0.0018588152, 0.0058426992, 0.0102450801, 0.00555078266, 0.00456374744, 0.0238422863, 0.00179762358, 0.00681773294, 0.0135277705, 0.00726516731, 0.00517966365, 0.0214022398, 0.00187194883, 0.00534576504, 0.0108199604, 0.00599687826, 0.00446226681, 0.0259028599, 0.001655687, 0.00787422527, 0.0125291003, 0.00562947709, 0.00481441105, 0.0217701066, 0.00185521785, 0.00586063648, 0.0102246488, 0.00552570214, 0.00455983635, 0.0241013095, 0.00182222889, 0.00684684096, 0.0135441208, 0.0072638127, 0.00516291382, 0.0213664453, 0.00188620156, 0.00535194809, 0.0107995486, 0.00596654462, 0.00449222745, 0.0258470103, 0.00166354957, 0.00788341369, 0.0125433318, 0.00563762477, 0.00482030259, 0.021573931, 0.00187209214, 0.0058410652, 0.0101254592, 0.00551904272, 0.00454395032, 0.0240084548, 0.00182566664, 0.00681138132, 0.0135234948, 0.00722792326, 0.00514667667, 0.0211423077, 0.00188688224, 0.00529464241, 0.0108686779, 0.00601610681, 0.00450987183, 0.0255677402, 0.00167295092, 0.00781846326, 0.0125940125, 0.00564751821, 0.00487056468, 0.0215944089, 0.00188170397, 0.00580111844, 0.0102245705, 0.00556930434, 0.00462715002, 0.0236240681, 0.00182127766, 0.00677239383, 0.0137157841, 0.00729731517, 0.00525092985, 0.020969253, 0.00189937826, 0.00527229812, 0.010947573, 0.00597562827, 0.00455154851, 0.0253453981, 0.00167342077, 0.00780129572, 0.0126417466, 0.00565403467, 0.00485773012, 0.0214159358, 0.00188695232, 0.0057715876, 0.0102534741, 0.0055180639, 0.00455371151, 0.0238204654, 0.00183137238, 0.00678053219, 0.0135927834, 0.00720741274, 0.00521512609, 0.0210854318, 0.00191134366, 0.00531685818, 0.0109436959, 0.0059758448, 0.00454350561, 0.0257027745, 0.00169029948, 0.00786774233, 0.0126690352, 0.0056017586, 0.00486677978, 0.0215085577, 0.00190163322, 0.00579234026, 0.0103073753, 0.00552057708, 0.00459724432, 0.0236084387, 0.00183492689, 0.00676820893, 0.0136775915, 0.00721054897, 0.00523134507, 0.0209923573, 0.00190485944, 0.00526003819, 0.0109436223, 0.00597732002, 0.00457692659, 0.0252894592, 0.00167408353, 0.00780545315, 0.0126647409, 0.00562387239, 0.0049089361, 0.021239927, 0.0018775299, 0.00574221835, 0.0102074062, 0.00550915906, 0.00460999832, 0.0235740468, 0.00182840147, 0.00674682017, 0.0135629205, 0.00721260812, 0.00524483155, 0.0207576416, 0.00188427721, 0.00523949508, 0.0108873695, 0.00596941495, 0.0045758253, 0.025359977, 0.0016792845, 0.00778511725, 0.0125127817, 0.00562283257, 0.00492703449, 0.0210798588, 0.00187795178, 0.00571139622, 0.0101505145, 0.00550818443, 0.0046676253, 0.0234092157, 0.00182327686, 0.00670643523, 0.0134534463, 0.0072089727, 0.0053339554, 0.0205764342, 0.00188421691, 0.00524253817, 0.0107756676, 0.00596552296, 0.00463996502, 0.0247539412, 0.00166970945, 0.00777077582, 0.0123790726, 0.00559554435, 0.00497030653, 0.0208511278, 0.00188557419, 0.00570155913, 0.0100974394, 0.00549439201, 0.00467834668, 0.0231543593, 0.00182748376, 0.0067148516, 0.0134000843, 0.00715294108, 0.00527848909, 0.0205136724, 0.00190571207, 0.00523201935, 0.010833947, 0.00594910653, 0.00461383583, 0.0249303896, 0.00168516964, 0.0077961823, 0.0125244772, 0.00555529306, 0.00491199736, 0.0208806824, 0.00189875194, 0.00573794777, 0.0101185506, 0.00546967471, 0.00464121997, 0.0233238619, 0.00182369165, 0.00672549848, 0.0134179117, 0.00716072368, 0.00526988832, 0.0206019953, 0.00189954811, 0.00524858898, 0.0107194399, 0.00588130811, 0.00457397243, 0.0249071475, 0.00167718658, 0.00780662009, 0.0124396207, 0.00551497284, 0.00490986742, 0.0208569821, 0.00189849618, 0.0057089082, 0.0101187518, 0.00544109661, 0.00463084318, 0.0230855867, 0.00184791407, 0.00671274401, 0.0134045491, 0.00714675989, 0.00525408657, 0.0204879045, 0.00190896727, 0.00525109889, 0.0108077582, 0.00587548735, 0.00458501512, 0.0248593912, 0.00167799706, 0.00781840459, 0.0125217643, 0.00551663572, 0.00491298549, 0.0209742896, 0.00188363239, 0.00573659595, 0.0101587148, 0.00542757893, 0.00464550452, 0.0232652631, 0.00185413414, 0.00670646317, 0.0135839703, 0.0073449146, 0.00523879705, 0.0206643678, 0.00191055215, 0.00526244938, 0.0108185038, 0.00591423037, 0.00455440488, 0.0250536166, 0.00168366951, 0.0077937711, 0.0124603864, 0.00559057714, 0.00486653997, 0.021033803, 0.0018887294, 0.00570671912, 0.0101664718, 0.00549748819, 0.0046147625, 0.0231517386, 0.00183359557, 0.00671255589, 0.0135223744, 0.00721551431, 0.00523671228, 0.0209386423, 0.00191305159, 0.0052562831, 0.0108062699, 0.0059370324, 0.00456465501, 0.0251581222, 0.00168724929, 0.00779979816, 0.0125582712, 0.00559104607, 0.00489034597, 0.0210429411, 0.00189240964, 0.00573500292, 0.0101834433, 0.00550956093, 0.00458770106, 0.0234441813, 0.001837563, 0.00670658471, 0.0135171665, 0.00716654351, 0.0052109356, 0.0207972154, 0.00190480065, 0.00524469186, 0.0108302534, 0.00593185052, 0.00456545735, 0.0251231473, 0.00168339221, 0.00779593922, 0.0125533529, 0.00558912661, 0.00489432458, 0.0211771037, 0.00189824041, 0.0057241316, 0.0102100093, 0.00547605893, 0.00458899979, 0.0235046037, 0.00184254441, 0.00670300284, 0.0135601843, 0.00721680513, 0.00520401541, 0.0207752604, 0.0019082306, 0.00524553331, 0.0108314678, 0.00593908131, 0.00454555079, 0.0250609703, 0.00168473751, 0.0078290049, 0.0125600863, 0.00556567963, 0.00485409889, 0.0210891422, 0.00188297813, 0.00574057875, 0.0102249142, 0.00545773935, 0.00459427992, 0.0233890042, 0.00181955087, 0.00674258452, 0.0134666162, 0.0071641719, 0.0052116788, 0.0208416935, 0.00188682822, 0.00526151108, 0.0108137857, 0.00587219885, 0.00457042642, 0.0250916388, 0.00167587609, 0.00782730151, 0.0125155738, 0.00552456826, 0.00488780299, 0.0211720113, 0.00187167537, 0.00572093576, 0.0101809446, 0.00544012105, 0.00463605998, 0.0235752836, 0.00182429084, 0.00671418151, 0.0135429753, 0.00716442335, 0.00521770446, 0.0209459383, 0.00189253199, 0.00525382999, 0.0108151315, 0.00590838771, 0.00452560838, 0.0251251962, 0.00167559844, 0.00783580355, 0.0124866422, 0.00555162318, 0.00484130019, 0.0211495496, 0.00188599329, 0.00573034957, 0.0101941917, 0.00545509253, 0.00458644703, 0.0234012697, 0.0018274925, 0.006689406, 0.0135750547, 0.00717026601, 0.00519170007, 0.0208549257, 0.00190018117, 0.0052324119, 0.0108602652, 0.00593172153, 0.00455318158, 0.0250076931, 0.00167474698, 0.00780879287, 0.012556185, 0.00557486527, 0.00485754665, 0.021076683, 0.00188901718, 0.00567713007, 0.0101208333, 0.0054837144, 0.00458191242, 0.0233684387, 0.00182279269, 0.0066696289, 0.0134771746, 0.00720429467, 0.0051973653, 0.0208867025, 0.00188601844, 0.00523584802, 0.0108030075, 0.00590037461, 0.00455453945, 0.0251774713, 0.00166993367, 0.00779075734, 0.012509441, 0.00556602469, 0.00485181529, 0.0212001521, 0.00188621762, 0.00570062874, 0.0101803336, 0.0054659145, 0.00459352368, 0.023441352, 0.00181653502, 0.00668081222, 0.0135332374, 0.00720243994, 0.0051803519, 0.0208835453, 0.00189000112, 0.00522118062, 0.0108333072, 0.00588837685, 0.0045304033, 0.0251320805, 0.00166668161, 0.00776788313, 0.012544442, 0.00554279517, 0.00484015653, 0.0212404318, 0.00186443632, 0.00568104303, 0.0101611167, 0.00545177422, 0.00460322062, 0.0235102456, 0.00182099524, 0.00667318422, 0.0134875122, 0.00712986942, 0.00522116851, 0.0208531115, 0.00188326661, 0.00523538142, 0.0108119855, 0.00587105146, 0.00455618277, 0.0250275303, 0.00166814588, 0.00778471958, 0.0125025567, 0.00553119741, 0.00486219162, 0.0211294722, 0.00186067482, 0.00568315014, 0.0101210522, 0.00542646693, 0.00462157093, 0.0233542565, 0.00180405751, 0.00666985894, 0.0134954629, 0.00714555895, 0.00523065729, 0.020780528, 0.00187562581, 0.00522962771, 0.0107652545, 0.00589065813, 0.0045729219, 0.0252228044, 0.001668624, 0.00778474845, 0.0125003383, 0.00554260006, 0.00489257649, 0.0213889815, 0.00187062274, 0.0056871688, 0.0101241311, 0.00543492427, 0.0045966208, 0.023533579, 0.00182339305, 0.00667357305, 0.0134224556, 0.00717345811, 0.00518806837, 0.0208092406, 0.00190642138, 0.00523302704, 0.0107965991, 0.00590592343, 0.00454785815, 0.0250710994, 0.00168061443, 0.00777700264, 0.012511868, 0.00554261589, 0.00488250703, 0.0210295208, 0.00186888454, 0.0056863972, 0.0101747988, 0.00544967502, 0.00462144567, 0.023347469, 0.00182308245, 0.00666776579, 0.0135446815, 0.00719694141, 0.00522896834, 0.0207484271, 0.00190147839, 0.00521117961, 0.0107697742, 0.00588985672, 0.00457983371, 0.0251184255, 0.00168044481, 0.00778405648, 0.0124958241, 0.00552140921, 0.00488784444, 0.0210299194, 0.00189298694, 0.0056452211, 0.0101157809, 0.00541839283, 0.00461614924, 0.0234157145, 0.00182882382, 0.00665846141, 0.0134742903, 0.00712876208, 0.00522493152, 0.0207272377, 0.00190503546, 0.00520975096, 0.0107672643, 0.00589135848, 0.00456894049, 0.0248475615, 0.00168993103, 0.00776525959, 0.0125385076, 0.0055162902, 0.00488746678, 0.0211066287, 0.0018876188, 0.00563739706, 0.0101448046, 0.00544060348, 0.00463496428, 0.0233279224, 0.00184356037, 0.0066447882, 0.0134580787, 0.00714353332, 0.00523361564, 0.0206358116, 0.00191213691, 0.00519861467, 0.0107153095, 0.00587382447, 0.00456496095, 0.0249036159, 0.00169445085, 0.00778362527, 0.0123738805, 0.00552105345, 0.00486131432, 0.0208930615, 0.00190282287, 0.00566543918, 0.0100850007, 0.00540812546, 0.0045976066, 0.0231966004, 0.00184186758, 0.0066456371, 0.0133388797, 0.00713259075, 0.00521587348, 0.0205884986, 0.00191794999, 0.00520824315, 0.0106825288, 0.00585545972, 0.00456971256, 0.0248658173, 0.0016884146, 0.00778307626, 0.0123249516, 0.00552233355, 0.00487371301, 0.020920109, 0.00190553605, 0.00566832256, 0.0100151598, 0.00542649021, 0.00463901367, 0.0233595539, 0.00184403872, 0.00668001175, 0.0134097328, 0.00714414427, 0.005250955, 0.0207133163, 0.00191903184, 0.00523474347, 0.0107094729, 0.00588349998, 0.00459085125, 0.0250631403, 0.00169263768, 0.00780122261, 0.0124908527, 0.00552828936, 0.00488577224, 0.0211153906, 0.00190596411, 0.00568671059, 0.010131808, 0.00542029133, 0.00464346958, 0.0233415887, 0.00186710386, 0.00667826552, 0.0133928508, 0.00713848835, 0.00520685548, 0.0208037514, 0.00193120749, 0.00522594247, 0.0107132178, 0.0058650882, 0.00456930324, 0.025172336, 0.00169936509, 0.00779966498, 0.0123387678, 0.00550798839, 0.00489597442, 0.0212098602, 0.0019059187, 0.00568522187, 0.0101034697, 0.00540346466, 0.00463707419, 0.0235805903, 0.0018475157, 0.0066578621, 0.0134320455, 0.00711385394, 0.00522742793, 0.0209386256, 0.0019117574, 0.00522705121, 0.0107444227, 0.00583088398, 0.00460035959, 0.0252141412, 0.00168199826, 0.00777551625, 0.0123768346, 0.00547749782, 0.00489645638, 0.0213198699, 0.00186981959, 0.00565382, 0.0101081245, 0.00537627423, 0.00462253345, 0.0236145742, 0.00181582186, 0.00663840724, 0.013326766, 0.00708488002, 0.0051826695, 0.0210970193, 0.00188084808, 0.00519823749, 0.0106764743, 0.0058291601, 0.00459322659, 0.0252835248, 0.00165413821, 0.00778159359, 0.0123627093, 0.00545031624, 0.00490327412, 0.0212399568, 0.00186234759, 0.00566533161, 0.0100398678, 0.0053293407, 0.00466509396, 0.0235817861, 0.00180620898, 0.00664449809, 0.0132784285, 0.00705746701, 0.0052565895, 0.0210887175, 0.00188712298, 0.00517678214, 0.0107212448, 0.00583299669, 0.00461807335, 0.0254269522, 0.00166247296, 0.00775762182, 0.012432646, 0.00548250321, 0.00491118431, 0.0214541573, 0.00185880205, 0.00562887406, 0.0101214796, 0.00538085541, 0.00468008779, 0.0236657076, 0.00179803267, 0.00663611852, 0.0134879891, 0.00710944273, 0.00527169742, 0.0212036259, 0.00187827076, 0.00521237589, 0.0108354958, 0.00582753262, 0.0046479525, 0.0255247168, 0.00165377522, 0.00778395357, 0.0125842793, 0.00547354575, 0.00493155327, 0.0215033777, 0.00186536903, 0.00563392043, 0.0102170138, 0.00536895869, 0.00466382783, 0.0238805506, 0.00180896383, 0.00659551378, 0.0135950679, 0.00710658217, 0.00528507773, 0.0214584041, 0.00189547776, 0.00516575761, 0.010935992, 0.0058525987, 0.00465183053, 0.0255060885, 0.0016667943, 0.00772989355, 0.0126107046, 0.00549494941, 0.00491564861, 0.0213499684, 0.00186849339, 0.00563650485, 0.0102800215, 0.00535079325, 0.00466230977, 0.0235885717, 0.00180119171, 0.00665947422, 0.0137078259, 0.00706466148, 0.00522241928, 0.0210286733, 0.00187641871, 0.00519853318, 0.0109269293, 0.00580500811, 0.00460777385, 0.0253525469, 0.00166983425, 0.00778593495, 0.0127322534, 0.00561974058, 0.00490130158, 0.0213933419, 0.0018841828, 0.00565171568, 0.0103600286, 0.00541823031, 0.00466547068, 0.0237519592, 0.00180614041, 0.00663584936, 0.0136955008, 0.0071414737, 0.00529650087, 0.0209041554, 0.00189535331, 0.00522289984, 0.0109041743, 0.0058391639, 0.00463450653, 0.0254361592, 0.0016645178, 0.00780499587, 0.012637455, 0.00548006454, 0.00493509695, 0.021383252, 0.00188148196, 0.0056399852, 0.0102707343, 0.00536841899, 0.00467030425, 0.0237257145, 0.00180963718, 0.00663264934, 0.0136751607, 0.0070906817, 0.00525098993, 0.0210811794, 0.00187559181, 0.00520702126, 0.0108898599, 0.00581149058, 0.00459902547, 0.0254696794, 0.00165514031, 0.00779260509, 0.0125908405, 0.00546292868, 0.0049080695, 0.0214108694, 0.00186230161, 0.00563235581, 0.0102731148, 0.00535818841, 0.00466405787, 0.0236930922, 0.00180329347, 0.00663430616, 0.0135947336, 0.00708247162, 0.00524398033, 0.0211053248, 0.00188764569, 0.00518443249, 0.0108599411, 0.00582568394, 0.00461325375, 0.0252937935, 0.00166631897, 0.00775721017, 0.0125571191, 0.00547447521, 0.00491988845, 0.0212540552, 0.00187709741, 0.00560825365, 0.0102136284, 0.00535122957, 0.00465583894, 0.0236642454, 0.0018151952, 0.00660531316, 0.0135795129, 0.00710018538, 0.00527784228, 0.0209597684, 0.00188547571, 0.00518997572, 0.0108887553, 0.00581999263, 0.00462339818, 0.0251971073, 0.00166307297, 0.00773120299, 0.0126018003, 0.00547663542, 0.00489827432, 0.0212173164, 0.00187475642, 0.00562088937, 0.0102662565, 0.00536862807, 0.00467215758, 0.0234514084, 0.00181033334, 0.00659857364, 0.0136164147, 0.00708485022, 0.00523574371, 0.0209873542, 0.00188358407, 0.00517904432, 0.0108956723, 0.00582596054, 0.00460210862, 0.0252771378, 0.00167585851, 0.00774260238, 0.0125611033, 0.00548028853, 0.00489683822, 0.0212304015, 0.00188339571, 0.00561964745, 0.0102260774, 0.00532824919, 0.00465876609, 0.0235012118, 0.00180618151, 0.00661103893, 0.0135846101, 0.00707436167, 0.00522864051, 0.0209109206, 0.00188893883, 0.00517591508, 0.010918675, 0.0057957056, 0.00459896028, 0.0251615327, 0.00166834751, 0.00775718782, 0.0126307998, 0.00545669673, 0.00488213822, 0.0212785825, 0.0018750598, 0.00562184351, 0.0102638872, 0.00533388741, 0.00462342938, 0.0235906355, 0.00180840271, 0.00659922371, 0.0136497514, 0.00707037002, 0.00521506462, 0.0209591463, 0.00187874725, 0.0051803519, 0.0109388754, 0.00578580378, 0.00456898194, 0.0252512079, 0.00166490511, 0.00772350561, 0.0126539059, 0.00546755269, 0.00485804398, 0.0211603381, 0.00186985708, 0.00560117187, 0.0102848979, 0.00533589395, 0.00462530321, 0.0234015565, 0.00181439286, 0.00658133626, 0.0136999376, 0.00707215816, 0.00519192405, 0.0208441298, 0.00188267778, 0.00517061958, 0.0109802764, 0.00580622396, 0.00456672488, 0.0251357146, 0.00166288426, 0.00772915361, 0.0126770949, 0.0054509188, 0.00486437418, 0.0211109631, 0.0018703253, 0.00559981773, 0.0102447914, 0.00532397954, 0.00463501271, 0.023335617, 0.00180904043, 0.00658296375, 0.0136166839, 0.00705283042, 0.00522919651, 0.0207968764, 0.00187842094, 0.00516256085, 0.0112590799, 0.00588831538, 0.00458479719, 0.0249897838, 0.00167952187, 0.00770616997, 0.0129707595, 0.00554348342, 0.00489217974, 0.0211542193, 0.00187392684, 0.00559941167, 0.0104257744, 0.00534957461, 0.00463084783, 0.0235024355, 0.00181760476, 0.00657171337, 0.0137951504, 0.00710561965, 0.00520808063, 0.0208973642, 0.00187656772, 0.00513766892, 0.0110710692, 0.00581485173, 0.00457389886, 0.0251093209, 0.00166970864, 0.00770878606, 0.0127325905, 0.00546494965, 0.00488655316, 0.0209454894, 0.00189474749, 0.0055867983, 0.0103044091, 0.0053464775, 0.00463889679, 0.0232503172, 0.00179896748, 0.00655125221, 0.0136932833, 0.00707435142, 0.00522064557, 0.0206787102, 0.00186828081, 0.00514036464, 0.0109661538, 0.00578984758, 0.00457680877, 0.0249601044, 0.00167230994, 0.00769245857, 0.0126724243, 0.00546954479, 0.00486416649, 0.0209475923, 0.00185833569, 0.00557256443, 0.0103575941, 0.00532707153, 0.00462957751, 0.0234366599, 0.00178800989, 0.00654961588, 0.0137958238, 0.00707533024, 0.00522957323, 0.0207732134, 0.00186926988, 0.00513803586, 0.0109533407, 0.00576841738, 0.00460693147, 0.0248773824, 0.0016552913, 0.00767013105, 0.012664265, 0.00543145882, 0.00487988489, 0.020910237, 0.00187282288, 0.00557065662, 0.0103160283, 0.00532075344, 0.00465071993, 0.0233094525, 0.0018190745, 0.00655980688, 0.013760752, 0.0070698522, 0.00524233421, 0.0207039062, 0.00188761519, 0.00513715949, 0.010973624, 0.00575153623, 0.00459195813, 0.0247605331, 0.00166806811, 0.00767321279, 0.0127442768, 0.00542677101, 0.00487323897, 0.0208219197, 0.00186141441, 0.00557100447, 0.0103093805, 0.0053047901, 0.00467141019, 0.023165023, 0.00180879165, 0.00652244734, 0.0138030807, 0.00702710403, 0.00525856484, 0.0206495021, 0.00189817918, 0.00512286602, 0.0110249296, 0.00574597623, 0.00463008927, 0.0248140078, 0.00166732178, 0.00767284632, 0.0126879141, 0.00544121535, 0.00490726391, 0.0209734831, 0.0018725734, 0.00555673754, 0.0102496091, 0.0053375978, 0.00467636203, 0.0232483912, 0.0018085289, 0.00653103646, 0.0136636319, 0.00703868596, 0.00527400943, 0.0206272062, 0.00188484206, 0.00511406409, 0.0109358067, 0.0057815155, 0.00461869175, 0.0248342808, 0.00166820409, 0.00766784744, 0.0127140498, 0.00543600507, 0.00490292953, 0.0208681338, 0.0018680353, 0.00556298019, 0.0103225987, 0.00531815225, 0.00468041375, 0.0232003964, 0.00179534731, 0.00655107712, 0.0138005568, 0.00703893928, 0.00532330805, 0.020498218, 0.00188549969, 0.00512534566, 0.0109981922, 0.00577851757, 0.00467994343, 0.0247131083, 0.00165707164, 0.00770171592, 0.0126727922, 0.00542448321, 0.0049356916, 0.0207382664, 0.0018697629, 0.00557635725, 0.0102738217, 0.00529999426, 0.0046907193, 0.0231032502, 0.00180356728, 0.00656008068, 0.013715894, 0.00698938686, 0.0052892901, 0.0204060636, 0.00187765306, 0.00513831386, 0.0109237432, 0.00573840225, 0.00463379454, 0.0245391, 0.00165711739, 0.00770318834, 0.0126372827, 0.00536878593, 0.00495160511, 0.0205526631, 0.00186800526, 0.00557504268, 0.0102923429, 0.00526142633, 0.00469151139, 0.0226293914, 0.00180982868, 0.00655331835, 0.0136740785, 0.00699024787, 0.00530606648, 0.02032708, 0.00187799754, 0.00513922097, 0.0109442687, 0.00572523894, 0.00465199165, 0.024393525, 0.00166091311, 0.00771373324, 0.0127091967, 0.00539299147, 0.00493467785, 0.0205394011, 0.00187040714, 0.00558421062, 0.0103074871, 0.00528894132, 0.00467274757, 0.0228293259, 0.00181230775, 0.00654979888, 0.0136976428, 0.0069785607, 0.00530085387, 0.0203371551, 0.00187625957, 0.00513121113, 0.0109040905, 0.00574145, 0.00460449932, 0.0244132206, 0.0016629399, 0.0077084098, 0.0125732096, 0.00539792189, 0.00489521213, 0.0205394104, 0.00186293188, 0.00556669571, 0.0102561731, 0.00529482262, 0.00465590088, 0.0228696857, 0.00180910516, 0.00653202925, 0.0136602847, 0.00698953914, 0.00528053241, 0.0203373339, 0.00187647925, 0.00515288161, 0.0108913854, 0.00572835561, 0.00460562389, 0.0245095454, 0.00166333269, 0.00770295504, 0.0126845222, 0.00539792189, 0.00491317222, 0.020592697, 0.00187400891, 0.00554756448, 0.0102930469, 0.00528867403, 0.00467355968, 0.0226824358, 0.00182394707, 0.0065090009, 0.0136924917, 0.00698891794, 0.00526610762, 0.0201430153, 0.00188826118, 0.00510878256, 0.0109242387, 0.00575692719, 0.0046380912, 0.0243759621, 0.00166192546, 0.00767389545, 0.0126709202, 0.00542275282, 0.00492555508, 0.0204728302, 0.00187025405, 0.00556731364, 0.0103390906, 0.00529008405, 0.00468229828, 0.0227710288, 0.00181008177, 0.00654490525, 0.0137377912, 0.00700492272, 0.00527281873, 0.0202221125, 0.00187613827, 0.00512372423, 0.0109384423, 0.00572565431, 0.00461624376, 0.0243264902, 0.0016614208, 0.00770596275, 0.0127639947, 0.00540916203, 0.00492699258, 0.0206211377, 0.00187493663, 0.0055888067, 0.0103490539, 0.00530014932, 0.0046936986, 0.0228402372, 0.0018250671, 0.00653321482, 0.0137256375, 0.00700609712, 0.00527743949, 0.0203069095, 0.00188390596, 0.00511740334, 0.0110294549, 0.00568731129, 0.00460674847, 0.0245690458, 0.0016743259, 0.00769728282, 0.0126596857, 0.00542554306, 0.00490772445, 0.0206460189, 0.00188758294, 0.00555642042, 0.010321565, 0.00528551871, 0.00466778222, 0.0227751844, 0.0018203503, 0.00655124569, 0.0137268957, 0.00698676007, 0.00529025961, 0.0202570576, 0.00190188107, 0.00512086181, 0.0109376321, 0.00573566323, 0.00461930968, 0.0242817104, 0.00168061838, 0.00771371461, 0.0126527622, 0.00538375787, 0.00494299922, 0.020514572, 0.0018786795, 0.00555116963, 0.0103318924, 0.00527816592, 0.00468514301, 0.022775311, 0.00181973435, 0.00652821176, 0.0137846386, 0.00697145332, 0.00525659882, 0.0202586558, 0.00189198449, 0.00511510763, 0.0110415285, 0.00574266165, 0.00459947903, 0.0243942607, 0.00166633306, 0.00767996861, 0.0127040688, 0.00538260909, 0.00489867851, 0.0205706824, 0.00188698736, 0.00554389087, 0.0103791608, 0.00528786564, 0.00462074811, 0.0229475126, 0.00182702974, 0.00651925616, 0.0138502708, 0.00699836854, 0.00524823554, 0.0203945432, 0.00190754235, 0.00511369016, 0.0110699581, 0.00572733441, 0.00454313634, 0.0245419294, 0.00168531819, 0.00768851303, 0.0128415814, 0.00539476145, 0.00484855566, 0.020775767, 0.00188051327, 0.00556513853, 0.0104675097, 0.00529682729, 0.00460485043, 0.0229660515, 0.00183324213, 0.0065427036, 0.013911102, 0.0069693476, 0.00521467393, 0.0203715488, 0.00190804538, 0.00512457546, 0.0110736489, 0.00572833372, 0.00451537408, 0.0245210361, 0.00168995443, 0.00770395389, 0.0127573144, 0.00542462477, 0.00485441042, 0.0206994042, 0.00190064346, 0.00559394527, 0.0104790302, 0.00536923856, 0.00459461566, 0.0231123473, 0.00185228174, 0.00658208458, 0.0138611849, 0.00704466738, 0.00522132637, 0.0205980781, 0.00192937371, 0.00514412858, 0.0111468723, 0.00575310364, 0.00451087859, 0.0247688182, 0.00170053472, 0.00770045212, 0.0128901321, 0.00540626887, 0.00485814828, 0.0209674854, 0.00190139352, 0.00559083698, 0.0105043305, 0.00536695309, 0.00460341107, 0.0231701564, 0.00185568223, 0.00658484129, 0.0139337005, 0.00707696099, 0.0052258363, 0.0205544867, 0.00191195868, 0.00514979754, 0.0111469729, 0.00580201996, 0.00453132391, 0.0247814469, 0.00170137745, 0.00773667684, 0.0129009113, 0.00545960292, 0.0048742909, 0.0210001115, 0.00190824049, 0.00559111265, 0.0104925167, 0.00540904421, 0.00461260928, 0.0231386833, 0.00186189986, 0.00657697348, 0.0138939889, 0.00712136785, 0.00524761109, 0.0205368809, 0.00194362714, 0.00513331918, 0.0110628977, 0.00583801512, 0.0045366101, 0.024690846, 0.00172026851, 0.00771345897, 0.0128450152, 0.00548613816, 0.00486373715, 0.0208721105, 0.00191759225, 0.00558134401, 0.0104365675, 0.00544488104, 0.00460543018, 0.0231432952, 0.00186146237, 0.00655481499, 0.0139120519, 0.00713929301, 0.00520956283, 0.0207462944, 0.0019330777, 0.00513615971, 0.0112007437, 0.00586518273, 0.00452076225, 0.0248896237, 0.00171500724, 0.00769214472, 0.0129351374, 0.00554322638, 0.00485590287, 0.0209998842, 0.00192361197, 0.00558250817, 0.0105723292, 0.00545913726, 0.00460181665, 0.0233245548, 0.00187976344, 0.00656834804, 0.013980451, 0.00718513597, 0.00522749033, 0.0206522271, 0.00195081381, 0.00513303233, 0.011187939, 0.00590325659, 0.00452443724, 0.0247884542, 0.00171778013, 0.00768767623, 0.0128759053, 0.00551812723, 0.00490649976, 0.0208595339, 0.00190703652, 0.00557068782, 0.010537222, 0.00547295902, 0.00462931814, 0.0230694804, 0.00187895319, 0.00656154379, 0.0139996232, 0.00717174588, 0.0053151059, 0.0205159839, 0.00193853991, 0.00515051372, 0.0111698555, 0.0059084245, 0.00457379455, 0.0245238747, 0.00170548458, 0.00768026384, 0.0129417023, 0.00556604052, 0.00494229561, 0.020801615, 0.00191231724, 0.00559951784, 0.0105178459, 0.00546715874, 0.00464661373, 0.023094805, 0.00184843224, 0.00656006485, 0.0138722565, 0.00717007276, 0.00527089788, 0.0203856621, 0.00192875764, 0.00512949517, 0.0110780466, 0.00586464023, 0.00456357142, 0.024423806, 0.00169755099, 0.00767270429, 0.0128004337, 0.00550708687, 0.00491721649, 0.0206709374, 0.00189088623, 0.00557635445, 0.0103420764, 0.00539528904, 0.00464306632, 0.0228738375, 0.00184764934, 0.00657183165, 0.0137855662, 0.00711378315, 0.00522971712, 0.020202456, 0.00191792985, 0.00512333028, 0.0110517954, 0.00584243052, 0.00451517338, 0.0244614836, 0.00169028179, 0.00768714165, 0.0127786165, 0.00546430424, 0.00488609169, 0.0206023417, 0.00189433794, 0.00556807686, 0.0104087424, 0.0054017487, 0.00462374929, 0.0228808075, 0.00184665155, 0.00654891832, 0.0137541136, 0.00710946228, 0.00525275897, 0.0202782862, 0.00192110357, 0.00512479898, 0.0111011192, 0.0058108978, 0.00455179904, 0.0241832603, 0.00169341685, 0.00764912041, 0.0127677992, 0.00545983668, 0.00487500802, 0.0205238685, 0.00190200971, 0.00556135504, 0.0103307655, 0.00542949373, 0.00462356582, 0.0229517221, 0.00187273743, 0.00653249957, 0.0138451671, 0.00713239098, 0.00523345498, 0.020463163, 0.00194270059, 0.00512663228, 0.0110040912, 0.00582527602, 0.00456543081, 0.0245872512, 0.00172695378, 0.00770181045, 0.0127811059, 0.00549036544, 0.00494726049, 0.0206835102, 0.00194393878, 0.00560352765, 0.0105628613, 0.00538303796, 0.00464468915, 0.0229145959, 0.00191883103, 0.00654813973, 0.014350527, 0.00712559046, 0.00529451389, 0.0202295631, 0.00198518671, 0.00518089207, 0.011424358, 0.00576438196, 0.00455933902, 0.0242752228, 0.00175455259, 0.00765107851, 0.0130670397, 0.00543699507, 0.00493065966, 0.0204696748, 0.00195582886, 0.00561229745, 0.0105996579, 0.00533348229, 0.00466983672, 0.0227982551, 0.00189711421, 0.00654446427, 0.0139524825, 0.00702369073, 0.00530845765, 0.0200866014, 0.00194492261, 0.00511781173, 0.0111034382, 0.00571873644, 0.0045892233, 0.0241733957, 0.00171926175, 0.0076567647, 0.0128751779, 0.00542928837, 0.00493203755, 0.0204996411, 0.0019400313, 0.0055514113, 0.010540219, 0.00533892587, 0.0046630837, 0.0225631166, 0.00189870852, 0.00653751753, 0.0140162129, 0.00703643961, 0.00529549178, 0.0200349633, 0.00195944938, 0.0051256204, 0.0111695128, 0.00575479213, 0.00458180811, 0.0242008269, 0.00174103258, 0.00766376359, 0.0129401311, 0.00543672685, 0.00494108303, 0.0204012804, 0.00195153046, 0.00555785466, 0.0105436966, 0.00534400577, 0.00465569366, 0.0226176083, 0.00190799439, 0.00654457044, 0.0140365176, 0.00708813081, 0.00527827395, 0.0201666988, 0.0019744921, 0.00513937697, 0.0111720236, 0.00577064883, 0.00457451399, 0.0242505111, 0.00175823132, 0.00770616625, 0.0130068865, 0.00546416687, 0.00490476331, 0.0204780977, 0.00196070853, 0.00559207238, 0.0106078172, 0.00536954449, 0.00466420548, 0.0226982329, 0.00191344682, 0.00657098787, 0.0141131943, 0.0070943418, 0.00528041506, 0.0200688709, 0.00198154175, 0.00514812442, 0.0111623835, 0.00577618368, 0.00457266392, 0.0243151411, 0.00175117247, 0.00767940935, 0.0129773719, 0.00543273147, 0.00491590705, 0.020367831, 0.00196141121, 0.00559803098, 0.0105802082, 0.00536795566, 0.00464423047, 0.0227305591, 0.00191965397, 0.00655252673, 0.0141060911, 0.0071015032, 0.00526521029, 0.0201621447, 0.00198153895, 0.00514630508, 0.0112408772, 0.00578047661, 0.00455222232, 0.024251204, 0.00175563537, 0.00766624464, 0.0130636683, 0.00546909636, 0.00490728253, 0.0204999559, 0.00196215464, 0.00558230141, 0.0105874492, 0.00536523201, 0.0046324241, 0.0227801111, 0.00190625817, 0.00655011553, 0.0140976384, 0.00711301062, 0.00527646113, 0.0200898889, 0.00198280835, 0.00513602281, 0.0111913839, 0.00575372856, 0.00456155371, 0.0243525337, 0.00174756965, 0.00766655663, 0.0129709048, 0.00546740182, 0.0049118246, 0.0206167866, 0.00195149623, 0.00557601638, 0.0106659373, 0.00538212899, 0.00461811293, 0.0229612533, 0.00190759392, 0.0065894532, 0.0141956434, 0.00707944809, 0.00527149765, 0.0203425083, 0.00197902159, 0.0051566232, 0.011326761, 0.00578950439, 0.00456178747, 0.0245243087, 0.0017600198, 0.0076978025, 0.0131156109, 0.00545246992, 0.00492732925, 0.020716697, 0.00195897929, 0.00559730874, 0.0106510492, 0.00538064167, 0.00464688102, 0.0230643619, 0.00191772101, 0.00657403283, 0.0141941542, 0.00707934797, 0.0052776169, 0.0203797743, 0.00198873179, 0.00516666751, 0.0112932855, 0.0057781064, 0.00455194805, 0.0244215541, 0.00175948942, 0.00769944955, 0.0130612841, 0.0054487912, 0.00490827905, 0.0207096189, 0.00196321192, 0.0055937618, 0.0106196133, 0.00540028838, 0.00462677889, 0.0229421053, 0.00192614505, 0.00656815851, 0.0141265644, 0.00709951343, 0.00524351746, 0.0203633495, 0.00200677011, 0.00516029634, 0.0112532582, 0.00576987257, 0.00453818822, 0.0245835651, 0.00177543983, 0.00769491494, 0.0130577395, 0.00546444207, 0.00487239938, 0.0207747929, 0.00197640038, 0.00560984993, 0.0105565935, 0.00536013534, 0.00461517693, 0.0229796171, 0.0019370009, 0.00658733724, 0.0139986109, 0.00705220317, 0.0052489927, 0.0204103254, 0.00199632323, 0.00516899582, 0.0112249944, 0.00574782025, 0.00454639411, 0.0244477578, 0.00177226157, 0.00771940686, 0.0130378855, 0.00542437239, 0.00490049226, 0.020579895, 0.00196514209, 0.00560947275, 0.0106254024, 0.00532871904, 0.00462199841, 0.0230565015, 0.00193313928, 0.00657340046, 0.0141566591, 0.00705703953, 0.00522570964, 0.0203837268, 0.00199675839, 0.00516777486, 0.011221909, 0.00571460323, 0.00451795198, 0.0245228373, 0.00175884063, 0.00769505743, 0.012858008, 0.0054142843, 0.00486619817, 0.0207991581, 0.00193855562, 0.00559288636, 0.010517627, 0.00533915637, 0.00463738712, 0.0229828302, 0.00189083768, 0.00658719335, 0.0139886094, 0.0070470497, 0.00525627285, 0.0204724073, 0.0019637295, 0.00514779519, 0.0109576182, 0.00570183434, 0.0045314529, 0.0245914403, 0.00172344304, 0.00766219804, 0.0126801822, 0.00538079441, 0.00488448283, 0.0207374133, 0.0019027848, 0.00559208775, 0.0103135314, 0.00533487415, 0.00461771199, 0.0231134966, 0.00190225046, 0.00658142939, 0.0138944127, 0.0070364736, 0.00521837082, 0.0205237288, 0.00196986669, 0.00517104147, 0.0110793682, 0.00574103696, 0.0045025046, 0.0245809704, 0.00174942543, 0.00768434955, 0.0128937839, 0.00543831848, 0.00486937864, 0.0207701866, 0.00192656054, 0.0056018969, 0.0104602771, 0.00533337658, 0.00461317506, 0.0230522808, 0.00190501194, 0.00656399084, 0.0139307389, 0.00704784319, 0.00522202998, 0.0205065589, 0.00196241797, 0.00513341231, 0.0111292675, 0.00572875794, 0.0045009004, 0.0246445481, 0.00175263616, 0.00764710037, 0.0129409702, 0.005440637, 0.00485871965, 0.0208316687, 0.00193453813, 0.00559495296, 0.0104941456, 0.0053386786, 0.00460457755, 0.0233909711, 0.00190107839, 0.00658463547, 0.0139893992, 0.00706041139, 0.00520080747, 0.0204903651, 0.00195228402, 0.00514419377, 0.0110590886, 0.0056892368, 0.00452987477, 0.0245804247, 0.00172994367, 0.0076675578, 0.0128989397, 0.0054260632, 0.00485561043, 0.0208468921, 0.00191412831, 0.00559891202, 0.0104763359, 0.00533214211, 0.00460956339, 0.0232513975, 0.00191284507, 0.00659575779, 0.0139653124, 0.00704252301, 0.00521285553, 0.0204632804, 0.00195992226, 0.00515449559, 0.0111051165, 0.00570362993, 0.00450783642, 0.0245596617, 0.00173006544, 0.00768826576, 0.0128574884, 0.00540261902, 0.00486148521, 0.0207107719, 0.00189489138, 0.00558499945, 0.010411242, 0.00528346095, 0.0046052644, 0.0230914783, 0.00189658406, 0.00658706902, 0.0139371324, 0.00700430246, 0.00521683414, 0.0205048099, 0.00194173562, 0.00514645688, 0.0110991187, 0.00569753256, 0.00450965995, 0.024638962, 0.00173451856, 0.00767487613, 0.0128424941, 0.00536331162, 0.00485744514, 0.0209456068, 0.001917043, 0.00559995882, 0.0104804188, 0.0053038667, 0.00460103806, 0.0232027266, 0.00189564738, 0.00661116, 0.0139900167, 0.00701576751, 0.00522296457, 0.0206071213, 0.00195026235, 0.00516963843, 0.0110998098, 0.00569995306, 0.00449590106, 0.0248687603, 0.00174333877, 0.00769370981, 0.0128129423, 0.00538247637, 0.00486292923, 0.0208524037, 0.00192632398, 0.0056156572, 0.010482125, 0.00531094009, 0.004604307, 0.0231319591, 0.00190450507, 0.00660088751, 0.0139409658, 0.00704304641, 0.00521920947, 0.0203782972, 0.00194996374, 0.00515901577, 0.011022035, 0.00569107989, 0.00450437982, 0.0245901793, 0.00173184858, 0.00767706987, 0.012839932, 0.00538880052, 0.00487454562, 0.0208805222, 0.00192270416, 0.00562036363, 0.0105497623, 0.00530886464, 0.00460796244, 0.0232012924, 0.00190467655, 0.00659495499, 0.0139702586, 0.00702330517, 0.00525305234, 0.0205675848, 0.00196291553, 0.00515910657, 0.0111130746, 0.00568111567, 0.00452997349, 0.0247209612, 0.00174419885, 0.00768696377, 0.0128691141, 0.00538466731, 0.00488206837, 0.0208145287, 0.00191593741, 0.00559344096, 0.0104609774, 0.00530597521, 0.00461942842, 0.0231106132, 0.00189433433, 0.00657952856, 0.0140025076, 0.00703107007, 0.00523747038, 0.0204130206, 0.00194274297, 0.00516698835, 0.0110809356, 0.0056718993, 0.00453430973, 0.0245647468, 0.00173448701, 0.00764967734, 0.0128896227, 0.00537945004, 0.00491871918, 0.0202530045, 0.00191650086, 0.00557470741, 0.0104736751, 0.00530476496, 0.0046503488, 0.0227327328, 0.00189530919, 0.00656364532, 0.0139396042, 0.0069971527, 0.00528208492, 0.0202681031, 0.00197581807, 0.00514073577, 0.0110615352, 0.00564768957, 0.00456163567, 0.0244851336, 0.00173831079, 0.00766481552, 0.0128040444, 0.00533074886, 0.00495187519, 0.0205300972, 0.00191792788, 0.00561728142, 0.0104149757, 0.00527987583, 0.00469345553, 0.02281994, 0.0018862735, 0.00659043342, 0.0138135804, 0.00697315717, 0.00534928357, 0.0201200061, 0.00194625231, 0.00514696492, 0.011030579, 0.00566153461, 0.00459864177, 0.0242842361, 0.00174445449, 0.00766530912, 0.0128504876, 0.00536452467, 0.00496712094, 0.0205071084, 0.00191014132, 0.00558779435, 0.0103918053, 0.00526562519, 0.00468025869, 0.0227623694, 0.00190969417, 0.00659270305, 0.0138481408, 0.00696337968, 0.00529349735, 0.020369336, 0.00194102235, 0.00520825107, 0.0109511558, 0.00563026266, 0.00455430988, 0.0246143695, 0.00173977413, 0.00771724852, 0.0127128344, 0.00534536783, 0.00492705777, 0.0207932442, 0.00191564206, 0.00566281239, 0.0103078866, 0.00524641154, 0.00465551671, 0.0232112911, 0.00189128669, 0.00664324267, 0.0137272896, 0.00695307413, 0.00529132318, 0.0205642637, 0.00194391923, 0.00521134306, 0.0109075885, 0.00561862905, 0.00456981268, 0.0247755125, 0.00173470262, 0.00783279072, 0.0126761049, 0.00534707354, 0.00494344486, 0.0209578499, 0.00190688681, 0.00571822934, 0.010265735, 0.00525548449, 0.00466557685, 0.023323033, 0.00189654354, 0.00670051388, 0.0136931092, 0.00697513763, 0.00529840076, 0.0205377284, 0.00194391666, 0.00527007272, 0.0109530035, 0.00563314604, 0.00455589918, 0.0247804113, 0.00173652114, 0.00787162501, 0.0126766227, 0.00533950143, 0.00499186711, 0.0206228588, 0.00192218099, 0.00575212995, 0.0102985511, 0.00525003299, 0.0047544688, 0.0230416544, 0.00189753575, 0.00679585431, 0.0137436856, 0.00694444915, 0.00542455493, 0.0202250183, 0.00196308573, 0.00528922537, 0.010909616, 0.0055916803, 0.0046891165, 0.0246022027, 0.00174154399, 0.00792543218, 0.0126662264, 0.00531028025, 0.00505015813, 0.0206197724, 0.00193508423, 0.00584966922, 0.0103060007, 0.00518425088, 0.00481204642, 0.0231256094, 0.00192826835, 0.00683875196, 0.0137158157, 0.00686502317, 0.00543875666, 0.0201782044, 0.00199649995, 0.0053921137, 0.0109057063, 0.0055338759, 0.00469154958, 0.0246154554, 0.00177950924, 0.00820967834, 0.0126855252, 0.00522846729, 0.00511653954, 0.0207718574, 0.00195004977, 0.00598080084, 0.010306851, 0.00513317855, 0.00484488299, 0.0231648237, 0.00193016708, 0.00711268093, 0.013711785, 0.00681264605, 0.00550585752, 0.0203923304, 0.00198232336, 0.00561497593, 0.0109176459, 0.00550039252, 0.0047675916, 0.0248725656, 0.00176154356, 0.0082726106, 0.0126271127, 0.00522146514, 0.00513679627, 0.0207803212, 0.00195241882, 0.00604489399, 0.0102744186, 0.00513032591, 0.00484443456, 0.0232858714, 0.00192768301, 0.0070654368, 0.0136126298, 0.00680291001, 0.00548643759, 0.020543633, 0.00199387362, 0.00557831675, 0.0108610727, 0.00550723588, 0.0047020819, 0.0247948747, 0.00176459237, 0.00830144156, 0.0125455, 0.00518838875, 0.00506811403, 0.0207167603, 0.00193897809, 0.0060186726, 0.0101614296, 0.00510864705, 0.00479592895, 0.023229491, 0.00192161277, 0.00705045369, 0.0135038914, 0.00676695257, 0.00541726407, 0.0204233509, 0.00198162743, 0.00551110832, 0.010785901, 0.00546466419, 0.00467312476, 0.0247853175, 0.00176846283, 0.00814828277, 0.0125340689, 0.00517892651, 0.0050303922, 0.0208082274, 0.00194910541, 0.00597906578, 0.0102056107, 0.00508299237, 0.00476637902, 0.0231445897, 0.00193342171, 0.00695629138, 0.013514108, 0.00681967149, 0.00541566638, 0.020476317, 0.00201474084, 0.00547527429, 0.0107490374, 0.00547676533, 0.00470862491, 0.0248261523, 0.00179719669, 0.00808432978, 0.0125220818, 0.0052163587, 0.00512919528, 0.0208397824, 0.00199057627, 0.00593694486, 0.0101784505, 0.00513339275, 0.00488919998, 0.0230975673, 0.00197331212, 0.00690135453, 0.0135174589, 0.00682785921, 0.00548853772, 0.02043177, 0.00201883516, 0.00543674501, 0.0107789421, 0.00549393101, 0.00471346313, 0.0248335525, 0.00179474428, 0.00807269011, 0.0125037916, 0.00522100227, 0.0050775744, 0.0208840072, 0.00199051946, 0.00592071842, 0.0101842312, 0.00513111893, 0.00483565172, 0.0233433414, 0.00196010387, 0.00694773206, 0.0135586793, 0.00683732703, 0.00547200907, 0.0205228217, 0.00201899814, 0.00551018817, 0.0108097671, 0.00549750915, 0.00472535612, 0.0248520467, 0.00179430679, 0.00814599358, 0.012542027, 0.00526011875, 0.00509850681, 0.0208727028, 0.00198308867, 0.00595418969, 0.010211031, 0.00516174315, 0.00483802054, 0.0231090728, 0.00195999397, 0.00694480445, 0.0136035811, 0.0068453881, 0.0054814294, 0.020582635, 0.00201605284, 0.00548388064, 0.0108205862, 0.0055229594, 0.00473149633, 0.0249921642, 0.00179500715, 0.00813641027, 0.0126024354, 0.00524316449, 0.00509519875, 0.0210053045, 0.00198737322, 0.00594507204, 0.0102219563, 0.00518282223, 0.00483684056, 0.023227863, 0.00195076084, 0.00698113116, 0.0135538727, 0.00685732765, 0.00542970793, 0.0205314029, 0.00199038675, 0.005493782, 0.0108401058, 0.00551545341, 0.00472772773, 0.0248689223, 0.00178976043, 0.00811504573, 0.0125533771, 0.00524362177, 0.00509189861, 0.0209148061, 0.0019750616, 0.0059477184, 0.0101679014, 0.00515639829, 0.00482230214, 0.0231351256, 0.00195548264, 0.00695080543, 0.0135069257, 0.00685764663, 0.00546244485, 0.0205549933, 0.00200094748, 0.00548668532, 0.0107691688, 0.00552591495, 0.00470753247, 0.0248022266, 0.00178508461, 0.00818721298, 0.0124787716, 0.00522426236, 0.00508204708, 0.0209980998, 0.00197752356, 0.00599984638, 0.0101248585, 0.00510688685, 0.00482971268, 0.0233409628, 0.00195620954, 0.00701149646, 0.0134893395, 0.00679963734, 0.00545812817, 0.0206246488, 0.00200077449, 0.00552166346, 0.0107596852, 0.00548788439, 0.00472999411, 0.0250141677, 0.00177990226, 0.0082120467, 0.0124971, 0.00522071542, 0.00509783486, 0.021091884, 0.00196264125, 0.00602682633, 0.0101307416, 0.00513573829, 0.00481902808, 0.0234465394, 0.00194723357, 0.0070441803, 0.0135607449, 0.00681019807, 0.00547916535, 0.020718066, 0.00200197985, 0.00552404393, 0.0107562486, 0.00548527762, 0.00474559376, 0.0250035897, 0.00177828223, 0.00821660738, 0.0125286402, 0.00520926947, 0.00511007663, 0.0210610908, 0.00197333284, 0.00602691714, 0.010160882, 0.00513046701, 0.00484729093, 0.0234316159, 0.00193989743, 0.00703841913, 0.013497673, 0.00684108445, 0.00545675587, 0.0206623431, 0.00198999746, 0.00554232439, 0.0107359216, 0.00551487273, 0.0047280346, 0.0250353515, 0.0017744411, 0.00818350725, 0.0125420317, 0.00524602085, 0.00507761724, 0.0210415777, 0.00196567527, 0.00599828223, 0.0101584261, 0.00513708126, 0.00484331325, 0.0234250557, 0.00194204785, 0.00701430533, 0.0134815751, 0.00680481736, 0.005472627, 0.020629907, 0.00200111605, 0.00551178027, 0.0107632531, 0.00549035193, 0.00472572213, 0.0250330269, 0.00178698206, 0.00818541553, 0.0124772331, 0.00521728396, 0.00508510787, 0.0210745707, 0.0019656322, 0.00598042598, 0.0101371519, 0.00514281122, 0.00484219845, 0.023470033, 0.00195962912, 0.00697587105, 0.0134899421, 0.00681881141, 0.00550953019, 0.0205960087, 0.00200468954, 0.00548809068, 0.0107709272, 0.00550821843, 0.00475981273, 0.0249038916, 0.0018034532, 0.008133756, 0.0125182141, 0.00523280865, 0.00511846179, 0.0210576151, 0.00197892077, 0.00591927348, 0.0101802237, 0.00513596972, 0.00486794161, 0.023391692, 0.00194335321, 0.00693079038, 0.0134958001, 0.00678508123, 0.00550099788, 0.0206089113, 0.00199042191, 0.00546199642, 0.0106974617, 0.00548714772, 0.00473295106, 0.0251008589, 0.00177173608, 0.00813207496, 0.0124487812, 0.00520495372, 0.00511627225, 0.02088001, 0.00196193159, 0.00594871165, 0.0101067508, 0.00509825582, 0.00484642806, 0.0233634654, 0.00193959661, 0.00694765942, 0.0134757161, 0.00677908445, 0.00550276227, 0.0206391476, 0.00199695327, 0.00549730519, 0.0107244123, 0.00546202762, 0.00471778726, 0.0251370054, 0.00176689436, 0.00816081744, 0.0123809576, 0.00519882934, 0.005097182, 0.0209750012, 0.00195976719, 0.00598136755, 0.0100485785, 0.00510475598, 0.00484309206, 0.0233417768, 0.00193651963, 0.00699206209, 0.0134389102, 0.00675635273, 0.0054778927, 0.0205919035, 0.00198156876, 0.0055226665, 0.0106749535, 0.00542867789, 0.00474093249, 0.0250525158, 0.00176784501, 0.00815982092, 0.0124071287, 0.00517898565, 0.00511332694, 0.0210313424, 0.00195482955, 0.00598450936, 0.0100530898, 0.00507573877, 0.00485071912, 0.0234476682, 0.00193069282, 0.00697694812, 0.0134268152, 0.00676849112, 0.00547009381, 0.0206654556, 0.00199767854, 0.00550059089, 0.0106396731, 0.00542121707, 0.00473927381, 0.025106322, 0.00176290411, 0.00822156761, 0.0123207076, 0.00514628645, 0.00511153415, 0.0210736915, 0.00194746605, 0.00601389958, 0.0100312941, 0.00506128045, 0.00486314157, 0.0234256163, 0.00193332345, 0.00706724403, 0.0133646401, 0.0067131063, 0.00548101589, 0.0206172466, 0.00198405422, 0.00555272819, 0.0106446035, 0.00541033177, 0.00475281756, 0.0250326078, 0.00177137787, 0.00822361279, 0.0123640886, 0.00514273578, 0.00508999033, 0.0210659094, 0.00195621909, 0.00600439217, 0.00999669638, 0.00504419114, 0.00484360242, 0.0234421585, 0.00194504659, 0.00703407126, 0.013348829, 0.0067106206, 0.00549687771, 0.0206904337, 0.00199105009, 0.00552583067, 0.0106244357, 0.00543351518, 0.00473184884, 0.0250459723, 0.00177325052, 0.00821556244, 0.0123543339, 0.00513718836, 0.00510823494, 0.0210676938, 0.00196022913, 0.00599949947, 0.0100068562, 0.00504821306, 0.00482740765, 0.0234216936, 0.0019512102, 0.00700071501, 0.0133587373, 0.00667960662, 0.0054884078, 0.0207604431, 0.00199877843, 0.00553348474, 0.0106625771, 0.00541492179, 0.00472460268, 0.0253071468, 0.00177687185, 0.0082793422, 0.012382268, 0.00517165428, 0.00513448846, 0.0211548433, 0.00195238506, 0.00607462227, 0.0100412387, 0.00509244902, 0.00487532234, 0.0236072056, 0.00194073399, 0.00705930404, 0.0133952312, 0.00675786939, 0.00554205384, 0.0207210854, 0.00199022563, 0.00552398385, 0.01065329, 0.00543537643, 0.00476128981, 0.0251780227, 0.00178059051, 0.00829196628, 0.0123564396, 0.00516364817, 0.00515556149, 0.0211475175, 0.00195937394, 0.00604771124, 0.010027553, 0.00507935323, 0.00487606553, 0.0237933379, 0.00194836804, 0.00704815006, 0.0133569324, 0.00676383451, 0.00554250833, 0.02087708, 0.00198749593, 0.00555320457, 0.0105482591, 0.00543663418, 0.00479025161, 0.0254291166, 0.00176746119, 0.00823060796, 0.0122724315, 0.00515158894, 0.00518488279, 0.0211466961, 0.00195162266, 0.00602836302, 0.00989585835, 0.00503865676, 0.00489841169, 0.023607647, 0.00193746074, 0.00701052696, 0.0131772012, 0.00668928819, 0.00556071708, 0.0208355878, 0.001974602, 0.00551083125, 0.0104111629, 0.0053966674, 0.00477104075, 0.0254655629, 0.00176481984, 0.00816394389, 0.0120901642, 0.00508751394, 0.00517102191, 0.0212866664, 0.00193577493, 0.00598076964, 0.0098183807, 0.00502232229, 0.00492271641, 0.0236513317, 0.00193075149, 0.00702884095, 0.0130832586, 0.00668237265, 0.00558927003, 0.0208728537, 0.00198926171, 0.00552672707, 0.0104066553, 0.00537351612, 0.00480908668, 0.0253206976, 0.00175524096, 0.0082311919, 0.012136057, 0.00511753419, 0.00516249472, 0.0212546028, 0.00195143116, 0.00603346759, 0.00989510491, 0.00506524555, 0.00488950824, 0.0237040222, 0.0019513329, 0.0070770951, 0.0132114897, 0.00676264009, 0.00556636835, 0.0208065975, 0.00200411142, 0.00557057187, 0.0104762316, 0.00543526979, 0.00480169104, 0.0253697913, 0.00179218152, 0.0082381079, 0.0122482423, 0.00518048462, 0.00518904859, 0.0212001633, 0.00196088897, 0.00601361739, 0.00989502762, 0.00506495265, 0.00493816333, 0.0237154085, 0.00193674443, 0.00705128442, 0.013142949, 0.00674774405, 0.00562296296, 0.020801032, 0.00199267105, 0.0055423798, 0.0104202358, 0.00544059556, 0.00482967589, 0.0253958236, 0.00176387245, 0.00827062409, 0.0121195978, 0.00516949128, 0.00521517592, 0.0212216116, 0.00195469195, 0.00605516275, 0.00981588755, 0.00507082883, 0.00495333178, 0.0237068161, 0.00192808674, 0.00708854292, 0.0131155048, 0.00676578609, 0.00563995261, 0.0208393726, 0.00198016618, 0.00555174425, 0.0104181664, 0.00545857055, 0.00486100977, 0.0253521707, 0.0017708044, 0.00823856052, 0.0121390708, 0.005187626, 0.00523222564, 0.02117512, 0.00194418407, 0.00604816759, 0.00984147005, 0.00501317391, 0.00499678077, 0.0236450788, 0.00193682918, 0.00708253961, 0.0131698046, 0.00675532222, 0.00563396653, 0.0207254048, 0.00199145381, 0.00555428211, 0.0104482127, 0.00543268025, 0.00485689659, 0.0253707971, 0.0017673804, 0.00826178957, 0.0121617001, 0.00515943207, 0.005231936, 0.0211991426, 0.0019434006, 0.00604869425, 0.0098589845, 0.00503756385, 0.00498170964, 0.0236228649, 0.00194153225, 0.00707032625, 0.0131145865, 0.00670867832, 0.00565479789, 0.0208795853, 0.00199075649, 0.00555654243, 0.0105054257, 0.00540516665, 0.00485853292, 0.0253086817, 0.00177969818, 0.00825302675, 0.0122607034, 0.00509680435, 0.00523199514, 0.0211657472, 0.00196407456, 0.00604122318, 0.00989077706, 0.00505080307, 0.00497254031, 0.0236913655, 0.0019465643, 0.00709894858, 0.0132277999, 0.00670953281, 0.00564580457, 0.0207191445, 0.00198110286, 0.00555790169, 0.0105573209, 0.00541149406, 0.00488763116, 0.0252519958, 0.00175872678, 0.00823976938, 0.0122411251, 0.00516061671, 0.00524828536, 0.0212068129, 0.00192963262, 0.00605375879, 0.00988457724, 0.005055869, 0.00500439527, 0.023563087, 0.00192032277, 0.00710091833, 0.0131016495, 0.00667983154, 0.00566208549, 0.020705523, 0.00195384934, 0.00557916332, 0.0104231872, 0.00538906874, 0.00488524558, 0.0253588427, 0.00176419015, 0.00823913794, 0.0121180685, 0.00513490755, 0.00524746161, 0.0211375449, 0.00193487247, 0.00606261427, 0.0098575661, 0.00504243979, 0.00502437633, 0.0236489028, 0.00191793905, 0.00708198221, 0.0131775783, 0.00665321527, 0.0057140938, 0.0207920931, 0.00196292391, 0.00556199718, 0.0104839597, 0.00536169112, 0.00492015481, 0.0253947284, 0.00174242049, 0.00823863409, 0.0120794848, 0.00506557338, 0.00524596404, 0.0209953394, 0.00192540896, 0.00603570463, 0.00978810899, 0.00498643192, 0.00501464168, 0.0236334782, 0.00191309268, 0.00706706382, 0.0130712958, 0.00664616656, 0.00567814754, 0.0207322165, 0.00195037364, 0.00555539876, 0.0103286887, 0.00535249617, 0.00492053013, 0.0252804942, 0.00175706495, 0.00824857969, 0.0120539833, 0.00514556142, 0.00523272203, 0.020979397, 0.00192582246, 0.0060692979, 0.00970004499, 0.00502009038, 0.00502231251, 0.0235217921, 0.00190298655, 0.00711938879, 0.0129277483, 0.00671106484, 0.00568175176, 0.0205327049, 0.00196213392, 0.00555497734, 0.010277926, 0.00537819508, 0.00491201831, 0.0250591598, 0.00176308362, 0.0082923593, 0.0119426521, 0.0051074014, 0.00526851276, 0.020853024, 0.00191978924, 0.00608573388, 0.00966034457, 0.00500499597, 0.00502923224, 0.0233813468, 0.00191312819, 0.00714818109, 0.0129395453, 0.00669789966, 0.0056749396, 0.0205137655, 0.00195877324, 0.00558518758, 0.0102640623, 0.00539317215, 0.00492331665, 0.0248620342, 0.00174588501, 0.00830600131, 0.011911328, 0.00514001586, 0.00524731493, 0.0207435936, 0.00192161463, 0.0060860482, 0.0096627539, 0.00501961168, 0.00502952328, 0.0233372897, 0.00191133807, 0.00713103078, 0.0128495684, 0.00671772473, 0.00569001725, 0.0203257184, 0.00194367894, 0.00558083085, 0.0102403536, 0.00539793214, 0.00494456198, 0.0249022655, 0.00175436295, 0.00826920755, 0.0119445026, 0.00514989579, 0.00526193529, 0.0206674039, 0.00192528078, 0.00607096404, 0.00964051113, 0.00505389273, 0.00499861408, 0.023156466, 0.00190753129, 0.007130065, 0.0128477598, 0.00674150512, 0.00565473642, 0.0204164945, 0.0019466877, 0.00557341473, 0.0102170995, 0.00542990863, 0.00489325216, 0.02484232, 0.00175416353, 0.00824682415, 0.0118853329, 0.00513714459, 0.00524051674, 0.0208399706, 0.00193348236, 0.00607042341, 0.00965307094, 0.00502792513, 0.00499767251, 0.02325009, 0.00190902618, 0.00711375941, 0.0127987945, 0.00672491267, 0.00566145405, 0.0202444885, 0.00194497255, 0.00555760181, 0.0101563465, 0.00541458325, 0.00488329446, 0.0246532671, 0.00174435659, 0.00822688732, 0.0118317101, 0.00516619207, 0.0052335239, 0.020641556, 0.00192126632, 0.00607145345, 0.00958788302, 0.00507488754, 0.00501902075, 0.0231012423, 0.00191164727, 0.00710966485, 0.012867339, 0.00678141601, 0.00565340696, 0.0203338154, 0.00196587923, 0.00556879165, 0.0102191539, 0.00546303252, 0.00491252868, 0.024712041, 0.00175626704, 0.00825351104, 0.0118721593, 0.00523122121, 0.00527452398, 0.0207350291, 0.00194161735, 0.00605627336, 0.00959802419, 0.0050835181, 0.00504999515, 0.0230933316, 0.00193016883, 0.00711517408, 0.0129052484, 0.00679353485, 0.00569738075, 0.0200964678, 0.00197015214, 0.00555440877, 0.0102606006, 0.00548023591, 0.00492147589, 0.0245292317, 0.00176188734, 0.00824115146, 0.0119057409, 0.00521692261, 0.00529266894, 0.020646669, 0.00193521602, 0.00602944894, 0.00962805003, 0.00512009859, 0.00503965514, 0.0231541656, 0.00191672717, 0.00706833135, 0.0128497016, 0.00681185257, 0.00573351234, 0.0201362465, 0.00195711362, 0.00553096412, 0.0101926131, 0.00545813842, 0.00493231881, 0.0246811733, 0.00174639281, 0.0081954496, 0.0118282717, 0.0051998063, 0.00529714441, 0.0206609089, 0.00192640838, 0.00602189777, 0.00963489898, 0.0050637736, 0.00506920321, 0.0231066253, 0.00191134901, 0.00709359581, 0.0129536828, 0.00679092901, 0.00572996959, 0.020241145, 0.00196543685, 0.00556822447, 0.0102388216, 0.00542792398, 0.00495741563, 0.0246712975, 0.0017533286, 0.00823893026, 0.0119298007, 0.00512962462, 0.00528567191, 0.0204204451, 0.00192782143, 0.00605039531, 0.00962070003, 0.00505752861, 0.00505254744, 0.022968987, 0.00190662104, 0.00709294202, 0.012837816, 0.00674491888, 0.00575150875, 0.0202175267, 0.00196133857, 0.00554074766, 0.0102085443, 0.0053971489, 0.00499495119, 0.0246147867, 0.0017504252, 0.00821381807, 0.0119302785, 0.00515190419, 0.00531685818, 0.0205473602, 0.00192000309, 0.00601965189, 0.00963820238, 0.00502975238, 0.00508336397, 0.0230508875, 0.00190985133, 0.00711984793, 0.012906597, 0.00672699604, 0.00573480455, 0.0202068817, 0.00195794459, 0.00555336522, 0.0103346864, 0.00540762302, 0.00495887455, 0.0247990955, 0.00176661601, 0.00827046763, 0.0119467033, 0.00511212833, 0.0053178696, 0.0205682162, 0.0019388895, 0.00605156831, 0.00966462027, 0.0050447057, 0.00508249598, 0.0230255201, 0.00192751421, 0.0071228249, 0.0129297506, 0.00673422217, 0.00573946629, 0.0202431176, 0.00196801545, 0.00555290235, 0.0103003401, 0.00542589556, 0.00497137755, 0.0246746019, 0.00176934362, 0.00823912583, 0.0119821643, 0.00513162557, 0.00532680284, 0.0205625445, 0.00194336998, 0.00605872506, 0.00966921169, 0.00507784216, 0.00506748399, 0.0231010336, 0.00192446006, 0.00712309126, 0.012949476, 0.00680548465, 0.00575045077, 0.0201701075, 0.00197442807, 0.00554709649, 0.0102698915, 0.00543382205, 0.00497539109, 0.0245655794, 0.00177110813, 0.00824592635, 0.0119393766, 0.00514646666, 0.00533619011, 0.0204735845, 0.00194267835, 0.00605641725, 0.00967359543, 0.0050697783, 0.00506202271, 0.0228752606, 0.00192690885, 0.0071336343, 0.0129470639, 0.00678825704, 0.00572888833, 0.0201946795, 0.00197166204, 0.005581412, 0.0103047639, 0.005430419, 0.00497869495, 0.0245062858, 0.00175922329, 0.00825830456, 0.0119509483, 0.00513751479, 0.00535910251, 0.0205150805, 0.00193438167, 0.00600996707, 0.00966797397, 0.00506869331, 0.00507384678, 0.0231455304, 0.00190359983, 0.00710167503, 0.0128301494, 0.00677332096, 0.00576306786, 0.0202046689, 0.00195357017, 0.00555002736, 0.0102281198, 0.00540439785, 0.00499918591, 0.0247122254, 0.001753569, 0.00826206338, 0.011895597, 0.00515595824, 0.00536702899, 0.0205920357, 0.00193720718, 0.0060357647, 0.00961205363, 0.0050514685, 0.0051073432, 0.0227273833, 0.00190096174, 0.00704443315, 0.0127881421, 0.00674198754, 0.00576991634, 0.0195977055, 0.00192587823, 0.00549573125, 0.0102180345, 0.00540208397, 0.00500804558, 0.0237172469, 0.00172760501, 0.00822846778, 0.0118393665, 0.00514105475, 0.00535427826, 0.0197466426, 0.00190264895, 0.00600489322, 0.00962317642, 0.00504381303, 0.00511162402, 0.0219227616, 0.00189440453, 0.00706282863, 0.0128582139, 0.00676417537, 0.00583077362, 0.0197072048, 0.00194595032, 0.00552648632, 0.0102304416, 0.0053800419, 0.00501197297, 0.0238891058, 0.00174229778, 0.0082315309, 0.0119438777, 0.00510905869, 0.00538425101, 0.0200062729, 0.00192415691, 0.00604006555, 0.00967247318, 0.0050302702, 0.00512828119, 0.0222239718, 0.00190687133, 0.00709934207, 0.0128480382, 0.00673567411, 0.00578177813, 0.0194954127, 0.0019590857, 0.00553152524, 0.0102577768, 0.0053907074, 0.00501822075, 0.0238698106, 0.001749577, 0.00815397315, 0.0119077321, 0.00511665596, 0.00532837491, 0.0201771483, 0.00193185988, 0.00595381763, 0.00963059906, 0.00501414621, 0.005094341, 0.0224842671, 0.00191698619, 0.00708362507, 0.012860842, 0.00672542211, 0.00580368703, 0.0196053814, 0.00196666317, 0.00549202086, 0.0102762757, 0.00539600709, 0.00501421094, 0.023886729, 0.00175465283, 0.00818805024, 0.0118651735, 0.00515430979, 0.00534793129, 0.0198983774, 0.00193819031, 0.00598959764, 0.00963813998, 0.00508762011, 0.00509062083, 0.0224260055, 0.00192483189, 0.00703520654, 0.0128036635, 0.00679075252, 0.0057905009, 0.0195536949, 0.00197345857, 0.00547665358, 0.0102301128, 0.00548240915, 0.0049930322, 0.02391118, 0.00176041445, 0.00814838707, 0.0118917581, 0.00520187337, 0.00536021125, 0.0200174451, 0.00194649678, 0.00593709759, 0.00961568113, 0.00511329994, 0.00510578789, 0.022809457, 0.00192013278, 0.00701245992, 0.0129087418, 0.00689488603, 0.00579815404, 0.0199594945, 0.00196645386, 0.00546671823, 0.0102788089, 0.00550353481, 0.0050057224, 0.0242822282, 0.00177683448, 0.00814892258, 0.0119304089, 0.00523766363, 0.00533336122, 0.0203918386, 0.00196974864, 0.00597814471, 0.00967835821, 0.00510147819, 0.00511835981, 0.0230658557, 0.00194981787, 0.00705828285, 0.0129520185, 0.00685460865, 0.00582663994, 0.020234229, 0.00197963486, 0.00547312992, 0.0104395729, 0.0054821386, 0.00504888827, 0.024372939, 0.00176972838, 0.00811470859, 0.011949461, 0.0052508302, 0.00540282996, 0.0204851553, 0.00199352275, 0.00591631373, 0.00964542385, 0.00512080127, 0.00513729081, 0.0226094183, 0.00196482218, 0.00701251207, 0.0128898351, 0.00686447043, 0.005833223, 0.0197677072, 0.00200748467, 0.00545642758, 0.0102613252, 0.0054850257, 0.00506384764, 0.0238266774, 0.00180120883, 0.00811560638, 0.0119339954, 0.00524248835, 0.00539872842, 0.0200897846, 0.00199643709, 0.00593433715, 0.00962641183, 0.00511400122, 0.0051517575, 0.0224873908, 0.00198363326, 0.00697318977, 0.0128871892, 0.00685678981, 0.00584611809, 0.0197419114, 0.00202111923, 0.0054469984, 0.010231195, 0.00548200356, 0.00503890309, 0.0240052342, 0.00180910865, 0.00804305356, 0.0118277976, 0.00522778789, 0.00538789574, 0.0201646611, 0.00202042679, 0.00591028435, 0.00963266939, 0.0050902036, 0.00513430545, 0.0223361906, 0.00196787599, 0.00694443565, 0.0129256491, 0.00682189316, 0.00585545367, 0.0196451563, 0.00201385142, 0.00542938337, 0.010292707, 0.00545080798, 0.00506231515, 0.0238497984, 0.00181470031, 0.00803337805, 0.011942178, 0.00519856252, 0.00540935667, 0.0201378278, 0.00201692129, 0.00588707067, 0.00967423618, 0.00509299058, 0.00513969874, 0.0225967932, 0.00198465493, 0.00693826005, 0.0129353087, 0.00682947366, 0.00586381787, 0.0197489131, 0.00203590887, 0.00540232984, 0.0102901561, 0.00541947642, 0.00506888144, 0.0239360537, 0.00182340702, 0.00804922637, 0.0119258333, 0.00519790966, 0.00540025719, 0.0200718921, 0.00200629863, 0.00589536503, 0.00963141862, 0.00507822493, 0.00512801809, 0.0223769359, 0.00196704897, 0.00694404822, 0.0129028857, 0.00679330667, 0.00581817795, 0.0197125766, 0.00202446315, 0.00542585226, 0.0102718743, 0.00546376267, 0.00501225051, 0.0238046609, 0.00181678403, 0.00806458015, 0.0119676599, 0.00520470878, 0.00537404418, 0.0199629832, 0.00200783415, 0.0059085926, 0.00972686429, 0.0050908695, 0.00513118925, 0.0223629624, 0.00198316621, 0.00698434841, 0.012954968, 0.00684816344, 0.00580883957, 0.0195806399, 0.00202669366, 0.00547466101, 0.0103012053, 0.00546846539, 0.00504882587, 0.023803724, 0.0018192745, 0.00805008411, 0.0119677326, 0.00522242393, 0.00540811568, 0.0199170336, 0.0019984094, 0.0059554656, 0.00966423191, 0.0050999755, 0.00512151746, 0.0221837014, 0.00198365399, 0.00696140481, 0.0129270181, 0.0068495064, 0.00582677312, 0.0195218343, 0.00203824183, 0.00543518504, 0.010302186, 0.00550288241, 0.00501886336, 0.0235704426, 0.00181384478, 0.00803874061, 0.011941487, 0.00520752696, 0.00540299295, 0.0198675226, 0.00201281277, 0.00589272706, 0.00971984398, 0.00508837728, 0.00511421915, 0.0221879613, 0.0019803131, 0.00694665965, 0.0129744289, 0.0068422961, 0.00583785446, 0.0195830949, 0.00204203022, 0.00544151431, 0.0102699148, 0.00545787951, 0.00502581429, 0.0236781258, 0.00182887493, 0.00807061419, 0.0119156176, 0.0051989085, 0.00536770094, 0.0198447816, 0.00201408542, 0.00589802582, 0.00963528082, 0.00510608358, 0.00510797556, 0.0221227575, 0.00198882818, 0.00695609953, 0.0128627541, 0.00687297899, 0.00579452422, 0.0194897447, 0.00204842119, 0.00543892896, 0.0103050368, 0.00547320303, 0.00500221318, 0.0237482693, 0.0018339447, 0.00808306877, 0.0119994171, 0.00524160871, 0.00534988241, 0.0199517626, 0.00202477723, 0.00591319054, 0.00965404697, 0.00511331903, 0.00507694064, 0.0221892092, 0.00198600604, 0.00697295181, 0.0129071018, 0.00686595868, 0.00577858277, 0.0196066238, 0.00205629296, 0.00544782775, 0.0103111472, 0.00548813678, 0.00498723611, 0.0237266887, 0.00183624972, 0.00810292363, 0.0120054064, 0.00525989383, 0.00536536705, 0.0199982561, 0.00201849313, 0.00591127621, 0.00974179804, 0.0051149982, 0.00508570671, 0.022332238, 0.0020073785, 0.00697126798, 0.012970631, 0.00688001933, 0.00580025418, 0.0196748413, 0.00206186716, 0.00545504084, 0.0103252577, 0.00548301265, 0.00498179626, 0.0234931596, 0.00185391493, 0.00809924118, 0.0119482568, 0.00520752184, 0.00529244263, 0.0196895059, 0.00205995282, 0.005915727, 0.00954325404, 0.00502461987, 0.0050883675, 0.0216264799, 0.00214273925, 0.00709300628, 0.0125133116, 0.00681553222, 0.00580749102, 0.0182598922, 0.00232161465, 0.0054662847, 0.00989260897, 0.00539771747, 0.0049702567, 0.022504013, 0.00202804059, 0.00809208024, 0.0116872638, 0.00519917998, 0.00534466468, 0.0191720687, 0.00219239597, 0.00592643162, 0.00953471288, 0.00501226261, 0.00507687125, 0.0215755142, 0.00206139917, 0.00700231316, 0.0127067128, 0.0067768055, 0.00578567758, 0.0193166658, 0.00209124084, 0.00545781944, 0.0101124393, 0.00537948357, 0.00496779988, 0.0231731329, 0.00193408248, 0.00812826026, 0.0118283099, 0.00517359795, 0.00530850003, 0.0197926722, 0.00212890701, 0.00590904616, 0.00953746494, 0.00499763945, 0.00508346781, 0.0220343042, 0.0020885386, 0.0069874418, 0.0127871735, 0.00675749127, 0.00576233072, 0.0194595344, 0.00214111106, 0.00545211043, 0.0101784794, 0.00536496798, 0.00494877249, 0.0234938152, 0.0019171359, 0.0081034638, 0.0118007027, 0.00514164194, 0.00532496767, 0.0198185164, 0.00214099861, 0.00589600718, 0.00948864408, 0.005000595, 0.00507341372, 0.0221611727, 0.00209128321, 0.0069990512, 0.0127189001, 0.00672966661, 0.00574874412, 0.0196711384, 0.00216936274, 0.00546686351, 0.0101321237, 0.00536617637, 0.00492435601, 0.0237679482, 0.00193726609, 0.0080937501, 0.0117747691, 0.00510900794, 0.00528571988, 0.0199863631, 0.00219960324, 0.00591876172, 0.00946227834, 0.00496484758, 0.00501050288, 0.0221813116, 0.00212455448, 0.00702462252, 0.01266851, 0.00667260261, 0.0057126577, 0.0197828393, 0.0021709837, 0.00545806531, 0.0100731878, 0.00529846083, 0.00491426373, 0.0236477554, 0.00194229372, 0.00810218323, 0.0116749927, 0.00511514582, 0.00530439988, 0.01999145, 0.00215017865, 0.00594443781, 0.0094832452, 0.0049412949, 0.0050491062, 0.0223113764, 0.00211374532, 0.00704389624, 0.012669553, 0.00665907981, 0.00574672781, 0.0197165478, 0.00216870406, 0.00550268358, 0.0100909732, 0.00524687208, 0.00496702269, 0.0237470195, 0.00195939047, 0.00816810038, 0.0117290644, 0.00507824449, 0.00530565856, 0.0199890919, 0.00219328399, 0.0059472234, 0.00945204496, 0.00490131509, 0.00502445968, 0.0224988051, 0.00214674161, 0.00702545326, 0.012718983, 0.00660223747, 0.00571796903, 0.0198844429, 0.0022298533, 0.00547079509, 0.010112281, 0.00524067832, 0.00494938996, 0.0240031257, 0.0020057545, 0.0081232246, 0.0117648318, 0.00503624929, 0.00529206637, 0.0203728341, 0.00221699825, 0.00594189763, 0.00952272024, 0.00488565583, 0.00502652721, 0.0225056205, 0.00219916902, 0.00699984981, 0.0127185648, 0.00663322164, 0.0057403692, 0.0199714955, 0.00225055986, 0.00546604907, 0.0101118954, 0.00526949065, 0.00493653072, 0.0240815207, 0.00201688567, 0.00809094775, 0.0117436433, 0.00505427551, 0.00529986061, 0.0203273334, 0.00223543309, 0.00590904057, 0.00952059682, 0.00488681532, 0.00501300953, 0.0225340687, 0.00219529588, 0.00696976297, 0.0127817327, 0.00662562251, 0.00570288859, 0.0200237781, 0.00225584954, 0.00543721672, 0.0101966457, 0.00525776157, 0.00490819942, 0.0241343025, 0.00202252087, 0.00805652142, 0.0118284384, 0.00506767398, 0.00526370713, 0.0203377586, 0.00226971065, 0.00587237999, 0.00953463744, 0.00487391604, 0.00503047323, 0.0224482603, 0.00221245433, 0.00696563907, 0.0127601502, 0.00661234697, 0.00567428628, 0.0198658649, 0.0023057186, 0.00545763597, 0.0101256119, 0.00523277139, 0.00490469625, 0.0238903631, 0.00205988809, 0.00808759127, 0.0117823733, 0.00507923914, 0.00522698229, 0.0201781932, 0.00230080518, 0.00592579646, 0.00948834885, 0.00488725537, 0.00496471068, 0.0224974211, 0.00225887331, 0.00699014915, 0.0127198221, 0.00663254317, 0.00567815313, 0.0199457966, 0.00230466225, 0.00549013074, 0.0101356069, 0.0052323821, 0.00491494918, 0.0240681656, 0.00210746634, 0.00806469098, 0.011700022, 0.00502601964, 0.00523586059, 0.0203829985, 0.00234193983, 0.00591500429, 0.00943008717, 0.004829749, 0.00498224841, 0.0224768464, 0.00228070677, 0.00696661556, 0.0126494104, 0.00655447925, 0.00567497173, 0.0201694295, 0.00233055465, 0.0054757935, 0.0100458218, 0.00521183014, 0.00490943389, 0.0241128951, 0.002095812, 0.00806200597, 0.0117479935, 0.00502648484, 0.00525954645, 0.0204428751, 0.00233207177, 0.00590758445, 0.00945632346, 0.00482469145, 0.00498997234, 0.0227068979, 0.0022704429, 0.00694598211, 0.0125858141, 0.00655915169, 0.00568366935, 0.020221334, 0.00232229615, 0.00542894565, 0.0100612082, 0.00523876492, 0.00491312565, 0.0241064206, 0.00207923772, 0.00801454857, 0.011674366, 0.00502708089, 0.00527106319, 0.0204033218, 0.00225938275, 0.00588473538, 0.00934736896, 0.00486502051, 0.00503377989, 0.0223809686, 0.00221228506, 0.00692363176, 0.012559602, 0.00658224709, 0.00570824742, 0.0199279077, 0.00228161737, 0.0054313303, 0.00999443885, 0.00520942453, 0.00494207069, 0.0237178877, 0.0020285896, 0.00803735666, 0.0116367508, 0.00504212081, 0.00526956096, 0.020095624, 0.00225344417, 0.00587945478, 0.00937790796, 0.00486820284, 0.00502867857, 0.0223589335, 0.00219133217, 0.00693307444, 0.0125992429, 0.0066028256, 0.00571125746, 0.0198487453, 0.00225470308, 0.00544590596, 0.0100460928, 0.00522648357, 0.00494766934, 0.0237799026, 0.00201357552, 0.00807892531, 0.0116925361, 0.0050537535, 0.0052645565, 0.0201592166, 0.00225100783, 0.00590151083, 0.00946584158, 0.00487612374, 0.00501059555, 0.0223417412, 0.0022054771, 0.00692727882, 0.0126214484, 0.00662682112, 0.00570369232, 0.0197881367, 0.00228070351, 0.00542275002, 0.0100437738, 0.00520203169, 0.0049316329, 0.0237824861, 0.00202382915, 0.00806044415, 0.011704444, 0.00504226936, 0.00529701356, 0.0201165881, 0.00226278207, 0.005898003, 0.00946045108, 0.00487575307, 0.00503717922, 0.0224404987, 0.00220605102, 0.00693042576, 0.0126469126, 0.00659619318, 0.00571046444, 0.0197881665, 0.00228518294, 0.00542485621, 0.0100627756, 0.00522104464, 0.00491780695, 0.0238008052, 0.00202310458, 0.00806641672, 0.0116924588, 0.00505779264, 0.0052585965, 0.0199461151, 0.002252426, 0.00588948233, 0.00941107795, 0.00485803233, 0.00503030093, 0.0223567374, 0.00219821814, 0.00694166124, 0.0126301385, 0.00662869494, 0.00573962741, 0.0197987072, 0.00229706569, 0.0054229456, 0.0100891618, 0.00521537615, 0.00494609168, 0.0237345975, 0.00204115384, 0.00803783629, 0.0117440466, 0.00509482203, 0.00527853658, 0.0199994836, 0.00226127543, 0.00590481283, 0.00946204178, 0.00487196958, 0.00504611526, 0.0221961588, 0.00222760742, 0.00694353506, 0.0126443719, 0.00661077863, 0.00572119607, 0.0196377095, 0.00230177841, 0.00545858871, 0.0100769931, 0.00522372499, 0.00490855379, 0.0237437263, 0.00204818835, 0.00808432978, 0.0117312307, 0.00506286742, 0.00523965154, 0.0199893732, 0.00226339046, 0.00592443487, 0.00942071993, 0.0048675607, 0.00498853531, 0.0222166013, 0.0022075451, 0.00696905004, 0.0126807429, 0.00663091568, 0.0056547611, 0.0196425207, 0.00229412806, 0.00544487592, 0.0100376979, 0.0052323225, 0.00488131354, 0.0236704089, 0.00203664624, 0.00806440972, 0.0117283687, 0.00505924923, 0.00521455472, 0.0198757388, 0.00227923947, 0.00591884088, 0.009422848, 0.00486727199, 0.00498117786, 0.0223003719, 0.00221364852, 0.00698730582, 0.0126756458, 0.00661468459, 0.00566923851, 0.0197681598, 0.00227708672, 0.00546529796, 0.0100995982, 0.00522115082, 0.0048908866, 0.0237428751, 0.0020390295, 0.00809562579, 0.0117090559, 0.0050679245, 0.00523548014, 0.0197899211, 0.00224680477, 0.00592088373, 0.00947372802, 0.00486151222, 0.00500549469, 0.021971209, 0.00219707633, 0.00696218899, 0.0126984082, 0.00661609136, 0.00564795174, 0.0193892326, 0.00227871351, 0.00544677349, 0.0101196161, 0.00523589319, 0.00489337696, 0.0232971311, 0.00202876818, 0.00807195157, 0.0117989182, 0.00505249202, 0.0052494281, 0.0194733571, 0.00226509338, 0.00589517457, 0.00951947179, 0.00485236524, 0.00501454109, 0.0216633361, 0.00220556301, 0.00694158953, 0.0127555132, 0.00660335785, 0.00568009214, 0.0191687215, 0.00228337664, 0.00543796457, 0.0100944033, 0.00522459717, 0.0049304585, 0.0231240522, 0.00203355192, 0.00808128715, 0.0117632439, 0.00505593559, 0.00528209517, 0.0196266342, 0.00225545722, 0.005914337, 0.00947212521, 0.00487989374, 0.00503688538, 0.0217792522, 0.00221301662, 0.00692950934, 0.0127371149, 0.00662931381, 0.00573032815, 0.0193259101, 0.00229924708, 0.00544241769, 0.0101278787, 0.00527050812, 0.00493715657, 0.023374714, 0.00204297481, 0.00811063498, 0.0117750242, 0.00508179888, 0.00530518033, 0.0196604021, 0.00227309926, 0.00591985369, 0.00947895087, 0.00489100022, 0.0050357841, 0.0215776302, 0.00220520305, 0.00695253396, 0.0127434246, 0.00669795973, 0.00575820124, 0.019192867, 0.00227699801, 0.00546080526, 0.0101599377, 0.00532842567, 0.00495739281, 0.0232895948, 0.00201771525, 0.00804078672, 0.0118049467, 0.00509863766, 0.00535413576, 0.0195478015, 0.00225049793, 0.00590848317, 0.00951590855, 0.00493087061, 0.00509160431, 0.0216778871, 0.00218861271, 0.00693895388, 0.0128014339, 0.00667860731, 0.00578447012, 0.0192340761, 0.00227102824, 0.00545030134, 0.0101567348, 0.00530124595, 0.00497276662, 0.0232895389, 0.00201447424, 0.00808601268, 0.0117937252, 0.00512451632, 0.00535491062, 0.0195120908, 0.00224652467, 0.00591136562, 0.00952607486, 0.0049403077, 0.0050822203, 0.0216977373, 0.00219764188, 0.00693186605, 0.0127167311, 0.00667914515, 0.00578884315, 0.0192605201, 0.00228470238, 0.00544212852, 0.010134046, 0.0053057489, 0.00499333069, 0.0232781079, 0.00202438212, 0.00809290819, 0.0117640421, 0.00511441333, 0.00536086224, 0.0194249153, 0.0022464178, 0.00591644552, 0.00949856639, 0.00494932244, 0.00508671487, 0.0216718558, 0.00219672918, 0.00694411108, 0.0127593018, 0.00668287231, 0.00579055538, 0.0191928837, 0.00227733841, 0.00545463432, 0.0101495702, 0.00530287577, 0.00499084592, 0.0232278667, 0.00200366485, 0.00807943661, 0.0118008191, 0.00513015967, 0.00535874208, 0.019516835, 0.00223940262, 0.00592324184, 0.0095253149, 0.00494278362, 0.00510523561, 0.0216741785, 0.0021937883, 0.0069661336, 0.0127568934, 0.00668681739, 0.005812102, 0.0191686917, 0.00227407273, 0.00546400715, 0.0101501876, 0.00530913705, 0.00499669788, 0.0231354926, 0.00201845844, 0.00808750745, 0.0117395986, 0.00512022246, 0.005374806, 0.0194911268, 0.00224741525, 0.00594059611, 0.00949335564, 0.00493662851, 0.00510848686, 0.0217640381, 0.00218770606, 0.00696571125, 0.0127527211, 0.0066874898, 0.0058025266, 0.0192630235, 0.00226546428, 0.00545056211, 0.0101595586, 0.00529362541, 0.00498569151, 0.023190584, 0.00201493641, 0.00807290431, 0.011764559, 0.00510136178, 0.00534611056, 0.0196209531, 0.00225272495, 0.00589893712, 0.00949061662, 0.00494456198, 0.0050904979, 0.021714488, 0.00217895815, 0.00692240661, 0.0127421534, 0.006673784, 0.00579776661, 0.0191705152, 0.00226911902, 0.00544607872, 0.0102173556, 0.005288688, 0.0049881828, 0.0230723303, 0.0020095224, 0.00804021955, 0.0117721446, 0.00511888461, 0.00536215166, 0.0195177831, 0.00225409004, 0.00593300629, 0.00956761558, 0.00493359892, 0.00510296505, 0.0215765946, 0.00218711398, 0.00693705771, 0.0128099211, 0.00666294806, 0.00579769257, 0.0190839563, 0.00228238828, 0.00544371363, 0.0101975258, 0.00529583823, 0.00497954292, 0.0230329484, 0.00201844983, 0.00808573421, 0.0118080284, 0.00509303389, 0.00535813253, 0.0194986388, 0.0022534465, 0.00592238782, 0.00953931268, 0.00491831265, 0.0050936481, 0.021534415, 0.00218980014, 0.00693103019, 0.0127575547, 0.00668529421, 0.00575579097, 0.0190314315, 0.00226169312, 0.00544693368, 0.010206732, 0.0053018094, 0.00498271454, 0.0231169984, 0.00199704804, 0.00805464294, 0.0118576735, 0.0051341136, 0.00533693889, 0.0194319598, 0.00222285045, 0.00591254001, 0.0095776245, 0.00494677899, 0.00506162876, 0.0216654763, 0.00218205317, 0.00694118859, 0.01280725, 0.00669164956, 0.00577720301, 0.0190736372, 0.00226243748, 0.005433999, 0.0101764426, 0.00529632019, 0.00496488763, 0.0229849201, 0.00200338103, 0.00807652995, 0.0118656047, 0.00509759737, 0.00533929328, 0.0192888994, 0.00225185137, 0.00593849597, 0.00956807192, 0.00492834393, 0.00509332353, 0.0216929391, 0.00217932742, 0.006954493, 0.0128551284, 0.00668881368, 0.00580684654, 0.0189519189, 0.00225608959, 0.00543555664, 0.0102012232, 0.00532459561, 0.00498295762, 0.0227994341, 0.00199914468, 0.00803109445, 0.0117961047, 0.00511583779, 0.00535725337, 0.0192216337, 0.00224460824, 0.00589543721, 0.00957845617, 0.00493100611, 0.00510517741, 0.0213494822, 0.00218283711, 0.00692741992, 0.0128118992, 0.00666602282, 0.00580604281, 0.0189607851, 0.00228313566, 0.00542601664, 0.0102183009, 0.005321356, 0.00499639334, 0.0229368676, 0.00202186755, 0.0080222711, 0.0117946053, 0.00509243459, 0.00538087403, 0.0192364398, 0.00226629339, 0.00586635247, 0.00956057291, 0.00493900478, 0.00512167811, 0.0213741455, 0.00220981403, 0.00688319327, 0.012822072, 0.00668734685, 0.00584345777, 0.0189184975, 0.00228096195, 0.00540202158, 0.0102210166, 0.00532506779, 0.00499719195, 0.0228250138, 0.0020104521, 0.0079770973, 0.0118484916, 0.00511771441, 0.0053709452, 0.0191541221, 0.00225993549, 0.00588107342, 0.00955420919, 0.00494298711, 0.00512006041, 0.0213379525, 0.00222434755, 0.00686220126, 0.0127838384, 0.00670034857, 0.00584200164, 0.0188954808, 0.00229470199, 0.00540037453, 0.0101758195, 0.00534209516, 0.00500681484, 0.0226845816, 0.00202644942, 0.00800003484, 0.0118427984, 0.00514012575, 0.00541425915, 0.0191148221, 0.00227351673, 0.00589148747, 0.00955979712, 0.00497202063, 0.00511924876, 0.0212174132, 0.00221174839, 0.00688160677, 0.0127990292, 0.0067480891, 0.0058411872, 0.0188507158, 0.00228805677, 0.00539827021, 0.0101855109, 0.00534051238, 0.0050324141, 0.0227531847, 0.0020356928, 0.00801218301, 0.0118658552, 0.0051579345, 0.00542879617, 0.0191173162, 0.00225739949, 0.00585608324, 0.00962571334, 0.00499165384, 0.00511139818, 0.0212579947, 0.00220403471, 0.00683845766, 0.0129016284, 0.00675327145, 0.00583626796, 0.0187113322, 0.00228033355, 0.00536733959, 0.0102795064, 0.00536569487, 0.00504813157, 0.0225938, 0.0020209353, 0.00794425979, 0.0118696755, 0.00516120391, 0.00541618792, 0.019100856, 0.00226028031, 0.005849218, 0.00963319652, 0.00498950295, 0.00512891635, 0.0211139601, 0.00219798787, 0.0068523162, 0.0128153609, 0.00677510444, 0.00587376021, 0.0187959243, 0.00228887331, 0.00536943274, 0.0102885934, 0.00536918314, 0.00504681002, 0.0226749722, 0.0020261188, 0.00795373134, 0.0119421948, 0.00516575342, 0.00545250298, 0.019060364, 0.00225941953, 0.00583727891, 0.00964630023, 0.00499420241, 0.00517599843, 0.021063799, 0.00218957313, 0.00685109897, 0.0129490383, 0.00677362178, 0.00589399552, 0.0188440643, 0.00227413164, 0.00536506949, 0.0102847954, 0.00536287623, 0.00505197933, 0.022714572, 0.00201116037, 0.00796812959, 0.0119024422, 0.00517034996, 0.00541971065, 0.0191660188, 0.00225900672, 0.00586449867, 0.00962723512, 0.00498939911, 0.00514973188, 0.0213199239, 0.00220975815, 0.00686907768, 0.0129295485, 0.00675361324, 0.00587088522, 0.0188714489, 0.00228033029, 0.00538346963, 0.0102906665, 0.0053814915, 0.00505431695, 0.0227530543, 0.0020203481, 0.00797283463, 0.0118957097, 0.00517067872, 0.0054579773, 0.0191059317, 0.00225822884, 0.00584599283, 0.00961528067, 0.00500580762, 0.0051682475, 0.0210905503, 0.00220146263, 0.00685741287, 0.01292523, 0.00676718308, 0.00589807099, 0.0188894626, 0.00229020999, 0.00539958617, 0.0102690915, 0.00538392691, 0.00505751418, 0.0227027256, 0.00201289915, 0.00797492452, 0.0118530812, 0.00517939823, 0.00546978321, 0.0191135649, 0.00225320505, 0.00586513756, 0.00960844103, 0.00500215683, 0.005186636, 0.021165723, 0.0021935855, 0.00688406778, 0.0128953019, 0.00676453626, 0.00591295259, 0.0188662615, 0.00228128931, 0.00538511435, 0.0102726584, 0.00538067939, 0.00508132903, 0.0227604061, 0.00202173181, 0.00801034179, 0.0119301779, 0.00517491903, 0.00544997817, 0.0192234814, 0.00226380932, 0.00585696986, 0.00964661408, 0.00503121782, 0.00517381402, 0.0213720184, 0.00220128987, 0.00687232846, 0.0129376473, 0.00679679727, 0.00590771902, 0.0189097486, 0.00229064934, 0.00538233854, 0.0102943806, 0.00539395306, 0.00506214518, 0.0226160791, 0.00203456054, 0.00799806695, 0.0119774127, 0.00518468814, 0.00545172766, 0.0190371722, 0.00226796838, 0.00586124649, 0.00970632676, 0.00501736812, 0.00518496661, 0.0212399215, 0.00220024795, 0.0068787653, 0.0129681015, 0.00679475721, 0.00590857537, 0.0189514831, 0.00229561515, 0.00538711902, 0.0102670407, 0.00541806594, 0.00506801112, 0.0226098038, 0.00202387455, 0.00802404713, 0.0118958149, 0.00519251544, 0.00543332472, 0.0190472007, 0.00224868045, 0.00589108467, 0.00965977367, 0.00502769602, 0.00515148556, 0.0210069343, 0.00218962436, 0.00688781729, 0.0130009623, 0.00681033358, 0.00589276943, 0.018774854, 0.00227396656, 0.00540031632, 0.0103016039, 0.00542534795, 0.00507497881, 0.0224809032, 0.00203275634, 0.008028185, 0.0119309369, 0.00519491918, 0.00541906338, 0.0189791545, 0.00226082467, 0.00588104594, 0.00966401212, 0.00503802532, 0.00516566215, 0.0211127345, 0.00220763637, 0.00685439352, 0.0129741179, 0.00681598671, 0.00586141925, 0.0187853631, 0.00230318168, 0.0053897514, 0.0103126019, 0.00541685056, 0.00506400131, 0.0226460472, 0.0020433499, 0.00797858741, 0.0119622815, 0.00519646285, 0.00544776581, 0.0189985204, 0.00228962814, 0.00585324969, 0.00969703216, 0.00504634716, 0.00516266143, 0.0211416557, 0.00223094411, 0.00681621954, 0.01301031, 0.00681323977, 0.00590270245, 0.0188978463, 0.00231806631, 0.00536688929, 0.0103393737, 0.00544079253, 0.00507350033, 0.0229979437, 0.00203743903, 0.00795922428, 0.0120082786, 0.00521313725, 0.00544004887, 0.0194083508, 0.00228800043, 0.00582615659, 0.00969961472, 0.00503975106, 0.00517566456, 0.0214590188, 0.0022298512, 0.00680914382, 0.0129931699, 0.00682238396, 0.00587787479, 0.0190584715, 0.00231890799, 0.00536849024, 0.0103448201, 0.00541601609, 0.00509664696, 0.0228388067, 0.00203946442, 0.00796325319, 0.0119379424, 0.00520278141, 0.00544029707, 0.0194027312, 0.00228697504, 0.0058452012, 0.00967467483, 0.00503998296, 0.00516595691, 0.0213930439, 0.00222420343, 0.00682121795, 0.0130082397, 0.00680484343, 0.00588381244, 0.0191601794, 0.00230963365, 0.00538522378, 0.0102980062, 0.00543006882, 0.00506120641, 0.0228895266, 0.00204570242, 0.00801082235, 0.0119705293, 0.00521641271, 0.00543869752, 0.0192056652, 0.00229142956, 0.00587912602, 0.00971096288, 0.00506036542, 0.00518646883, 0.0213911366, 0.00223716092, 0.00684467843, 0.0130475117, 0.00683139777, 0.00591439288, 0.0189557038, 0.00231933733, 0.00538923778, 0.010356294, 0.00545210531, 0.00509239826, 0.022870779, 0.00206132955, 0.00800835621, 0.012012952, 0.00522876019, 0.00543421088, 0.01926581, 0.00229865545, 0.00585472677, 0.00968415011, 0.00503277173, 0.0051680007, 0.021443503, 0.0022439193, 0.00684842281, 0.0129575673, 0.00681358809, 0.005879262, 0.0189882573, 0.00232915697, 0.00539018633, 0.0102859801, 0.00543662114, 0.00508760056, 0.0229274053, 0.00207863795, 0.00798914302, 0.0119655337, 0.00519265328, 0.00543925213, 0.0193611663, 0.00230391487, 0.00585593423, 0.0096966289, 0.00504650315, 0.00516330311, 0.0214692149, 0.00225029234, 0.0068392707, 0.0129701179, 0.00682998123, 0.00589464931, 0.0190513097, 0.00232083374, 0.00538464682, 0.0102760149, 0.00545058493, 0.0050500962, 0.0227604415, 0.00205076905, 0.00799413305, 0.0119889351, 0.00523251109, 0.00544307288, 0.0191843994, 0.00229758164, 0.00585070066, 0.00965850521, 0.00508889696, 0.00516002951, 0.021239033, 0.00223264843, 0.00686282571, 0.0129350768, 0.00688815024, 0.00588980364, 0.018899655, 0.00232815207, 0.00541913416, 0.0102828117, 0.00548089389, 0.00507815275, 0.0226604715, 0.00205771532, 0.00803352613, 0.0119516682, 0.00523029268, 0.00545394607, 0.0192827042, 0.00229962356, 0.00588796381, 0.00966144726, 0.00508755911, 0.00518581457, 0.0212363284, 0.00225047534, 0.00689729257, 0.0129416529, 0.0068621519, 0.00589767657, 0.0189986583, 0.00234767352, 0.00541942287, 0.0103064273, 0.00547133991, 0.00508272229, 0.0227908865, 0.00206879782, 0.00806875993, 0.0119561804, 0.00521244761, 0.00547623262, 0.019287983, 0.00231961743, 0.00591779687, 0.00966526847, 0.00506509794, 0.00518105226, 0.0214747544, 0.00225809775, 0.00690829521, 0.0129420497, 0.00682414277, 0.00594404386, 0.0191070884, 0.00234038732, 0.00544637069, 0.0102789253, 0.00544996001, 0.0050969501, 0.0229312666, 0.00207639392, 0.00805910956, 0.0119088478, 0.00520619843, 0.00546461297, 0.0194027312, 0.00231888075, 0.00590338511, 0.00960374624, 0.00506961206, 0.00519179087, 0.0215078536, 0.00227073464, 0.00689028995, 0.0129075628, 0.006826411, 0.00592310727, 0.0190720875, 0.0023598785, 0.0054287659, 0.010281316, 0.00546299852, 0.0051021562, 0.0229301807, 0.0021041357, 0.00808474328, 0.0119271772, 0.00522921188, 0.00547003467, 0.0193057116, 0.00234078127, 0.00589663908, 0.0096379295, 0.00509278988, 0.00518927956, 0.0213681702, 0.0022797056, 0.00690251775, 0.0129081151, 0.00683314493, 0.00592125393, 0.0190279577, 0.00236178213, 0.00542165432, 0.0102715641, 0.00547907734, 0.00509230653, 0.0228408854, 0.00208620261, 0.00803810917, 0.0118790856, 0.00520271994, 0.00545800664, 0.0192951709, 0.00232533854, 0.00590049196, 0.00958224013, 0.00507879583, 0.00517718541, 0.0212999973, 0.00227023754, 0.00686428137, 0.0128243286, 0.00682961894, 0.00590181863, 0.0189486202, 0.00237108604, 0.00540668191, 0.010270861, 0.00546114147, 0.00507376017, 0.0226980112, 0.00209390093, 0.00803688541, 0.0119388364, 0.00522308843, 0.00544293318, 0.0192403868, 0.00232704729, 0.00587595766, 0.00964458566, 0.00508338306, 0.00518253911, 0.0211802535, 0.00228544814, 0.00688760215, 0.0129001522, 0.00688738376, 0.00589839462, 0.0189263672, 0.00238114153, 0.00542653864, 0.0103236688, 0.00549179222, 0.00508308411, 0.0227334965, 0.00209008064, 0.00803098828, 0.0119331675, 0.00524302525, 0.00547535252, 0.0194353033, 0.00234208256, 0.00585877988, 0.00963831693, 0.00509700738, 0.00519262347, 0.0214276705, 0.00228806771, 0.00686123921, 0.0128753912, 0.00688147964, 0.00593438512, 0.0192240048, 0.00236885482, 0.00543875946, 0.0101737436, 0.00550524099, 0.00508333463, 0.0230028834, 0.00209520385, 0.00802165549, 0.0118461689, 0.00524987886, 0.00547489477, 0.0195409618, 0.00233230065, 0.00587083492, 0.0095305033, 0.00509859435, 0.00517859263, 0.021474354, 0.00227389112, 0.00682483427, 0.0127838971, 0.00687474944, 0.00591986254, 0.019185992, 0.0023572417, 0.00542056654, 0.0101725953, 0.00550069055, 0.00509391306, 0.0230689012, 0.00207490241, 0.00800962187, 0.0118019097, 0.00524438359, 0.00549559062, 0.0196998809, 0.0023295735, 0.00586894294, 0.00953688752, 0.00506758271, 0.00521232188, 0.021747062, 0.00226716558, 0.00684869569, 0.0128754992, 0.00687972642, 0.00590791414, 0.0192873757, 0.00236467249, 0.00538726524, 0.0100661479, 0.0054751602, 0.00510768732, 0.022958057, 0.00210848753, 0.0079606846, 0.0118042463, 0.00530635798, 0.00548536377, 0.0193905216, 0.00235422957, 0.00584971346, 0.00952676404, 0.00513701281, 0.00526425242, 0.021535676, 0.00228129374, 0.00682256185, 0.0127350474, 0.00690926099, 0.00596645614, 0.0192207173, 0.00235948758, 0.00538476463, 0.010144474, 0.00550434645, 0.00511841848, 0.0229821727, 0.0020839721, 0.00800132938, 0.0117878038, 0.00524015632, 0.00548074022, 0.0194800217, 0.002339422, 0.00583629636, 0.00951290689, 0.00509550842, 0.00521854591, 0.0214022584, 0.00228232122, 0.00683996361, 0.0127299698, 0.00690924749, 0.00595406769, 0.0192609839, 0.0023536114, 0.00541919703, 0.0101263532, 0.00547557091, 0.0051268558, 0.0231078025, 0.00207488146, 0.00802109111, 0.0117841875, 0.00522663957, 0.00549464207, 0.019618731, 0.00232354947, 0.00585102011, 0.00947804656, 0.00509345159, 0.00521593727, 0.0215388518, 0.00225008023, 0.0068283123, 0.0127249248, 0.00689265225, 0.00598310586, 0.0193801168, 0.00234403089, 0.00542947697, 0.0101004085, 0.00548538379, 0.00511841336, 0.0230812673, 0.00207553734, 0.00803341903, 0.0117735201, 0.00523092318, 0.00550878281, 0.0196402911, 0.00232353713, 0.00586444, 0.00952243991, 0.00507377461, 0.00522468891, 0.0216453038, 0.00225231028, 0.00683651771, 0.0127589963, 0.00683066016, 0.00595331518, 0.0193584934, 0.00234172819, 0.00540684909, 0.0101790363, 0.00547250733, 0.00511051342, 0.0232570004, 0.00207099924, 0.00801238045, 0.0118148411, 0.0052157254, 0.00548381312, 0.0196947511, 0.00232598046, 0.00586958556, 0.0094942702, 0.00509414496, 0.00523312669, 0.0216947645, 0.00224751676, 0.00684671104, 0.0126822898, 0.00687688589, 0.00598040037, 0.0194203462, 0.00233706622, 0.00540571567, 0.010105148, 0.00548058376, 0.0051286458, 0.0232411344, 0.00205713161, 0.00803693198, 0.0117506785, 0.00522104744, 0.00551431859, 0.0196828432, 0.00229848153, 0.00589992153, 0.00944727939, 0.00508655561, 0.00522897812, 0.0216779839, 0.00224088412, 0.00685065519, 0.0126920007, 0.00687345117, 0.00598220155, 0.0195137784, 0.00234535593, 0.00542491022, 0.0101056164, 0.00547601702, 0.00513257459, 0.0233068243, 0.00207216712, 0.00802739896, 0.0117633278, 0.0052096718, 0.0055183894, 0.0196647905, 0.0023175173, 0.00587378535, 0.00951620378, 0.00507871155, 0.00526924292, 0.021717716, 0.0022570109, 0.00683427742, 0.012724055, 0.00687432336, 0.00599718466, 0.0194445066, 0.00233763689, 0.00540989079, 0.0101179723, 0.00546767237, 0.00513431337, 0.023165077, 0.00207442767, 0.00802566018, 0.0117811505, 0.00520482007, 0.00550436182, 0.0195761155, 0.00230784225, 0.00588739756, 0.00953097176, 0.00508726062, 0.00524722273, 0.0218058433, 0.00225144019, 0.0068597286, 0.0127590373, 0.00687131286, 0.00598351145, 0.0194938872, 0.00234349002, 0.00542500848, 0.0101456773, 0.00547460001, 0.00514032319, 0.0232618041, 0.00206690864, 0.0080475146, 0.011841638, 0.00520850765, 0.00552328955, 0.0196578782, 0.00230547856, 0.00587458117, 0.00954433251, 0.00508804945, 0.00524638407, 0.0217598956, 0.0022548337, 0.00687178131, 0.0128050493, 0.00686431443, 0.00597036025, 0.0196323413, 0.00234676804, 0.00544109661, 0.0101880347, 0.00547351921, 0.00515229069, 0.02334157, 0.0020720975, 0.00804720819, 0.0119025987, 0.00521333097, 0.00551501103, 0.0198623613, 0.0023251141, 0.00589242578, 0.00957720447, 0.00508980686, 0.00525153242, 0.0217811409, 0.00225244928, 0.00684291171, 0.0128387827, 0.00686785532, 0.00599402469, 0.019563565, 0.0023363207, 0.00542741688, 0.0102195879, 0.0054661734, 0.00513936253, 0.0233980659, 0.00206284854, 0.00805735216, 0.0119440807, 0.00520350924, 0.00553189218, 0.0199581794, 0.0023132558, 0.00589256547, 0.00955215096, 0.00508716656, 0.00526491599, 0.0218761843, 0.00225101179, 0.00686445041, 0.0128098121, 0.00685996888, 0.00600818451, 0.0195965525, 0.00233565038, 0.00541355088, 0.0101721352, 0.00547025027, 0.00513185374, 0.0233538821, 0.00205691555, 0.0080232732, 0.0118743014, 0.00520648248, 0.00552247791, 0.019768307, 0.00230526971, 0.00585480407, 0.00951786712, 0.00507064629, 0.00524529396, 0.0217922088, 0.0022484581, 0.0068219509, 0.0127678392, 0.00686470419, 0.00600053975, 0.0196306445, 0.00234213634, 0.00539549068, 0.0101759909, 0.00547153689, 0.00515720528, 0.0234364308, 0.00207050564, 0.00802816264, 0.0118147796, 0.00521463109, 0.00551493559, 0.0198377389, 0.00231427583, 0.00583464745, 0.00945869647, 0.00507848244, 0.00525667192, 0.0219747648, 0.00226683752, 0.00679344824, 0.0126656946, 0.00687638763, 0.00599879399, 0.0197068732, 0.00234154123, 0.00536975591, 0.010128729, 0.00545515725, 0.00515996618, 0.0234227348, 0.0020622618, 0.00800101086, 0.0118090073, 0.00520750787, 0.00552381389, 0.0199148152, 0.00230449578, 0.00584122585, 0.00950469635, 0.00508047547, 0.00527832331, 0.0218923744, 0.00223957212, 0.00682694465, 0.0126989232, 0.00686634891, 0.0060089929, 0.01971489, 0.00232941727, 0.00540007232, 0.0101049477, 0.00546104321, 0.00516031869, 0.0236741677, 0.00207882398, 0.00801509432, 0.0117763458, 0.00520736445, 0.00556744263, 0.0199681446, 0.00232009287, 0.00585962692, 0.00944275409, 0.00506308442, 0.00529340142, 0.0220164862, 0.00223779562, 0.00683971122, 0.0126340659, 0.00685861753, 0.00601796247, 0.0197701566, 0.00233594351, 0.00540555129, 0.0100520467, 0.00544632971, 0.00518466346, 0.0234960616, 0.00206342107, 0.00804441981, 0.0116829518, 0.00520120747, 0.00559968222, 0.0200741142, 0.00230103079, 0.0058702617, 0.00943342969, 0.00506322831, 0.00530908909, 0.0220477991, 0.00224310718, 0.00684804656, 0.0126097528, 0.00686342036, 0.0060584317, 0.0197233763, 0.00232818653, 0.00542304525, 0.0100501524, 0.00543934479, 0.00520322332, 0.0235630404, 0.00206297613, 0.0080473423, 0.0117646419, 0.0051755514, 0.00560248643, 0.0200556982, 0.00231442135, 0.00586512499, 0.00939608272, 0.00504889805, 0.00535370735, 0.0220257509, 0.00225328631, 0.00688011851, 0.0126406997, 0.00683616754, 0.00609310716, 0.0198804662, 0.00234069047, 0.00541466987, 0.0100674983, 0.00543933688, 0.0052110441, 0.0236352868, 0.00206871703, 0.00803603418, 0.0116927177, 0.00518673006, 0.00558472425, 0.0200384613, 0.00231363322, 0.00588101242, 0.0094660027, 0.0050583994, 0.00533345714, 0.0220631808, 0.0022579967, 0.00678367075, 0.0126857944, 0.00682745827, 0.00608879467, 0.0198259652, 0.00235091243, 0.00536770327, 0.0100734644, 0.00542222988, 0.00520763127, 0.0235343017, 0.00207892689, 0.00798309222, 0.0117580742, 0.00517350482, 0.00560556352, 0.0199562591, 0.00234423508, 0.00582970632, 0.00945451483, 0.00503940694, 0.00534906285, 0.0221821424, 0.00226934138, 0.0068390891, 0.0126236584, 0.0068136109, 0.00608555228, 0.019839881, 0.00236142124, 0.00538185844, 0.0100140059, 0.00541150244, 0.00518504716, 0.0236338414, 0.00207813759, 0.00795605034, 0.0116678979, 0.00516953506, 0.00556292245, 0.0200656373, 0.00232742145, 0.00583774364, 0.00948865246, 0.0050153886, 0.00529368781, 0.0221430063, 0.00225558737, 0.00683616754, 0.0127193797, 0.00681251381, 0.00606117491, 0.0197786428, 0.00234535197, 0.00538805407, 0.0101061789, 0.00541974371, 0.00519284513, 0.0236350205, 0.00206894754, 0.00799235608, 0.0117500434, 0.0051706885, 0.00557889324, 0.0199770946, 0.00231733453, 0.00582374306, 0.009499765, 0.00503534451, 0.00533104967, 0.0219532754, 0.00224142149, 0.00677518407, 0.0126344692, 0.00681358809, 0.00609245477, 0.0198002663, 0.00232555089, 0.00535523845, 0.0100893583, 0.00540480809, 0.00520812767, 0.023570817, 0.00206475961, 0.00800553896, 0.0117705576, 0.00516249472, 0.00562316366, 0.0199829005, 0.00230228878, 0.00580846472, 0.00948135089, 0.00505116489, 0.00535672531, 0.0218850207, 0.0022368033, 0.00678942678, 0.0126905134, 0.00683873659, 0.00614726217, 0.0194735322, 0.00230580522, 0.0053029866, 0.0100197559, 0.00542741409, 0.0052707782, 0.0233044475, 0.00200395286, 0.00738136284, 0.011678081, 0.00517486688, 0.00568271847, 0.0196908284, 0.00225855969, 0.00540340878, 0.00938292779, 0.00504454039, 0.00543145463, 0.0217793491, 0.00223705801, 0.00673763035, 0.0126992688, 0.00683616148, 0.0062051462, 0.0195144434, 0.00231012027, 0.00533047039, 0.0100864675, 0.00543666491, 0.00530115562, 0.0233869608, 0.00205607666, 0.00788696017, 0.0117224837, 0.00521025946, 0.00570793124, 0.0198536944, 0.00230340404, 0.00576917222, 0.00944076106, 0.00508858077, 0.00540170213, 0.0217838753, 0.00223832671, 0.00675910478, 0.0126236826, 0.0068727741, 0.00619206857, 0.0195690952, 0.00231952919, 0.00528862048, 0.0100426516, 0.00544737559, 0.00535013573, 0.0232415665, 0.00204363395, 0.00792029686, 0.0116249816, 0.00517853349, 0.00577190286, 0.0199703351, 0.00228486862, 0.00579250045, 0.0093523236, 0.0050835954, 0.00551396795, 0.0220497642, 0.00222161436, 0.00678014336, 0.0126920128, 0.00685648434, 0.00630980311, 0.0195927285, 0.00229287986, 0.00533272373, 0.010043689, 0.00545122847, 0.00538769132, 0.0234319679, 0.00202272413, 0.00789592788, 0.0117571168, 0.00516139064, 0.00575177511, 0.0199167822, 0.00226988574, 0.00579382898, 0.00946546718, 0.00505728181, 0.00548746577, 0.0219011456, 0.00220940402, 0.0067574284, 0.0126589118, 0.00685718562, 0.0062569771, 0.019625701, 0.00228003087, 0.00530763948, 0.01008067, 0.00546738692, 0.00535341306, 0.0234982241, 0.0020153122, 0.00788788591, 0.0117300367, 0.00517422659, 0.00578822056, 0.0197549034, 0.00226301886, 0.00575858587, 0.00944491848, 0.00505449856, 0.00548852701, 0.0217438545, 0.00220554741, 0.00673473626, 0.012724313, 0.00681510568, 0.00627939915, 0.0195663329, 0.0022779631, 0.00530041661, 0.0100088408, 0.00546555733, 0.00541758025, 0.0233689919, 0.00198018318, 0.00786032341, 0.0117265489, 0.00515303295, 0.00582952239, 0.0196598936, 0.00222380576, 0.00577384559, 0.00944516435, 0.00503285835, 0.00557978777, 0.0217232034, 0.00215431582, 0.00675701769, 0.0127224317, 0.00680061057, 0.00637798989, 0.0193636212, 0.00224687089, 0.005299401, 0.0100879148, 0.0053778477, 0.00543971872, 0.0229916815, 0.0019811322, 0.00787877478, 0.0117751863, 0.00508366292, 0.00586479018, 0.0196096022, 0.00219873572, 0.00575249549, 0.00946095213, 0.00498640537, 0.00552179199, 0.0216342695, 0.00213072798, 0.00672126329, 0.012738673, 0.00675204722, 0.0062838695, 0.0193912871, 0.00220511272, 0.00528959511, 0.0101132132, 0.00536307739, 0.00540555641, 0.0228669103, 0.00195888779, 0.00788583327, 0.0118226213, 0.00510409242, 0.00582025712, 0.0195714217, 0.00220916094, 0.00579457637, 0.00946460757, 0.00498359604, 0.00551553722, 0.021371495, 0.00214801077, 0.00678010844, 0.0127713764, 0.00677103968, 0.00635097083, 0.0190277901, 0.00223474833, 0.00532675255, 0.0101546114, 0.00538536441, 0.00541254645, 0.0228698626, 0.0019379264, 0.00791398343, 0.0117941033, 0.00511988066, 0.00585194584, 0.0194547549, 0.00219102786, 0.00581568992, 0.00944825076, 0.0050531663, 0.0055511063, 0.0211412497, 0.00209491793, 0.00680247182, 0.0126633169, 0.0068161739, 0.00644109258, 0.0189192463, 0.00222226791, 0.00533414818, 0.00988805108, 0.00533245038, 0.00550123304, 0.0205267258, 0.0020184, 0.00780628109, 0.0115045588, 0.00490074325, 0.00597832073, 0.0171112884, 0.00228071632, 0.00577663071, 0.0093316054, 0.00493175443, 0.00561724463, 0.0186759997, 0.00219508074, 0.00679168804, 0.0125580644, 0.00657399837, 0.00636061374, 0.0169196241, 0.00231190794, 0.00530268438, 0.0099082673, 0.00524234446, 0.00538847595, 0.0200764313, 0.00204590871, 0.00780884828, 0.0115092993, 0.00491991406, 0.00587172527, 0.0172210373, 0.00229864125, 0.00575585105, 0.00929678045, 0.00486952858, 0.00556655042, 0.0185567923, 0.00223625242, 0.0067514712, 0.0125100426, 0.00652015442, 0.0063676876, 0.016689878, 0.00232690782, 0.00525888614, 0.00983617082, 0.00516758626, 0.00547958631, 0.0199078526, 0.0020273882, 0.00774225686, 0.0114657655, 0.0048805587, 0.00592224533, 0.0172785856, 0.00227753096, 0.00574318087, 0.00927317236, 0.0048463759, 0.00558086485, 0.0187826026, 0.00220975932, 0.00668627955, 0.0123958979, 0.00643094163, 0.00639895024, 0.0170816183, 0.00232868711, 0.00522172125, 0.00979810581, 0.00511929253, 0.0054674414, 0.02038881, 0.00203336123, 0.00767043186, 0.0114120701, 0.00484298868, 0.00588019332, 0.0174419284, 0.0023070944, 0.00570135843, 0.00920165144, 0.00483255088, 0.0055217077, 0.0190836843, 0.0022284023, 0.00667912886, 0.0124074966, 0.00643093232, 0.00634095864, 0.0174200758, 0.0023172393, 0.00521502737, 0.00984042883, 0.00511124358, 0.00538553065, 0.0205637328, 0.00204252964, 0.00769533403, 0.0115240309, 0.00481258193, 0.00583508704, 0.0177824236, 0.00231568585, 0.00569405407, 0.00924915262, 0.00477599958, 0.00552721787, 0.0194007419, 0.00222330424, 0.00665501272, 0.0124879424, 0.00641707843, 0.00628505833, 0.0175197236, 0.00232782681, 0.00520201633, 0.00981110055, 0.00512129907, 0.00536839385, 0.0208347421, 0.00203486066, 0.00766360434, 0.0114813941, 0.00482105697, 0.0058475486, 0.0177841578, 0.00232582283, 0.00570216402, 0.00921396632, 0.00483687734, 0.00554554164, 0.0194004532, 0.00224148761, 0.00664384058, 0.0125058778, 0.0064677042, 0.00632267538, 0.0177277885, 0.00234435196, 0.0052099661, 0.00982599054, 0.00514064217, 0.00542529626, 0.0208325516, 0.00205401727, 0.00766056916, 0.011468851, 0.00482715294, 0.00581297744, 0.0178478193, 0.00233603129, 0.00569713488, 0.00922404509, 0.004845405, 0.0055190851, 0.0195565391, 0.00224108249, 0.0065907836, 0.0124763977, 0.00643744413, 0.00632462371, 0.0178519133, 0.00234440994, 0.00517628854, 0.00980963279, 0.00513929408, 0.00538164144, 0.0212240703, 0.00204902841, 0.00763386115, 0.0114846211, 0.00481716031, 0.0057837083, 0.0179871861, 0.00232496439, 0.00569142541, 0.00919646118, 0.00481891399, 0.00545697287, 0.0196871329, 0.0022325709, 0.00664310064, 0.0124841668, 0.00646905834, 0.0062401644, 0.017800888, 0.00229598861, 0.00525365071, 0.00976623036, 0.00516864285, 0.00532016717, 0.0211700741, 0.00201433711, 0.00771510927, 0.0114490883, 0.00482603349, 0.0057362807, 0.0180475842, 0.00228646165, 0.0057180617, 0.0091570979, 0.00484156189, 0.00541246217, 0.019876536, 0.00218552025, 0.00664649345, 0.012373467, 0.00645228336, 0.00622191746, 0.017975904, 0.0022993621, 0.00523830019, 0.00972548965, 0.00512643764, 0.00526182028, 0.0211803634, 0.00201609987, 0.00774460612, 0.0114168962, 0.00481190346, 0.00569340633, 0.0180924907, 0.00229101931, 0.00572336093, 0.00913041271, 0.00483020302, 0.00537019921, 0.0197413992, 0.00220284774, 0.00661677774, 0.0123391161, 0.00643258402, 0.00614573853, 0.0178377498, 0.0023078816, 0.00523731345, 0.00972935744, 0.00514384499, 0.00526381237, 0.0212743804, 0.00203401665, 0.00768107362, 0.0113824988, 0.00481320079, 0.00569001725, 0.0180690698, 0.0022771128, 0.00567107974, 0.00914708246, 0.00484274514, 0.00538665941, 0.0197290014, 0.00220438163, 0.00657765847, 0.0123603567, 0.00646101357, 0.00616424903, 0.0178458635, 0.0023036846, 0.00522597786, 0.00971238408, 0.00516670151, 0.00528648403, 0.0212768931, 0.00202339585, 0.00771079585, 0.0113814464, 0.00482949242, 0.00572013808, 0.018183155, 0.00229029497, 0.00570225669, 0.00910537783, 0.0048470702, 0.00541124772, 0.0196481049, 0.00222294242, 0.0066197929, 0.0123159392, 0.00644697854, 0.00622446835, 0.0178205911, 0.00232985639, 0.00521981344, 0.00968232565, 0.00513950875, 0.00530197052, 0.0212868005, 0.00203029043, 0.00770396926, 0.0113148801, 0.00481253117, 0.00570625067, 0.0181303229, 0.0022907753, 0.00568460999, 0.00908108428, 0.00482426351, 0.00539945532, 0.0197537411, 0.00221779989, 0.00659929868, 0.0122962454, 0.00643602852, 0.00620239414, 0.0178514626, 0.00232208637, 0.00521441083, 0.00968010444, 0.00514641777, 0.00530712819, 0.0212069154, 0.00203880225, 0.00769523205, 0.0113364086, 0.00483220676, 0.0057039815, 0.018026825, 0.00229850016, 0.00569571694, 0.00912426133, 0.00481623737, 0.00541628245, 0.0197937619, 0.00220040511, 0.00664780336, 0.0122870114, 0.00643849932, 0.00621062052, 0.0178467073, 0.00230310624, 0.00521510886, 0.00970396772, 0.00514752651, 0.00531315291, 0.021312939, 0.00202010013, 0.00770618115, 0.0113646658, 0.00482945144, 0.00571253849, 0.0182060972, 0.00226368033, 0.0057054935, 0.00909227319, 0.00482587283, 0.00540849799, 0.0198805407, 0.00218986301, 0.00663405424, 0.0123018008, 0.00640738104, 0.00621306663, 0.0180398952, 0.00229729014, 0.00521467114, 0.00973424781, 0.00515916012, 0.00530057726, 0.0213540886, 0.00201238575, 0.00770580536, 0.011308982, 0.004839628, 0.00570092071, 0.018220026, 0.00227004965, 0.0057073948, 0.0090973964, 0.00483544078, 0.00542122731, 0.019894423, 0.00219026697, 0.00665832032, 0.0122708939, 0.00639829226, 0.00620309962, 0.0180515479, 0.00229230174, 0.00523459632, 0.00968397222, 0.00511343358, 0.0053018122, 0.0215155128, 0.00200611935, 0.00775798224, 0.0113771558, 0.00481745554, 0.00569315208, 0.0182059146, 0.002260159, 0.00574666774, 0.00914704055, 0.00482171634, 0.00537788589, 0.0196730625, 0.00218631886, 0.00667334534, 0.0122921159, 0.00639958121, 0.00618545245, 0.017834384, 0.00229624519, 0.00522828801, 0.00979212113, 0.00512024667, 0.00532887597, 0.0211484153, 0.00200960762, 0.00777472975, 0.0113792801, 0.0048151766, 0.00570104737, 0.018145863, 0.00227352325, 0.00576526532, 0.00912884995, 0.00477624638, 0.00539389858, 0.0198064055, 0.002189619, 0.00674270606, 0.0122906473, 0.00633964222, 0.00622218242, 0.0181418192, 0.00226249802, 0.0052897823, 0.00969465077, 0.00511429738, 0.00529292412, 0.0215557646, 0.00198533898, 0.00778835965, 0.0112787439, 0.00478048762, 0.00567651121, 0.0182877108, 0.00223403098, 0.00574711477, 0.00906442571, 0.00480371481, 0.00540093379, 0.0201753192, 0.00214855582, 0.0067429645, 0.0122877983, 0.00639488967, 0.00620375201, 0.0180434547, 0.00225797947, 0.00527817337, 0.00965895317, 0.00512984116, 0.00530197052, 0.0212736167, 0.0019995519, 0.00778186135, 0.011297727, 0.00481578894, 0.00567222526, 0.018139977, 0.0022637262, 0.00576650351, 0.00902391691, 0.00483322423, 0.00535256462, 0.0197526831, 0.00217958633, 0.00668994151, 0.0122470884, 0.0064287642, 0.00616873195, 0.0178917125, 0.00227057235, 0.00528222509, 0.00967441406, 0.00515256869, 0.00528877927, 0.0211811922, 0.00200382899, 0.00782533549, 0.0112336865, 0.00484062452, 0.00566944806, 0.0180931557, 0.00225737179, 0.00581631251, 0.00902363472, 0.0048366664, 0.00537130702, 0.0198773257, 0.00216310075, 0.00673006242, 0.0122472383, 0.00643115165, 0.00617008796, 0.0178404823, 0.00227715587, 0.00530619733, 0.00964455865, 0.00517380936, 0.00528525328, 0.0211517662, 0.00199693139, 0.0078415852, 0.0112430556, 0.0048302901, 0.00566365803, 0.0181293376, 0.00226134434, 0.00579532376, 0.0090180086, 0.00482405536, 0.00535772555, 0.0197439026, 0.00217642169, 0.00672014989, 0.0122979889, 0.00642606569, 0.00616385136, 0.0179493222, 0.00227297097, 0.00530457869, 0.00967154093, 0.0051608989, 0.0052981819, 0.0213312749, 0.00199856446, 0.00780856377, 0.0112644276, 0.00483469339, 0.00567049114, 0.0180696286, 0.00226138532, 0.00579191232, 0.00907499809, 0.00482598459, 0.00537211169, 0.0197136961, 0.00218098704, 0.00670632347, 0.0122973919, 0.00644113543, 0.00617390871, 0.0180398319, 0.00228411122, 0.0053309584, 0.00966702029, 0.00515221898, 0.00527354702, 0.0212905705, 0.00199758541, 0.00785813387, 0.0113614742, 0.00481923204, 0.00565871689, 0.018146934, 0.0022580151, 0.00582709862, 0.00912804343, 0.0048477971, 0.00539061008, 0.0198822469, 0.0021665527, 0.00672251172, 0.0122964429, 0.0064323768, 0.00615335023, 0.0179935936, 0.00228650728, 0.00532291876, 0.0097219646, 0.00514690857, 0.00526520517, 0.0213990826, 0.00201652804, 0.00785686262, 0.0112716369, 0.00482025417, 0.00568336202, 0.0183028094, 0.00225622486, 0.00584336929, 0.00908950623, 0.00482678274, 0.00539571606, 0.0198707618, 0.00217876513, 0.00671655964, 0.0122823725, 0.00642405683, 0.00621153926, 0.0180114936, 0.00228214823, 0.00532037718, 0.00972261652, 0.00515623391, 0.00532546453, 0.0213947184, 0.0020161604, 0.00788090657, 0.0113476459, 0.00483866828, 0.00568004651, 0.0180987976, 0.0022716464, 0.00583917461, 0.00908781588, 0.00481150113, 0.00538681215, 0.0198512729, 0.0021950996, 0.00673774816, 0.0122365942, 0.00642736303, 0.00615403336, 0.0179618187, 0.00230743457, 0.00530009717, 0.00971910916, 0.00512868771, 0.00524763297, 0.0214233268, 0.00203093304, 0.00785057247, 0.0112555511, 0.00480119139, 0.00566201517, 0.0181730539, 0.00229155575, 0.00581467571, 0.00907443557, 0.00481493212, 0.00536060007, 0.0197729934, 0.00220928621, 0.00670403801, 0.0121874558, 0.00640755706, 0.0061765709, 0.0177657567, 0.00231662695, 0.00530763157, 0.00968769472, 0.00514819007, 0.00528299995, 0.0211784951, 0.00201902725, 0.00780388713, 0.0112357112, 0.00482248515, 0.00564880902, 0.0180725213, 0.00228287489, 0.00576086622, 0.00901960582, 0.00481274165, 0.00538146077, 0.0198007803, 0.00219733664, 0.00664308202, 0.0122185918, 0.00641790265, 0.00614211103, 0.0177900344, 0.00231070933, 0.00523644919, 0.00961453561, 0.00514467759, 0.00528500788, 0.0211360101, 0.00200591749, 0.00774247758, 0.0111944452, 0.00482834224, 0.00562608382, 0.018119663, 0.00227678893, 0.00567673473, 0.00901946239, 0.00483365171, 0.00537015079, 0.0198323186, 0.00218947721, 0.00662437361, 0.0122109745, 0.00640742341, 0.0061433916, 0.0178015884, 0.00230773236, 0.00517278584, 0.00970734563, 0.00515082898, 0.00526049733, 0.0212046765, 0.00202464452, 0.00763295777, 0.01140917, 0.00482362462, 0.00563065195, 0.017983295, 0.00226627057, 0.00564229861, 0.00917309802, 0.00484809559, 0.00534620136, 0.0197567437, 0.00218601292, 0.00662808027, 0.0124822389, 0.00639768643, 0.00617742306, 0.0175708663, 0.00229123095, 0.00527148508, 0.00973866601, 0.00515425112, 0.00527775753, 0.0212522801, 0.00200210768, 0.00775327301, 0.0115591139, 0.00482421089, 0.00569380866, 0.0181833245, 0.00228729076, 0.00570480898, 0.00924593769, 0.00482475571, 0.00542167248, 0.0196348559, 0.00219307863, 0.00662394706, 0.0125189684, 0.00643229485, 0.00617373502, 0.0180591661, 0.00230924692, 0.00527550466, 0.00980146509, 0.00513480557, 0.00527666137, 0.021762412, 0.00204016222, 0.00782439485, 0.0114284307, 0.00483099604, 0.00567125436, 0.0186885558, 0.00230819359, 0.00580798322, 0.00912625715, 0.00484581431, 0.0053899046, 0.0203311145, 0.00221862108, 0.00666971179, 0.0123393778, 0.00638364628, 0.00613470469, 0.0184156448, 0.0023364895, 0.00533386134, 0.00968025438, 0.00514040049, 0.00530982716, 0.0216056518, 0.00205635838, 0.00789183099, 0.0112635195, 0.00479123043, 0.00566844316, 0.0184489544, 0.00233264687, 0.005854188, 0.00910235662, 0.00479765935, 0.00537950872, 0.0201687869, 0.002234302, 0.00680153444, 0.0122880535, 0.00636688434, 0.00615098607, 0.0180843137, 0.00235570827, 0.0054164785, 0.00972262584, 0.0051195696, 0.00524701364, 0.0216079168, 0.00203948189, 0.00792743452, 0.0113133816, 0.00478657754, 0.00566842966, 0.0182724446, 0.00232573785, 0.00579172233, 0.00910751615, 0.00477190549, 0.00542718964, 0.0201464538, 0.00222825189, 0.00668198569, 0.0122030275, 0.00636202097, 0.00620159786, 0.0182587821, 0.00236197631, 0.00528314756, 0.00969432108, 0.00512481295, 0.00531404698, 0.0217083748, 0.00205273135, 0.00770668127, 0.0112245074, 0.00478111068, 0.00569952605, 0.0184459127, 0.0023293721, 0.00576953869, 0.00901741628, 0.00479083601, 0.00538834045, 0.0203362182, 0.00223126914, 0.00674155354, 0.01221052, 0.00639423775, 0.00616836315, 0.018329693, 0.00234995293, 0.0053660362, 0.00961657055, 0.00510790059, 0.0053089885, 0.0218831729, 0.00206073513, 0.00791209564, 0.01125676, 0.00478541944, 0.00568103464, 0.0186360981, 0.00232268078, 0.00587569876, 0.00903857872, 0.0048035644, 0.00542217167, 0.0201832969, 0.00222956459, 0.0067117773, 0.01229141, 0.00640642224, 0.00617512502, 0.0181406159, 0.00230330322, 0.00527410163, 0.00966185424, 0.00513533596, 0.00530888513, 0.0217475817, 0.00203125691, 0.00773973716, 0.0112694204, 0.00478453794, 0.00572801055, 0.0183368474, 0.00231795292, 0.00579451909, 0.00911626499, 0.00478051044, 0.00543267746, 0.0198774841, 0.00221007294, 0.00665290421, 0.0122911315, 0.00641678041, 0.00615839753, 0.0180214159, 0.0023315351, 0.00531570334, 0.00973928068, 0.00520140165, 0.00527428929, 0.021709146, 0.00203657639, 0.00789928995, 0.01130048, 0.00486146705, 0.00570487371, 0.018144751, 0.00230326829, 0.00584445288, 0.00903411675, 0.00483950367, 0.00543127861, 0.0200044848, 0.00221587974, 0.00670861499, 0.0121966144, 0.00650520949, 0.00620655715, 0.0179039091, 0.00234250934, 0.00535987597, 0.00965065509, 0.00523201749, 0.00532430271, 0.0217103865, 0.00201785937, 0.00768883759, 0.0111483978, 0.00488881487, 0.00565747777, 0.0185844116, 0.00229705288, 0.00572700379, 0.00903162546, 0.00482269563, 0.00545359449, 0.019901868, 0.00220537721, 0.00655967277, 0.0122442394, 0.00640549604, 0.00615900755, 0.0179370046, 0.0022946333, 0.00527123269, 0.00961742457, 0.00514112972, 0.00525071612, 0.0209662672, 0.0020233863, 0.00772543577, 0.0112132728, 0.004822833, 0.00565298134, 0.0177818332, 0.00231943, 0.00573925627, 0.00898261368, 0.0047894842, 0.00526018301, 0.0196210835, 0.00219364511, 0.00677857036, 0.0122715477, 0.00631907629, 0.00608296832, 0.0177400224, 0.00230744458, 0.00555855036, 0.00964372605, 0.00511392346, 0.00510500045, 0.0214119963, 0.00204123626, 0.00787500665, 0.0113843661, 0.00477995165, 0.00554280495, 0.0176911652, 0.00236695353, 0.00565955369, 0.00915587693, 0.00485720532, 0.00524433376, 0.0193301756, 0.00222437293, 0.00657800119, 0.0122734373, 0.00634867186, 0.00605200138, 0.0174909383, 0.00235678628, 0.00518117985, 0.00975212175, 0.00511848135, 0.00523941079, 0.0205676872, 0.00205825106, 0.00761032198, 0.011379811, 0.00479107955, 0.00557982689, 0.0179668814, 0.00233410741, 0.00563736493, 0.00915625878, 0.00477879075, 0.00532793067, 0.0190702733, 0.00225395872, 0.00645390619, 0.0121452259, 0.00648828829, 0.00604648748, 0.0173502583, 0.00238656905, 0.0052160765, 0.00960580446, 0.00524321664, 0.00519056432, 0.0204500444, 0.00207435736, 0.00766065298, 0.0112407068, 0.00492265355, 0.00556942588, 0.0172758084, 0.00236486597, 0.00566700567, 0.00903880503, 0.00487692375, 0.00528231822, 0.0185344182, 0.00223644357, 0.006499412, 0.012192307, 0.00650435267, 0.00598532567, 0.0171002429, 0.0024200133, 0.00514317444, 0.00968707167, 0.00522827636, 0.00519504305, 0.0200618692, 0.00211386103, 0.00756914914, 0.0113329189, 0.00488187885, 0.0055779838, 0.0170647763, 0.00238745031, 0.00561351143, 0.00910607073, 0.00479168445, 0.00528754992, 0.0185082834, 0.00228159595, 0.00636199955, 0.0124308318, 0.00645299582, 0.00598991802, 0.0168571509, 0.00241392595, 0.00502616493, 0.00976501778, 0.00513002276, 0.00516341766, 0.0196969919, 0.00208759354, 0.00745994505, 0.01145784, 0.00477690855, 0.00550077669, 0.0169692207, 0.00240128068, 0.00543783559, 0.00914665498, 0.00472358568, 0.0052650664, 0.0188302714, 0.00229723635, 0.00634010462, 0.0125809507, 0.00648573739, 0.00602556113, 0.0173783749, 0.00246646442, 0.00503500551, 0.0100697037, 0.00514594652, 0.00515920902, 0.0202128887, 0.00214280235, 0.00746199302, 0.0116582401, 0.00487663224, 0.00559043372, 0.0177418683, 0.00247565238, 0.00556378206, 0.00934224017, 0.00479768217, 0.00530040637, 0.0194077473, 0.00231981417, 0.00646486459, 0.0126344506, 0.00648827292, 0.00601884956, 0.0175751299, 0.0024585356, 0.00507447263, 0.0100361956, 0.00515975989, 0.00519892061, 0.0205671061, 0.00215763343, 0.00756504154, 0.0117179202, 0.00490851188, 0.00557253743, 0.0176241025, 0.00245188735, 0.00562960561, 0.00935853366, 0.00481628766, 0.00528707635, 0.0192255974, 0.00230517983, 0.00653289258, 0.0126244156, 0.00652904995, 0.0060418467, 0.0174634177, 0.00247003394, 0.00512530934, 0.0100377407, 0.00515614869, 0.00519844191, 0.0208634865, 0.00214746105, 0.00760071352, 0.01168478, 0.00488136197, 0.00559717324, 0.0177068897, 0.00243984931, 0.00565569103, 0.0093518123, 0.00481380336, 0.00534142088, 0.0191647224, 0.00229721889, 0.00653046044, 0.0125969173, 0.00649421662, 0.00600080192, 0.0175953545, 0.00244238391, 0.00515919691, 0.00997583382, 0.00515805231, 0.00518283481, 0.0207932536, 0.00212306529, 0.00762427319, 0.0116659636, 0.00487586204, 0.00552478014, 0.0176979862, 0.00243329001, 0.00565343909, 0.0093102986, 0.00478961505, 0.00525601814, 0.0190844517, 0.00229328661, 0.00651965057, 0.0125541501, 0.00652069785, 0.00595457619, 0.0174636077, 0.00245513371, 0.0051458762, 0.00998491049, 0.00514424592, 0.00515368395, 0.0207500309, 0.00211562682, 0.00761032896, 0.0116183432, 0.00487752119, 0.00552347815, 0.0178277194, 0.00244723703, 0.00561556639, 0.00940735824, 0.00478869257, 0.00524768792, 0.019111732, 0.0022663807, 0.00650763512, 0.0125226891, 0.0064890869, 0.00595415058, 0.0172167141, 0.00242878357, 0.00511380238, 0.0100586535, 0.00514246942, 0.00516164768, 0.0202909578, 0.00210959744, 0.00758223422, 0.0117112249, 0.00487307878, 0.00546189817, 0.0178590324, 0.00244236877, 0.00551238842, 0.00932673644, 0.00476647867, 0.0052225003, 0.0190672129, 0.00228642672, 0.00640218891, 0.0123979887, 0.00646894518, 0.00584183494, 0.01768931, 0.00243148184, 0.0050275242, 0.00984241348, 0.0051381872, 0.00508761499, 0.0208897535, 0.00215521199, 0.00736747449, 0.0115206046, 0.00489505846, 0.00545408903, 0.0179621559, 0.00249568163, 0.00547615252, 0.00928330608, 0.00478621433, 0.00528837787, 0.0192080066, 0.00234618969, 0.00636450248, 0.0124903759, 0.00656992942, 0.0059443647, 0.0171174258, 0.00249684905, 0.00507436693, 0.00992243923, 0.00516336923, 0.00513458624, 0.0204698164, 0.00219239597, 0.00740819471, 0.0115551865, 0.00495056435, 0.0055160108, 0.0175856389, 0.00252787978, 0.00546364393, 0.00926190242, 0.00480711926, 0.00524522457, 0.0192882698, 0.00235496974, 0.00635755248, 0.0125359697, 0.0064705913, 0.00577142928, 0.0179359224, 0.00245661614, 0.00497752987, 0.00983643532, 0.00511068804, 0.00503086438, 0.0212634169, 0.00209087343, 0.00737732602, 0.0114799663, 0.0048446483, 0.00540946471, 0.017926408, 0.00239590532, 0.00546421111, 0.00910936296, 0.00474982057, 0.00513505377, 0.0193628781, 0.00229747687, 0.00634532841, 0.0124915177, 0.00644102786, 0.00579166552, 0.0176904257, 0.00240997202, 0.0050032679, 0.00984354783, 0.00507069705, 0.00505854841, 0.0207927041, 0.00208216812, 0.00735757081, 0.0115348035, 0.00481531164, 0.00539336167, 0.0176869482, 0.00241073547, 0.00547075365, 0.00922400877, 0.00472191302, 0.00513192406, 0.0185668692, 0.00221520802, 0.00644463301, 0.0123007223, 0.00641205162, 0.00569215044, 0.0171908904, 0.00237775943, 0.00502189342, 0.00980445463, 0.00507848011, 0.00500439014, 0.0205829963, 0.0020923994, 0.0074055302, 0.011414459, 0.00481486134, 0.00543058338, 0.0177418254, 0.00244037854, 0.00547926361, 0.00926747173, 0.00477622449, 0.00518373912, 0.0189524367, 0.00225596619, 0.0064203809, 0.0124179181, 0.00643342501, 0.00572155416, 0.0174805354, 0.00239823852, 0.00504415296, 0.00977852847, 0.00510429591, 0.00491894083, 0.0203610919, 0.00207193056, 0.00744928233, 0.0113455988, 0.00481225038, 0.00524532935, 0.0172577985, 0.00242153462, 0.00549615873, 0.00910552312, 0.00475001708, 0.00501874927, 0.0185334291, 0.00221269857, 0.00644235592, 0.0123521294, 0.00640250789, 0.00569086894, 0.0174036603, 0.0023796719, 0.00505105453, 0.00975144282, 0.00508687645, 0.00488474732, 0.0203096904, 0.0020507446, 0.00744298147, 0.0113744959, 0.0048322659, 0.0052584298, 0.017562151, 0.0024125448, 0.00549322227, 0.00910148025, 0.00473113917, 0.0049939556, 0.0184747484, 0.00221181056, 0.00643837079, 0.0122583872, 0.00639429875, 0.00558869541, 0.0171990693, 0.00236874796, 0.00503881881, 0.00970626343, 0.00508476049, 0.00487469835, 0.0200277418, 0.00203915965, 0.00743046449, 0.0113520296, 0.00479874341, 0.00527081778, 0.017286595, 0.00241376972, 0.00549972523, 0.00909764972, 0.00473901071, 0.0050282185, 0.0183798224, 0.00221194536, 0.00643513864, 0.0122478213, 0.00639152993, 0.00562525634, 0.0171743259, 0.00236248015, 0.00503538689, 0.00968668796, 0.00508996379, 0.00487994729, 0.0199189968, 0.00205039629, 0.00742724445, 0.0113431923, 0.00480941962, 0.0052396995, 0.0172124803, 0.00241123559, 0.00547484076, 0.00910066348, 0.00476535689, 0.0049987305, 0.0182510223, 0.00219274475, 0.00641805166, 0.0122856358, 0.00643979199, 0.00557712093, 0.0170476343, 0.00235816999, 0.00501061231, 0.00976298004, 0.00510097947, 0.00487819454, 0.0199093465, 0.00204672292, 0.00740928808, 0.0114011923, 0.0048304596, 0.00527424412, 0.0172038823, 0.00241572247, 0.00546719553, 0.00916626584, 0.00476380577, 0.00501715392, 0.0183814559, 0.00220263214, 0.00641143555, 0.0123194735, 0.00644972175, 0.00557948323, 0.0172064696, 0.00235331547, 0.0050252201, 0.00975001324, 0.00510496413, 0.0048592505, 0.020013338, 0.0020400912, 0.00740769366, 0.0113756657, 0.00484177098, 0.0052531152, 0.0173206981, 0.00239208248, 0.00545823155, 0.00914749783, 0.00475463364, 0.00500265509, 0.018351214, 0.00219804468, 0.00638870476, 0.0122589367, 0.00645489991, 0.00556669571, 0.0171502437, 0.00235229731, 0.00500736106, 0.00973257516, 0.00511244079, 0.00484264409, 0.0199736785, 0.00203346577, 0.00740893418, 0.0113652386, 0.00485489611, 0.00526086194, 0.0173545405, 0.00239561615, 0.00548155652, 0.0091509819, 0.00475856801, 0.00501783239, 0.0183702651, 0.00219706586, 0.00645434298, 0.0123503897, 0.00646176003, 0.00558320433, 0.0172120128, 0.0023423254, 0.00502510788, 0.00981218554, 0.00512369955, 0.00485934922, 0.0199835636, 0.00204022136, 0.0074257534, 0.0113908192, 0.00485925749, 0.00524361944, 0.0173845906, 0.00239802641, 0.00547814975, 0.00915830862, 0.00479363138, 0.00501924427, 0.0186362285, 0.00220770785, 0.00642448291, 0.0123315528, 0.00646254979, 0.0056197755, 0.0172953699, 0.0023533178, 0.00503235683, 0.00969541166, 0.00513707427, 0.00487087155, 0.0202650819, 0.00205285638, 0.00741430186, 0.011399176, 0.00486384379, 0.0052617155, 0.0174963083, 0.00242996356, 0.0054743709, 0.00914833229, 0.0047845114, 0.00501042232, 0.018471323, 0.00222448912, 0.00640516495, 0.0123449173, 0.00647591194, 0.00561629655, 0.0172107145, 0.0023751324, 0.00501934439, 0.00976491161, 0.00512530934, 0.00489302864, 0.019806901, 0.00206250814, 0.00745194079, 0.0113665732, 0.00486584054, 0.00527044805, 0.0172611773, 0.00242532929, 0.00549473567, 0.00915012602, 0.00479686726, 0.00503033446, 0.0182389058, 0.00220961403, 0.00643937988, 0.0123635298, 0.0064631002, 0.0056101745, 0.0170337316, 0.00237132865, 0.00503336405, 0.00977886468, 0.00514013786, 0.00487233046, 0.0199002773, 0.0020634504, 0.00741962297, 0.0114127491, 0.00487131299, 0.00523229968, 0.0171428192, 0.0024404726, 0.00546805002, 0.00912704784, 0.00478965184, 0.00501278555, 0.0182482898, 0.00223152619, 0.00640577218, 0.012330913, 0.00648894534, 0.00560871093, 0.0169833433, 0.00235962262, 0.00502403313, 0.00975530315, 0.00513421604, 0.00487563526, 0.0197158474, 0.00205497141, 0.00741493981, 0.0113887787, 0.00487929909, 0.00527486531, 0.0171332303, 0.00242100726, 0.00547919702, 0.00912764296, 0.00478900457, 0.00501705194, 0.0181172285, 0.0022144122, 0.00644049468, 0.0123296231, 0.00648994185, 0.00562348543, 0.0168411471, 0.00235965173, 0.00504496647, 0.00975200627, 0.00515679363, 0.00488432543, 0.0196275897, 0.0020603626, 0.00743764592, 0.0114102894, 0.00487796543, 0.00527057284, 0.0170205198, 0.00241109566, 0.00548706483, 0.00918989442, 0.00481721992, 0.00504565798, 0.0179794729, 0.00222359225, 0.00644180086, 0.0123430043, 0.00649903063, 0.00563562475, 0.0167484097, 0.00234436779, 0.00503163785, 0.00983437244, 0.00518523902, 0.00490307342, 0.0195737127, 0.00205305568, 0.007463519, 0.0114634512, 0.00491097616, 0.00529288454, 0.0170683432, 0.00242525456, 0.00546937808, 0.00919091981, 0.00481061824, 0.00505835656, 0.0181840751, 0.00221478636, 0.00641624536, 0.0123468246, 0.00653041108, 0.00565705867, 0.0169550683, 0.00234397966, 0.0050131157, 0.00979532581, 0.00515193352, 0.00495249312, 0.0198049881, 0.00204098853, 0.00741183152, 0.0114343204, 0.00488199014, 0.00531675247, 0.017082341, 0.00239729206, 0.00547908712, 0.00914408453, 0.00480890833, 0.00508072134, 0.0180905424, 0.00221599662, 0.0064190519, 0.0123507502, 0.00650408166, 0.00567626581, 0.0168907139, 0.00234595151, 0.00500981836, 0.00977639575, 0.00513242837, 0.00493239611, 0.0196588542, 0.00204776158, 0.00741605647, 0.011428968, 0.00486689294, 0.00530380383, 0.01701626, 0.00240260968, 0.00545097236, 0.00915451162, 0.00478616264, 0.00506416708, 0.0181313958, 0.00219892291, 0.00640987093, 0.0123768514, 0.00647602929, 0.00569445873, 0.0170495063, 0.00234949705, 0.00500003947, 0.00982318446, 0.00513690058, 0.00497565232, 0.0198384598, 0.0020538813, 0.00739687728, 0.0114883576, 0.00487019913, 0.00532645499, 0.0170288365, 0.00240301853, 0.00545786368, 0.00922323391, 0.00477507291, 0.00509925466, 0.018110292, 0.00221077725, 0.00640492234, 0.0123579474, 0.00648509199, 0.00570512237, 0.0169248022, 0.00237704813, 0.00500167208, 0.00988012087, 0.00518557103, 0.00497815339, 0.0196813904, 0.00206134329, 0.00741387717, 0.0114841871, 0.00488957576, 0.0053683864, 0.0169730857, 0.00243150722, 0.00548592769, 0.00921969209, 0.00479390891, 0.00511458796, 0.0180076584, 0.00221620849, 0.00642094668, 0.0123776868, 0.00652175397, 0.00571476575, 0.0168114658, 0.00237675291, 0.00503054913, 0.00983321667, 0.00517992862, 0.00499304151, 0.0196934566, 0.00205258676, 0.00745339086, 0.0115367165, 0.00491756853, 0.00538175646, 0.0169979259, 0.00240208395, 0.00547318999, 0.00925349258, 0.00481733913, 0.00511711929, 0.0180702135, 0.00220890995, 0.00642939657, 0.0124312183, 0.00652092882, 0.00573233282, 0.0168388337, 0.00235169521, 0.00501790177, 0.00985284708, 0.00515156938, 0.00501410849, 0.0196552332, 0.00204213103, 0.00742226094, 0.0115229506, 0.00490134349, 0.00539589487, 0.0169516336, 0.00240611611, 0.00548130926, 0.0092402827, 0.00481782807, 0.00514747016, 0.0179646946, 0.00219288841, 0.00639908109, 0.0124417711, 0.00652225502, 0.00575098488, 0.0168508869, 0.00234724255, 0.00503184088, 0.00989401899, 0.00517539727, 0.00500738248, 0.0196168181, 0.00204332871, 0.00743423216, 0.0115636475, 0.00490917545, 0.00539900223, 0.0169322565, 0.00239871116, 0.00546395173, 0.00920878723, 0.00480759609, 0.00513692014, 0.0180865955, 0.00220563333, 0.00640627649, 0.0124267219, 0.0065532038, 0.00575603126, 0.0168701392, 0.00235399418, 0.00501772109, 0.00987260044, 0.00517096324, 0.00503842253, 0.0197023973, 0.00205110479, 0.0074462858, 0.0115284109, 0.00492105773, 0.00537869986, 0.0169865675, 0.00240367604, 0.00548594631, 0.0092318533, 0.00480180467, 0.00517684827, 0.0180598758, 0.0022045949, 0.00643615052, 0.0123810321, 0.00652808556, 0.00577026652, 0.0169050135, 0.00236611604, 0.00503682997, 0.00986364949, 0.005164003, 0.00504644122, 0.019638015, 0.00204455806, 0.00746007124, 0.0115904938, 0.00489478512, 0.00542205013, 0.017021006, 0.00241504447, 0.00548290554, 0.00926764216, 0.0048177084, 0.00518785464, 0.0181559678, 0.00221608509, 0.00642841682, 0.0124620646, 0.00653210003, 0.00578007568, 0.0170407593, 0.00234180712, 0.00503554009, 0.00986882113, 0.00516315363, 0.00505305361, 0.0199065078, 0.00204778486, 0.00747590559, 0.0116841672, 0.00501038413, 0.00544206938, 0.017296724, 0.00241106609, 0.00550728897, 0.00933523383, 0.00481778663, 0.00518048648, 0.0185025074, 0.00219157222, 0.00647115242, 0.0125399847, 0.00652632909, 0.00577903213, 0.0172381159, 0.00234106672, 0.00504537579, 0.00994386151, 0.0051843836, 0.00507008331, 0.0200528931, 0.00204956625, 0.00747040985, 0.0117314458, 0.00492265541, 0.00547332224, 0.0171606168, 0.00241458276, 0.0054901205, 0.00937056914, 0.00484785205, 0.00522366306, 0.0183448326, 0.00220279139, 0.00644905539, 0.0126371644, 0.0065601645, 0.00583187956, 0.0171685237, 0.0023373724, 0.00503018172, 0.0100123277, 0.00519568892, 0.00511738844, 0.020045612, 0.00205112249, 0.00748401927, 0.0116906064, 0.00494494196, 0.00547344657, 0.017514348, 0.00240334915, 0.00551112927, 0.00939960778, 0.00483576907, 0.0052548768, 0.0185073037, 0.00219998625, 0.00644274661, 0.0126353558, 0.00656321039, 0.00589819392, 0.0170148723, 0.00234842091, 0.0050573945, 0.0100571522, 0.00519882934, 0.00508522568, 0.0196764264, 0.00203062478, 0.00745884283, 0.0117623638, 0.00492527196, 0.00550981751, 0.0171387233, 0.0023881339, 0.00552537479, 0.00939300377, 0.00479396107, 0.00521762576, 0.0182626732, 0.00218469463, 0.00645848131, 0.0125846723, 0.00652139029, 0.00585126597, 0.0171055496, 0.00230273139, 0.00505692419, 0.00996259693, 0.00512526836, 0.00510085421, 0.0197344497, 0.00202096533, 0.00746410526, 0.011643881, 0.00486217299, 0.00537679158, 0.0169234406, 0.00234244694, 0.00551803783, 0.00934030209, 0.00476879766, 0.0051244488, 0.0179922953, 0.00213611266, 0.00642908923, 0.0124812452, 0.0064476016, 0.005714186, 0.0165409781, 0.00229121349, 0.00497213844, 0.0101188188, 0.00519068073, 0.00499416934, 0.0192180313, 0.00199731812, 0.00742108095, 0.0116213495, 0.00482704071, 0.00529593835, 0.016651364, 0.00232166657, 0.00545738498, 0.0093019288, 0.00471220585, 0.00513109472, 0.0176314693, 0.00212598476, 0.006385074, 0.0125352079, 0.0064385389, 0.00569197536, 0.0165356044, 0.00225690333, 0.00500075379, 0.010005123, 0.00510138599, 0.00498299301, 0.019268496, 0.00198978256, 0.00735909212, 0.0116237151, 0.00486261537, 0.00527201826, 0.0167930555, 0.0023262701, 0.00542645901, 0.00931270514, 0.00473037316, 0.00510932086, 0.0178871658, 0.00213471637, 0.0063534989, 0.0125274137, 0.00644812966, 0.00566286314, 0.0166647211, 0.00225299736, 0.00498802215, 0.0099663306, 0.00508528436, 0.00500183832, 0.0193794277, 0.00199123193, 0.00734497095, 0.0116196023, 0.00483089313, 0.00533086294, 0.0166852511, 0.00231318199, 0.00544075621, 0.00933446735, 0.0047109141, 0.00514659891, 0.0179073047, 0.00213399623, 0.00636699703, 0.0126719093, 0.00645341678, 0.00571246864, 0.0166236907, 0.00227574166, 0.00497172866, 0.0102325026, 0.00514250388, 0.00503575988, 0.0194322374, 0.00200840947, 0.00738568604, 0.0117748789, 0.00485235127, 0.00536573073, 0.016823668, 0.00233339891, 0.0054274248, 0.00931836944, 0.00470869849, 0.00519205676, 0.0180079173, 0.00216097967, 0.0063711456, 0.012553961, 0.00641650101, 0.00574171683, 0.0167329013, 0.00228484557, 0.00499432068, 0.00997159723, 0.00507296156, 0.00505059864, 0.0194314104, 0.00201108842, 0.00739987567, 0.0116395038, 0.00481725857, 0.00534765702, 0.016819803, 0.00235702191, 0.00544293877, 0.00940100104, 0.00471971743, 0.00517515931, 0.0178117566, 0.00214660889, 0.00638483511, 0.0125955055, 0.00644072006, 0.00570147159, 0.0168107394, 0.00228360691, 0.00500444509, 0.0100840246, 0.0050943098, 0.00498681981, 0.0195045937, 0.00202201214, 0.00738572422, 0.0116420602, 0.0048323446, 0.00533136586, 0.0168629754, 0.00233680964, 0.00543876179, 0.009350284, 0.00471684709, 0.00516912853, 0.0179504324, 0.00215848978, 0.00638836902, 0.0125425588, 0.00642745383, 0.0057089706, 0.016811559, 0.00228692521, 0.00500517571, 0.00992634241, 0.00509050768, 0.00501658814, 0.019580083, 0.00202441704, 0.00742203649, 0.0116274683, 0.00481276168, 0.00532272458, 0.0168142542, 0.00233646249, 0.0054606651, 0.00928130653, 0.00468855724, 0.00515161036, 0.0179737061, 0.00216115778, 0.00639614696, 0.0124503858, 0.00640368462, 0.00569405919, 0.0167946052, 0.00227960479, 0.00501796836, 0.00989469513, 0.0050547081, 0.00502453325, 0.0195719618, 0.00202700216, 0.00741408812, 0.0115907826, 0.00480306288, 0.00532189384, 0.0168486908, 0.00234096847, 0.00542841107, 0.00925318245, 0.00468244264, 0.00517647574, 0.0180234518, 0.00215929304, 0.00639057858, 0.0124569079, 0.00642925128, 0.00571587076, 0.0166713409, 0.0022963665, 0.00500825979, 0.00991071295, 0.00508692488, 0.00504477508, 0.019431347, 0.00202057115, 0.00741951447, 0.0115743456, 0.00482837902, 0.00535999285, 0.0167121384, 0.00233482709, 0.0054299403, 0.009226555, 0.00471345847, 0.00518141827, 0.0176146943, 0.00215506437, 0.0063961409, 0.0124174217, 0.00643906323, 0.0057161958, 0.0164228082, 0.00228463276, 0.00500387, 0.00987518393, 0.00509833498, 0.00503284624, 0.0192120187, 0.0020097692, 0.00736728311, 0.0115320738, 0.00481705042, 0.00531560509, 0.0165705979, 0.0023372455, 0.00541387685, 0.00920142047, 0.00470731501, 0.00516930921, 0.0177625045, 0.00214423449, 0.006349036, 0.0123925833, 0.00644948706, 0.00572862709, 0.0165549088, 0.00228498271, 0.00496075768, 0.00980590004, 0.00509262085, 0.00504717836, 0.0191769544, 0.00201771525, 0.00735074468, 0.0114863208, 0.00481677148, 0.00535471831, 0.0164567418, 0.00234668283, 0.00540175894, 0.00918844435, 0.00470445259, 0.00521025248, 0.0173421297, 0.00216757436, 0.00633884361, 0.0124319317, 0.00642893091, 0.0057561188, 0.0161340591, 0.00228528073, 0.00493343221, 0.00986846071, 0.00511335116, 0.00507513294, 0.0187267885, 0.002016905, 0.00732548628, 0.0115125105, 0.0048133512, 0.00539671862, 0.0160189234, 0.00234171026, 0.00538083771, 0.00919382554, 0.00471733045, 0.00525964471, 0.0166843832, 0.00216671755, 0.00630169734, 0.0124306334, 0.00644484023, 0.00581515813, 0.0153760221, 0.00229634484, 0.00491240714, 0.00996313151, 0.0051111728, 0.00511948206, 0.0177262239, 0.0020318483, 0.0072763362, 0.0115308128, 0.0047968193, 0.00538605684, 0.0151149193, 0.00234871893, 0.00532824639, 0.00923344027, 0.00473404536, 0.00528932083, 0.0159946401, 0.00216403371, 0.00626692921, 0.0124682337, 0.00641787471, 0.00586191379, 0.0150352689, 0.0023012748, 0.00490560615, 0.00992017332, 0.00510610268, 0.00517548341, 0.0171684921, 0.00204195012, 0.00728664827, 0.0115342485, 0.00478992937, 0.00543244788, 0.0148635805, 0.00235082489, 0.00531859184, 0.00923222862, 0.00469722878, 0.00533074606, 0.015911378, 0.0021479486, 0.00627635606, 0.0124121951, 0.00642216951, 0.00586676225, 0.014884497, 0.00230574608, 0.00488304626, 0.00988637935, 0.00510824472, 0.00521295425, 0.0172286108, 0.00202402961, 0.00726612704, 0.011524016, 0.00483790785, 0.00551505107, 0.0151202008, 0.00233062799, 0.00531649031, 0.00924512558, 0.00472490769, 0.00535788853, 0.0161419101, 0.00216569309, 0.00626019156, 0.0124424268, 0.00644460227, 0.0059162355, 0.015128931, 0.00229810434, 0.00489094201, 0.00996259134, 0.00512915198, 0.0052411654, 0.0174849164, 0.00203393796, 0.00725655071, 0.011581785, 0.00483522983, 0.0054876213, 0.0150063578, 0.00235067634, 0.00530607579, 0.00925883185, 0.00472690677, 0.00535982987, 0.0158840232, 0.00218359125, 0.00626750849, 0.0124784596, 0.00645728549, 0.00593117857, 0.0151257822, 0.00231261621, 0.00485868519, 0.00996267051, 0.00512295589, 0.00523342751, 0.01731769, 0.00203724601, 0.00726440037, 0.0115554687, 0.00481692702, 0.0055245054, 0.0150448838, 0.00234457408, 0.00530936848, 0.00928073749, 0.00474627875, 0.00542182196, 0.0161248744, 0.00218950026, 0.00625769421, 0.0124910641, 0.00645790994, 0.00597844832, 0.0151088713, 0.00232383027, 0.00488287956, 0.00995033327, 0.00515866885, 0.00523907272, 0.0172860939, 0.00205892371, 0.00727778673, 0.0115623884, 0.00484198984, 0.00549739134, 0.0150618078, 0.00235174457, 0.005303693, 0.00919833407, 0.00474900939, 0.00534794107, 0.0160641037, 0.00220198464, 0.00623881631, 0.012403056, 0.00643817568, 0.00595356291, 0.0151013387, 0.00232665776, 0.00484854216, 0.00993203837, 0.00515085831, 0.00522617344, 0.0173737276, 0.00205288897, 0.00722037349, 0.0115270475, 0.0048659835, 0.00551822083, 0.0149695547, 0.00233316584, 0.00524842273, 0.00917129498, 0.00477205031, 0.00539544225, 0.0159744434, 0.00219999254, 0.00620299345, 0.0124740778, 0.00647029094, 0.00595362484, 0.0150583573, 0.00232288637, 0.00483869808, 0.00995887723, 0.00517357793, 0.0052311616, 0.0174631961, 0.00206495915, 0.0072088358, 0.0115086222, 0.00485206814, 0.00550320838, 0.0150845479, 0.00234407978, 0.00529691298, 0.00920775253, 0.00474615023, 0.00535954814, 0.0160399806, 0.0021984023, 0.00624215556, 0.0123030581, 0.00645014644, 0.00592183787, 0.0149861304, 0.00233501382, 0.00486674719, 0.00985461008, 0.00513628684, 0.00521417661, 0.0173308626, 0.00205440051, 0.00720989378, 0.0114388159, 0.00484503247, 0.00552257476, 0.0150112864, 0.0023527795, 0.00527298404, 0.00916100107, 0.00475433376, 0.0053425869, 0.016009327, 0.00219474337, 0.00622007856, 0.0123302918, 0.00643939571, 0.00590877142, 0.0150770452, 0.00233297748, 0.00485870428, 0.0098320283, 0.00512725022, 0.0052049933, 0.0173482038, 0.00204841839, 0.00726066716, 0.0114341974, 0.00484726531, 0.00552839926, 0.0150290215, 0.00235753111, 0.00530806975, 0.00913673826, 0.00475635752, 0.00536169577, 0.0160238389, 0.00219088001, 0.00625506137, 0.0122508742, 0.00647030398, 0.00594502967, 0.0151345218, 0.00233810628, 0.00487785414, 0.00974590145, 0.00514538307, 0.00522068515, 0.0174775459, 0.00206296262, 0.00727557857, 0.0113582546, 0.00483832788, 0.00551675586, 0.015113649, 0.00236597331, 0.00533388183, 0.00907700043, 0.00475227647, 0.00535945129, 0.0160327125, 0.00220122607, 0.00627333438, 0.0121324165, 0.00645548105, 0.0059457738, 0.015022127, 0.00233106478, 0.00490494492, 0.00969629362, 0.00512814708, 0.00523891905, 0.0172156952, 0.00204614829, 0.00732694566, 0.0112778023, 0.00481840456, 0.00554767763, 0.0149872983, 0.00234486186, 0.00532079116, 0.00900132395, 0.00472918851, 0.00541238813, 0.0159020852, 0.00217327382, 0.00630283868, 0.012140288, 0.00641241018, 0.00598085113, 0.015008565, 0.00233591837, 0.00490651373, 0.00967016164, 0.00510689197, 0.00525339926, 0.0174386278, 0.0020477986, 0.00731079141, 0.0112269055, 0.00483193621, 0.00555953803, 0.0151595473, 0.00234889565, 0.00537076173, 0.00898798928, 0.00476557389, 0.00539187808, 0.016143864, 0.00217620446, 0.00632591825, 0.0120883072, 0.00644217338, 0.00599304214, 0.0151541531, 0.00231822301, 0.00492866244, 0.00964213535, 0.00511936098, 0.0052502621, 0.0174278151, 0.00204569264, 0.00733973039, 0.0112200724, 0.00455530873, 0.00555327116, 0.015165044, 0.00235489709, 0.00536592724, 0.00895042717, 0.00449102558, 0.0054151318, 0.0160381161, 0.00219059014, 0.00631784555, 0.0120801851, 0.00606893236, 0.00602600072, 0.0150177451, 0.00232559536, 0.00492214132, 0.00963066798, 0.00487318588, 0.00527958339, 0.0173537526, 0.00206254423, 0.00734642847, 0.0112185599, 0.00455310801, 0.00557732768, 0.0150535759, 0.00238628522, 0.0053608953, 0.00894886814, 0.00451864302, 0.00542811165, 0.0159649272, 0.00219916576, 0.00631730352, 0.0120073678, 0.00612255791, 0.00600552233, 0.0149789443, 0.002340612, 0.00494205626, 0.00953578018, 0.00488246744, 0.00526905339, 0.0172723439, 0.00204149005, 0.0073773223, 0.0111098373, 0.00453744316, 0.00558160804, 0.0149580073, 0.00237233867, 0.00537848286, 0.00889046025, 0.00449816184, 0.00542012742, 0.0158899706, 0.00219452311, 0.00633201795, 0.0119385673, 0.0061315652, 0.00598160597, 0.0148478709, 0.00234831916, 0.00496484526, 0.00956650823, 0.00491637178, 0.00526346778, 0.0172273833, 0.00207356224, 0.0073725367, 0.011116052, 0.00464078831, 0.00555001944, 0.0149019808, 0.00239771628, 0.00538472878, 0.00884274859, 0.00458292663, 0.00539453886, 0.0158315226, 0.00221370347, 0.00631493935, 0.0118836705, 0.00623060297, 0.00595186418, 0.0149054825, 0.00235671806, 0.00491547352, 0.00948618818, 0.00496413372, 0.00527045084, 0.0172238499, 0.00206970307, 0.00731875142, 0.0110679734, 0.00465731556, 0.005558745, 0.0150113916, 0.00240280363, 0.00533276191, 0.0088375546, 0.00459836191, 0.00543958461, 0.0159316473, 0.00221902854, 0.00627211062, 0.0118496316, 0.00624479773, 0.00600681221, 0.0148235196, 0.00236172695, 0.00488774013, 0.00949519407, 0.00496434094, 0.0052736043, 0.0172020439, 0.00208507921, 0.00727437995, 0.0110333087, 0.00464261696, 0.00555615174, 0.0149397515, 0.00240230444, 0.00533368997, 0.00882381666, 0.00450526085, 0.00542703038, 0.0159172639, 0.00222762651, 0.00626467261, 0.0119057745, 0.00612739427, 0.00600744691, 0.0149084358, 0.002374809, 0.00486709131, 0.0094746314, 0.00493213348, 0.00526069477, 0.0170920547, 0.00208890927, 0.00730605889, 0.0110809198, 0.0046360353, 0.00556905614, 0.0148790302, 0.00241497089, 0.00531010423, 0.00882076845, 0.00458263466, 0.00543345092, 0.0157690067, 0.00222350308, 0.00621677795, 0.011800658, 0.00620480441, 0.0060161408, 0.0148384571, 0.00237048604, 0.00484031253, 0.00948723312, 0.00493841851, 0.00524911191, 0.0170172509, 0.00208308268, 0.00722600892, 0.0110169882, 0.00462158117, 0.00557680381, 0.014867356, 0.00240496034, 0.00527970633, 0.00881467015, 0.00453362567, 0.00543306209, 0.0157848969, 0.00222102925, 0.00624543941, 0.0118103549, 0.00616602553, 0.00602480909, 0.014864983, 0.00236707181, 0.00486720679, 0.00946893636, 0.0049314904, 0.00531058758, 0.0170334652, 0.00207087793, 0.0072901058, 0.0110062249, 0.00463512726, 0.00558091467, 0.0147070959, 0.00238850666, 0.00530493865, 0.00871814135, 0.00453082519, 0.00543987053, 0.0155987525, 0.00220963103, 0.00625810726, 0.0117352717, 0.00616121804, 0.00605079904, 0.014819419, 0.00237429864, 0.00486773159, 0.00944615435, 0.00490904273, 0.00530568045, 0.016981855, 0.00208642473, 0.00725547923, 0.0109430086, 0.00458520604, 0.00547757046, 0.0147089968, 0.00242268783, 0.00528946612, 0.00876000803, 0.0045298771, 0.00536984997, 0.0155893313, 0.00225350005, 0.00623347424, 0.011711942, 0.00615001004, 0.0059547713, 0.014530614, 0.00237800134, 0.00483658584, 0.00940058473, 0.00489718188, 0.00525719533, 0.0167578757, 0.00209629675, 0.00723275682, 0.0110166464, 0.00462775817, 0.00564909307, 0.0146501986, 0.00242130877, 0.00526806572, 0.00878218841, 0.00451174751, 0.00544997538, 0.015567502, 0.00226316974, 0.00621260144, 0.0118182041, 0.00612623524, 0.00608306052, 0.0146086672, 0.00245026406, 0.0048212423, 0.00946556032, 0.00489281956, 0.00535614509, 0.0167297143, 0.00215937127, 0.00722396281, 0.0110985385, 0.00456104288, 0.00568891922, 0.0144920517, 0.00247625983, 0.00527484482, 0.00883409288, 0.00448273355, 0.00554594491, 0.0149867544, 0.00229729735, 0.00621928181, 0.0118361656, 0.00607032515, 0.00615740521, 0.0142202936, 0.00244746055, 0.0048292838, 0.00948401634, 0.00485227816, 0.00541453622, 0.0161170755, 0.00215457426, 0.00725276256, 0.0110978736, 0.00455523981, 0.00574504491, 0.0140892966, 0.00249518664, 0.00527234282, 0.0088422643, 0.00448311679, 0.00558919413, 0.0146562019, 0.00231784582, 0.00626020646, 0.0118358424, 0.00605253689, 0.00618668972, 0.0134689845, 0.00245303265, 0.00485231215, 0.00943861715, 0.0048020184, 0.00541419722, 0.0155344009, 0.00214640261, 0.00727303978, 0.011033996, 0.00449361186, 0.00574125163, 0.0138720805, 0.00247694203, 0.00530041102, 0.00883476064, 0.00443715742, 0.00560595747, 0.014596439, 0.00229814579, 0.00627375674, 0.0118856803, 0.00599025283, 0.00623042369, 0.0138079096, 0.00244048773, 0.00484928023, 0.00955010299, 0.00481888233, 0.00543802883, 0.0160022825, 0.00214383472, 0.00725275604, 0.0112024387, 0.00452042371, 0.00580570707, 0.0139027452, 0.00248078723, 0.00530525064, 0.00886643957, 0.00439110631, 0.00562651781, 0.0147240134, 0.00228765979, 0.00628699968, 0.0119610196, 0.00592413219, 0.00623125909, 0.0138587337, 0.00242976146, 0.00487123942, 0.00956806261, 0.0047647641, 0.00546726724, 0.015854666, 0.00214816211, 0.00726781366, 0.0112122409, 0.00449650083, 0.00580104114, 0.0139531447, 0.00248558586, 0.00528229587, 0.00889436901, 0.00443912065, 0.00545085128, 0.0146366293, 0.0023261772, 0.00627523754, 0.0119533064, 0.00601808541, 0.0061020893, 0.0138369594, 0.00249273959, 0.00488115102, 0.00950480066, 0.00483689597, 0.00538704498, 0.015813753, 0.00221065432, 0.00732658198, 0.0111486502, 0.00453943992, 0.005738087, 0.0139147127, 0.0025388326, 0.00531532569, 0.00881000981, 0.00446207635, 0.00552381855, 0.0147362826, 0.00236219238, 0.00630859379, 0.0119059766, 0.00599616719, 0.00615995936, 0.0139916558, 0.00250893249, 0.00487974798, 0.00950611196, 0.00484939571, 0.00533629628, 0.0160229225, 0.0021882297, 0.00725893443, 0.0111081554, 0.00450372975, 0.00566174882, 0.0139755141, 0.00250621326, 0.00529760681, 0.0088491533, 0.0044020582, 0.00547527429, 0.0145864915, 0.00233582943, 0.00631092489, 0.0118746478, 0.00598843116, 0.006107633, 0.0137012266, 0.00248369016, 0.00488724606, 0.00948066078, 0.00480601797, 0.00533482339, 0.0158046335, 0.00218681921, 0.00727234175, 0.0110919243, 0.00446727732, 0.00566521334, 0.0138607156, 0.00251509785, 0.00529977493, 0.00886966195, 0.00443634624, 0.00552373985, 0.0144711258, 0.00237044576, 0.00627709925, 0.0119457515, 0.00601957971, 0.00614415109, 0.0136646926, 0.00252970308, 0.00485144695, 0.00951481704, 0.00481545134, 0.00536170881, 0.0155700995, 0.00220776466, 0.00729564717, 0.0111122364, 0.00455011381, 0.00570358103, 0.0136383483, 0.00254738168, 0.00530027552, 0.00882276241, 0.00444041286, 0.00551898498, 0.014472262, 0.0023638783, 0.00629445538, 0.0119156223, 0.00596733904, 0.00615413534, 0.0137908766, 0.00249957945, 0.00487227971, 0.0095607629, 0.00478187623, 0.00538155762, 0.0157989245, 0.00220068684, 0.00728193624, 0.0111196171, 0.00450082123, 0.00569916982, 0.0137334689, 0.0025358675, 0.00530694192, 0.00886055268, 0.0044353269, 0.00549856806, 0.0142961657, 0.00234673801, 0.00628326181, 0.0118546458, 0.00597515563, 0.00610393193, 0.0137332501, 0.00247162604, 0.00484898873, 0.00948955398, 0.00477539888, 0.00531474082, 0.015686566, 0.00217811763, 0.00727985706, 0.0111033637, 0.00444921572, 0.00568972528, 0.0138342651, 0.00249285321, 0.00530946488, 0.00886481255, 0.00439352309, 0.00550588919, 0.0145785911, 0.00231081527, 0.00628481992, 0.0119337933, 0.0059337006, 0.00611921586, 0.0138641316, 0.00245367782, 0.00487647997, 0.00951533765, 0.0047569056, 0.00537020154, 0.0157129988, 0.00214515091, 0.00725512207, 0.0110990098, 0.00444849813, 0.00571179716, 0.0137352794, 0.00246181223, 0.00530138193, 0.00886439346, 0.00437711831, 0.00555773871, 0.0143806385, 0.00229210989, 0.00628819736, 0.0119273178, 0.0059031886, 0.00612277538, 0.013672851, 0.00244902447, 0.00487116538, 0.0095420517, 0.00475832867, 0.00538623286, 0.0157263894, 0.00213181134, 0.00725846039, 0.0111668995, 0.00445806654, 0.005729442, 0.0138280345, 0.00248313416, 0.0052853236, 0.00881864317, 0.00441643363, 0.00556469522, 0.0144134285, 0.00231798925, 0.00625210814, 0.0119374478, 0.00592442043, 0.00618627667, 0.0137682538, 0.00248326175, 0.00485030003, 0.00952338055, 0.00477018254, 0.00543260295, 0.0156568736, 0.00217014295, 0.00728122937, 0.0111356424, 0.0044555231, 0.00576264458, 0.0139702316, 0.00250075571, 0.00528054219, 0.0088432543, 0.0044289059, 0.00559575902, 0.0144062769, 0.00232920912, 0.00622264296, 0.0119172735, 0.0059419563, 0.00620763376, 0.013903942, 0.00246539712, 0.00483798375, 0.00955585111, 0.00477258302, 0.0054374435, 0.0159728248, 0.00216044206, 0.00719262334, 0.0111835767, 0.00447198795, 0.0057550054, 0.0141459154, 0.00249011931, 0.00524122827, 0.00889578648, 0.00442874152, 0.00557596842, 0.0147828376, 0.00233009341, 0.00620963471, 0.0120649263, 0.00592742674, 0.0061767064, 0.0139445011, 0.0024512026, 0.00482008886, 0.00964453537, 0.00478112232, 0.00539069949, 0.0158384107, 0.00215460709, 0.00720764836, 0.0112947924, 0.00445667328, 0.00572923617, 0.0141294915, 0.00246497593, 0.00522622047, 0.00899960008, 0.00440384261, 0.00557721686, 0.0145947589, 0.00230637658, 0.00618566945, 0.0121727055, 0.00594721735, 0.00609171018, 0.0136971027, 0.00245608226, 0.00482206419, 0.0096642822, 0.00480367383, 0.00531555247, 0.0154759651, 0.00214841333, 0.00721958652, 0.0112747243, 0.00454114191, 0.00568212336, 0.0136919757, 0.00246771658, 0.00525196642, 0.00900944229, 0.0044285669, 0.0054508769, 0.0145272966, 0.00231995969, 0.00618782453, 0.012278704, 0.00587368524, 0.00610288139, 0.0138182444, 0.00245855213, 0.00483225239, 0.00973172486, 0.00486521004, 0.00512109231, 0.0162752606, 0.00215610838, 0.00728328992, 0.0113479085, 0.00461991457, 0.00539929979, 0.0143085541, 0.00242391881, 0.00535316113, 0.00912647787, 0.00461523794, 0.00521911029, 0.0151417973, 0.00226651412, 0.00626973575, 0.0123364264, 0.00618593907, 0.00582875311, 0.0141885309, 0.0024416917, 0.00491934037, 0.00984018296, 0.00497376733, 0.00507181557, 0.0163436402, 0.00214902312, 0.007282014, 0.0114881992, 0.00459487969, 0.00539384037, 0.0143898744, 0.00241588801, 0.00535065075, 0.00921352673, 0.00456632767, 0.00527986558, 0.0151014952, 0.00227664923, 0.00625614403, 0.0124340281, 0.00613331236, 0.00593109196, 0.0141474186, 0.0024187325, 0.0049120551, 0.00986572355, 0.00495420862, 0.0051405034, 0.0163694881, 0.00216575386, 0.00728384545, 0.0115190037, 0.00460790098, 0.0054741865, 0.0143974237, 0.00243358314, 0.00531495223, 0.0091910623, 0.00461212825, 0.0053320108, 0.0152131347, 0.00228572963, 0.00625047507, 0.0124274129, 0.00619570259, 0.00597049017, 0.0144164022, 0.0024533323, 0.00483165588, 0.00984615553, 0.0050189821, 0.00515362713, 0.0164391547, 0.00215268251, 0.00727001112, 0.0115224235, 0.00463159755, 0.00553308381, 0.0143463723, 0.00245150342, 0.00530530093, 0.00917849503, 0.00466539059, 0.00539780408, 0.015165315, 0.0023350527, 0.00627478538, 0.0124415122, 0.0062429253, 0.00602415204, 0.0142626138, 0.00245694118, 0.00489526149, 0.00991789252, 0.00504120486, 0.00523889437, 0.0160416439, 0.00215180498, 0.00727200136, 0.0114723006, 0.00466644019, 0.0055684885, 0.0139677357, 0.00243301387, 0.0053343582, 0.00910539087, 0.0045821825, 0.00534851989, 0.0146247018, 0.00229128427, 0.00626255991, 0.0123908194, 0.0060900501, 0.00593523635, 0.0140305664, 0.00244737789, 0.00490474934, 0.0098741008, 0.0049460819, 0.00512310211, 0.0162247177, 0.00213793037, 0.00725344894, 0.0115293879, 0.00459817005, 0.00545098819, 0.0142146135, 0.00241606031, 0.00529015902, 0.00915115606, 0.00459374534, 0.00531207956, 0.0149154495, 0.00228184764, 0.00626988476, 0.0124717755, 0.00614622468, 0.00592723535, 0.0141828973, 0.0024294816, 0.00489624543, 0.00990534853, 0.00494904956, 0.00511987554, 0.0161943007, 0.00214086846, 0.00729143107, 0.0115586165, 0.00456453627, 0.00550046097, 0.0141610838, 0.00242965273, 0.00531528005, 0.00914816279, 0.0045735687, 0.00536014559, 0.0148479547, 0.00230902736, 0.00625735708, 0.0123209925, 0.00611443305, 0.00593641819, 0.0139065562, 0.0024414626, 0.00489636883, 0.00980000384, 0.0049332194, 0.0051003308, 0.0159736332, 0.0021462373, 0.00730177946, 0.0114797503, 0.00457846466, 0.00544814253, 0.0139708556, 0.00244327052, 0.00529246265, 0.00912207738, 0.00460062362, 0.00532471668, 0.0146559607, 0.00230626366, 0.00625063805, 0.0123212021, 0.0061217458, 0.00593183096, 0.0139641128, 0.00246096472, 0.00489054993, 0.00983668957, 0.0049620145, 0.00514312787, 0.0158702545, 0.00216459064, 0.00729618547, 0.0115178199, 0.00458569825, 0.00551624317, 0.0139594907, 0.00246122945, 0.00532612158, 0.00914166588, 0.0045792209, 0.00537756225, 0.014673206, 0.00231377105, 0.00627101073, 0.0122852931, 0.00610038871, 0.00599368941, 0.0138709443, 0.00246092607, 0.00489856303, 0.00978854857, 0.00494221412, 0.00519426959, 0.0158128999, 0.00216714432, 0.00729430979, 0.0114594549, 0.00460127601, 0.00555746444, 0.0138939889, 0.00246697245, 0.00533136819, 0.00910631567, 0.00459889416, 0.00540508656, 0.0146721508, 0.00231684721, 0.00624211645, 0.0123231281, 0.0061325063, 0.00602837466, 0.0139388964, 0.00247294549, 0.00488434639, 0.00979666784, 0.00493832957, 0.00524227973, 0.0159232542, 0.00217078533, 0.00724597787, 0.0114707164, 0.00458931737, 0.00556726567, 0.0140276263, 0.00246443832, 0.0053062574, 0.00910213776, 0.00457352959, 0.00541420234, 0.0148233538, 0.00232434343, 0.00623784168, 0.0122500136, 0.0061256052, 0.00602317927, 0.0138780558, 0.00247025094, 0.00487834262, 0.0096817594, 0.00495703006, 0.00527404435, 0.0158739556, 0.00216608867, 0.00724623865, 0.0113530885, 0.00458348962, 0.0055928519, 0.0138469953, 0.00247042952, 0.0053125578, 0.00907918718, 0.00456601195, 0.00547118951, 0.0146122715, 0.00233678985, 0.0062312535, 0.0122499736, 0.00610842882, 0.00608437834, 0.0138108265, 0.00249768631, 0.00487827556, 0.00974378083, 0.00491945678, 0.00529202074, 0.0155850658, 0.00219226489, 0.00725084729, 0.0114693772, 0.00458178669, 0.00564548559, 0.0138336467, 0.00250558602, 0.00530829607, 0.00913688168, 0.00457843021, 0.00552122295, 0.0146126756, 0.00234797271, 0.00623158971, 0.0123427138, 0.00611700397, 0.00610885397, 0.0137960007, 0.00247503631, 0.00487093907, 0.00979905855, 0.00491891522, 0.00528291659, 0.0157300737, 0.00216768985, 0.00724187028, 0.011451331, 0.00455324911, 0.00560964225, 0.0137329651, 0.00246662041, 0.00526635256, 0.00911232736, 0.0045635025, 0.00547900982, 0.0144820455, 0.00232387008, 0.00621291297, 0.0122569855, 0.00611158786, 0.00609170133, 0.0137872575, 0.0024911596, 0.00484816078, 0.0097237397, 0.00495903892, 0.00529631041, 0.015656976, 0.0021876113, 0.00722221937, 0.0113788396, 0.00457849959, 0.00568866264, 0.0137477117, 0.00248162868, 0.00526254438, 0.00906325225, 0.00457789563, 0.00553765055, 0.0145590128, 0.00232971436, 0.00617814017, 0.0122263692, 0.00611494854, 0.00613690773, 0.0137875434, 0.00249558571, 0.00483575976, 0.00968540739, 0.00493129576, 0.00533110555, 0.0157450028, 0.00218790048, 0.00721848989, 0.0112740379, 0.00454360899, 0.00568674225, 0.013756346, 0.00248556607, 0.00521415146, 0.00896120351, 0.0045432765, 0.00553445285, 0.0144985439, 0.00235469756, 0.0061820671, 0.0121561643, 0.00607009232, 0.0060890778, 0.013690264, 0.00249132328, 0.00483317254, 0.00971420482, 0.00488996273, 0.00534096546, 0.0156792793, 0.00217672181, 0.00722137094, 0.0113500394, 0.00453803083, 0.00566894282, 0.0137064792, 0.00249578734, 0.00524086226, 0.00900053978, 0.00454298779, 0.00551368529, 0.014554996, 0.00233955914, 0.00618488388, 0.0121442415, 0.00606926996, 0.00611203909, 0.0137529885, 0.0024817267, 0.00483183097, 0.00965445116, 0.00490025012, 0.00533867581, 0.0154871205, 0.00218693377, 0.00721334433, 0.0112998253, 0.00454611098, 0.00567559665, 0.0136636393, 0.00249365019, 0.00526054762, 0.00899746735, 0.00454493798, 0.00553402817, 0.014237416, 0.0023450728, 0.00619866, 0.0121540856, 0.00607955875, 0.00615330739, 0.0137006994, 0.00250064628, 0.00483358745, 0.00962755736, 0.00489795115, 0.00538935559, 0.0155027248, 0.00217992067, 0.00721576717, 0.0113323843, 0.00454139244, 0.00570895988, 0.0136164268, 0.00248171831, 0.00526692951, 0.00903616659, 0.00452086516, 0.00554722268, 0.0142591819, 0.00231578061, 0.00621495722, 0.0121552357, 0.00605608942, 0.0061436994, 0.0135313282, 0.00247754413, 0.00486014225, 0.0096179964, 0.00487099402, 0.00532666128, 0.0152525101, 0.00215306156, 0.00723778782, 0.0112787606, 0.00453608157, 0.0056736269, 0.0134510603, 0.00246698433, 0.00527007785, 0.00901651755, 0.00452445075, 0.00556378206, 0.0140669597, 0.00231818971, 0.00620735763, 0.0121432813, 0.00606845273, 0.00617430266, 0.0134209171, 0.0024698209, 0.00483930204, 0.00962726679, 0.00489388313, 0.00539947627, 0.0151664838, 0.00215513795, 0.00722225383, 0.0112822847, 0.004551291, 0.00570515217, 0.0134634422, 0.00244535785, 0.00528084533, 0.00897344202, 0.00451787002, 0.00560921943, 0.0139759537, 0.00230427017, 0.00620750431, 0.0120525984, 0.0060623074, 0.00621265499, 0.0132084442, 0.00246988935, 0.00484498171, 0.00960016716, 0.0048854202, 0.00543402275, 0.015004335, 0.00216054497, 0.00720521947, 0.0112222061, 0.00455576321, 0.00571807148, 0.0132395383, 0.00247062719, 0.00528017711, 0.00896655396, 0.00454068091, 0.00559705356, 0.0138210719, 0.00230753445, 0.00622008462, 0.0120818056, 0.00609195512, 0.00621584151, 0.0132182557, 0.00245702756, 0.00488145696, 0.00962241273, 0.0049020201, 0.00541114062, 0.0149354907, 0.0021645145, 0.00725353835, 0.0112995589, 0.00453927182, 0.00573164271, 0.0132200969, 0.00248509785, 0.00528633827, 0.00896796025, 0.00451174984, 0.00560701033, 0.0137385083, 0.00231345464, 0.00621774374, 0.0121348752, 0.00603984809, 0.0061562648, 0.013143382, 0.00245864224, 0.0048699379, 0.00963107776, 0.00486030383, 0.00535911834, 0.014940599, 0.00215324597, 0.00728591764, 0.0112438938, 0.00449313456, 0.00568754552, 0.0132742198, 0.00245920708, 0.00532027427, 0.00896692555, 0.00450386293, 0.00557186082, 0.0138705811, 0.00231099105, 0.00622647721, 0.0120218461, 0.00600853143, 0.00615046732, 0.013292036, 0.00245146966, 0.00487211812, 0.00960584171, 0.00485415524, 0.00538344122, 0.015075963, 0.00214034063, 0.00729907351, 0.0112309381, 0.00450493814, 0.00567816431, 0.0132875657, 0.00245414022, 0.00532005914, 0.00895444397, 0.00449670805, 0.00556582399, 0.0139131099, 0.00231593917, 0.0062584714, 0.0120617216, 0.0060311174, 0.00610450422, 0.0132426834, 0.00246981368, 0.00488809543, 0.0096087167, 0.00485338317, 0.00535942148, 0.0150378197, 0.00215017074, 0.00729119685, 0.0113061983, 0.0044965134, 0.00566347316, 0.0132914297, 0.00245505781, 0.00530443061, 0.00896704942, 0.00448611798, 0.00551530207, 0.0139262248, 0.00230790116, 0.00625883276, 0.0121321427, 0.00601797737, 0.00609225547, 0.0132597424, 0.00244549243, 0.00487136375, 0.0096404925, 0.00485696783, 0.00532571925, 0.0149338366, 0.00213669706, 0.00725293113, 0.0113207968, 0.0045096213, 0.0056510102, 0.0132478252, 0.00244912831, 0.00527809793, 0.00902540889, 0.00450166594, 0.00552342553, 0.0138738537, 0.00229250896, 0.00623300811, 0.0122026829, 0.00604566839, 0.00607089233, 0.0131759541, 0.00244071754, 0.00485701626, 0.00970825739, 0.00485145813, 0.00531599578, 0.0150127662, 0.00211693184, 0.00725519378, 0.0114044491, 0.00452002836, 0.00560610089, 0.0132348295, 0.00243480154, 0.00529286452, 0.0090791015, 0.00449110242, 0.0055180015, 0.0138804838, 0.00229181419, 0.00622555101, 0.0122266393, 0.00603777682, 0.00608376367, 0.0131863626, 0.002434975, 0.00486485893, 0.00972638559, 0.00484152092, 0.00529065076, 0.0148874559, 0.00212518545, 0.00724310474, 0.0113252494, 0.00452173641, 0.00561690098, 0.013200907, 0.00244284049, 0.00529744057, 0.00900533888, 0.00449823309, 0.00548550347, 0.0138334846, 0.00229841913, 0.00622256007, 0.0121879717, 0.00604101596, 0.00605587708, 0.0131243663, 0.0024339282, 0.00485363416, 0.00971889868, 0.00486801285, 0.0053062872, 0.0149784656, 0.00212413352, 0.00724030007, 0.011307803, 0.00453291135, 0.00557701243, 0.0132627254, 0.00244380767, 0.00526378723, 0.00903369021, 0.00448911544, 0.00547583448, 0.0139309093, 0.00228852057, 0.00624476187, 0.0121990275, 0.00602000859, 0.00605379697, 0.0133387279, 0.00243953243, 0.00485727889, 0.0096795233, 0.00484252255, 0.00528560905, 0.0149906985, 0.00211661356, 0.00725912815, 0.0113108307, 0.00448981673, 0.00559316995, 0.013242702, 0.00242738845, 0.00529020885, 0.00904254336, 0.00447672838, 0.00547552342, 0.0137286913, 0.00226677302, 0.00627810461, 0.0121187149, 0.00596783729, 0.00605376763, 0.0130907549, 0.00241879234, 0.00489988457, 0.00969607383, 0.00482464349, 0.00529430062, 0.0147721963, 0.00211538142, 0.00729560852, 0.0113391383, 0.00449084444, 0.00557225244, 0.0130846072, 0.00243896013, 0.00530820061, 0.00902293622, 0.00446314178, 0.00548303034, 0.0137262633, 0.00228654314, 0.00627214322, 0.012161633, 0.00597779034, 0.00605464354, 0.0130708339, 0.00243151048, 0.00489736116, 0.00969963241, 0.00480820285, 0.00531230588, 0.014794169, 0.00212660176, 0.00731063215, 0.0113093592, 0.00447967695, 0.00558907958, 0.0130810002, 0.00243125972, 0.00532299932, 0.00900068972, 0.00445990544, 0.00548322592, 0.0137301181, 0.00227191532, 0.00627560634, 0.0120950798, 0.00595315406, 0.00599391153, 0.0130746802, 0.00240916642, 0.00487966929, 0.00967261381, 0.00476848288, 0.00527554564, 0.0148211531, 0.00211498979, 0.00731650367, 0.011244189, 0.00445905002, 0.00556913251, 0.0131121473, 0.0024314702, 0.00533362385, 0.008978514, 0.00444919057, 0.00547874719, 0.0136715258, 0.00226931088, 0.0062854928, 0.0121022165, 0.0059511615, 0.0060357363, 0.0129832914, 0.00243077194, 0.00491059432, 0.00964365713, 0.00479148421, 0.00532570248, 0.0147599662, 0.00211425545, 0.00730989268, 0.0112552652, 0.00445585512, 0.00558901858, 0.0130039072, 0.00241700979, 0.00532667665, 0.00893018674, 0.00445411447, 0.00548052182, 0.0135987513, 0.00226455461, 0.0062859212, 0.0120484317, 0.00594823435, 0.00603928138, 0.0129850153, 0.00239546108, 0.00490747299, 0.00963298883, 0.00478105899, 0.00527242804, 0.0147066461, 0.00209320895, 0.00733397249, 0.0112614213, 0.0044616824, 0.00557414489, 0.0128862187, 0.00239900872, 0.0053145038, 0.00892727543, 0.00445353752, 0.00546195451, 0.0134190489, 0.00224844506, 0.00631799828, 0.0120328562, 0.00592644885, 0.00601569004, 0.0127948131, 0.0024072919, 0.00491893385, 0.00958667137, 0.00479278946, 0.00526121166, 0.0145368092, 0.00209490093, 0.00733059458, 0.0112247234, 0.00445239199, 0.00557867158, 0.0128596677, 0.00240742252, 0.00534146233, 0.00893260166, 0.00442232331, 0.00548376376, 0.0134479087, 0.00225411099, 0.0063144844, 0.0120707005, 0.00592210237, 0.00604840787, 0.0127809271, 0.00239510764, 0.00491458969, 0.00959750172, 0.00478159171, 0.0053092679, 0.0144270435, 0.00209751423, 0.00730127469, 0.011225936, 0.00445066066, 0.00559040997, 0.0127429459, 0.00238842471, 0.00534458878, 0.00888621062, 0.00444374653, 0.0055132308, 0.0134324497, 0.00224786741, 0.00631993497, 0.0119681275, 0.00595229631, 0.00603377959, 0.0128646558, 0.00240136869, 0.00491677038, 0.00952814054, 0.00479138875, 0.00529186474, 0.0145632401, 0.00209578197, 0.00733447168, 0.0111280521, 0.00445225416, 0.00559162162, 0.0128523819, 0.00239445991, 0.00533999735, 0.0088839503, 0.0044541019, 0.0054859668, 0.0134707922, 0.00224449486, 0.00633595791, 0.0119290873, 0.00595566304, 0.00600250857, 0.0127999326, 0.00238924776, 0.00494641066, 0.009555283, 0.00478275865, 0.00527047552, 0.0144825345, 0.00208069244, 0.00736151356, 0.0112271383, 0.0044679516, 0.00556972157, 0.0128975669, 0.0023957768, 0.00533900224, 0.00888528302, 0.00445129722, 0.00548669789, 0.0133467196, 0.00224521686, 0.00631796196, 0.0119646946, 0.0059413733, 0.00600151904, 0.0126970084, 0.00240511168, 0.00493798777, 0.00947767962, 0.00477011036, 0.00527170254, 0.0142146135, 0.00209064549, 0.00734693184, 0.0111055104, 0.0044529899, 0.00560807902, 0.0126665654, 0.00239960081, 0.00532422168, 0.00883260649, 0.00445306348, 0.00550334109, 0.0134225199, 0.00224052812, 0.00633398304, 0.0119307106, 0.00593562191, 0.00606507435, 0.0127678998, 0.00238079741, 0.00492251106, 0.00949435495, 0.00479003368, 0.00528263673, 0.0144491438, 0.00209102058, 0.00733970292, 0.0111138094, 0.00446510594, 0.00560215488, 0.0127356285, 0.00239163986, 0.00531695411, 0.00886796042, 0.00443666615, 0.00547077367, 0.0132390773, 0.0022347474, 0.00631312933, 0.0119556906, 0.0059238309, 0.00600475632, 0.0126035931, 0.00237255078, 0.00490999082, 0.00947004091, 0.00476549705, 0.00526178069, 0.0142813697, 0.00207559159, 0.00732649164, 0.0110525349, 0.00446269847, 0.00554168597, 0.0126649924, 0.0023781124, 0.00532411318, 0.0087743802, 0.00441317307, 0.00542597566, 0.0131953247, 0.00223797327, 0.00630409271, 0.0117800301, 0.00591174699, 0.00593676185, 0.0126559259, 0.00237903115, 0.00490311347, 0.00940114725, 0.00475343131, 0.00520218909, 0.0143103963, 0.00208316906, 0.00730513595, 0.0109322583, 0.00444338378, 0.00552405929, 0.0126245162, 0.00239291345, 0.00527396379, 0.00871726684, 0.00441619102, 0.00541164866, 0.0131674577, 0.00224411278, 0.0062560644, 0.0116515392, 0.0059008277, 0.00593661563, 0.0126859853, 0.00237365253, 0.00487926183, 0.00929353107, 0.0047509796, 0.00519182067, 0.0142083131, 0.00207017851, 0.00726715242, 0.0108440379, 0.00443986896, 0.00547089335, 0.0125750219, 0.00239286572, 0.00528335851, 0.00864779856, 0.00440613506, 0.00535984477, 0.0131650716, 0.00221768627, 0.00627189083, 0.0116704488, 0.00590484589, 0.0059173042, 0.0125846174, 0.00236637145, 0.00489106029, 0.00925298594, 0.00474853395, 0.00518337032, 0.0142259896, 0.00207077153, 0.00728480006, 0.0108109955, 0.00443862565, 0.00547487009, 0.0125469649, 0.00238184282, 0.00528022926, 0.00862246193, 0.00438517518, 0.00534686586, 0.013156252, 0.00221451977, 0.00627846736, 0.0115829725, 0.00591345597, 0.00591594353, 0.0125778001, 0.00235393015, 0.00490004569, 0.00920379441, 0.00474256137, 0.00517044822, 0.0141955549, 0.00205904129, 0.0073040952, 0.0107508302, 0.0044327341, 0.00548264338, 0.0125825442, 0.00236597098, 0.0053142393, 0.00855801906, 0.00441193348, 0.00534663768, 0.0131220492, 0.00221060915, 0.00630935514, 0.0116039505, 0.00589523604, 0.00588566437, 0.0126357423, 0.00233530044, 0.00490881456, 0.00920425635, 0.0047430587, 0.00514775608, 0.0142095154, 0.00205133995, 0.00730045885, 0.0108063053, 0.00445425836, 0.00543622673, 0.0126010291, 0.00236840872, 0.00526356744, 0.00856393948, 0.00441415375, 0.00533812353, 0.0131792091, 0.00219632499, 0.00627489854, 0.0115831699, 0.00591835333, 0.00588895753, 0.0126528814, 0.00233192113, 0.0048966147, 0.00920895301, 0.00475436496, 0.00516018132, 0.0141883641, 0.00203948957, 0.00730296131, 0.0107693383, 0.00443687662, 0.00546826329, 0.0124700619, 0.00234800647, 0.00531301601, 0.00857943669, 0.00441208389, 0.00534332171, 0.0130143762, 0.00219019433, 0.00627887156, 0.0115443477, 0.00590835186, 0.00589086441, 0.0125142373, 0.00231452496, 0.00490690954, 0.00918114465, 0.00472968444, 0.0051286607, 0.0140058715, 0.00202759658, 0.00732116029, 0.0107804378, 0.00442818645, 0.00547319511, 0.012484014, 0.0023430544, 0.00530984206, 0.00857516658, 0.00441340404, 0.0053637363, 0.0130238608, 0.0021717241, 0.00629522745, 0.0115711438, 0.00589464372, 0.00590121374, 0.0125735588, 0.00231630472, 0.0049117594, 0.0091623608, 0.00477049267, 0.00513433013, 0.0142693929, 0.00201345747, 0.00733284792, 0.0107961372, 0.0044372268, 0.00543806283, 0.0127559025, 0.00233630044, 0.00530129205, 0.00858219806, 0.00441354979, 0.00534233404, 0.0132192746, 0.00217983732, 0.00627069874, 0.0115913618, 0.00594499055, 0.0058460515, 0.0127758784, 0.00230050855, 0.00489713624, 0.00927138515, 0.00479162065, 0.00513805822, 0.0145004308, 0.00201720814, 0.00730479369, 0.0108877188, 0.00447100261, 0.00544120511, 0.0128813311, 0.00232465402, 0.00532139698, 0.00863749534, 0.0044379537, 0.00534170819, 0.0134127242, 0.00217114063, 0.00630301144, 0.0115818055, 0.00593297044, 0.00585323386, 0.0127820866, 0.00228624861, 0.00484874239, 0.00914301723, 0.00478369137, 0.00512406975, 0.0143234869, 0.00200959039, 0.00720875384, 0.0107901441, 0.0044798702, 0.00542753749, 0.0127438447, 0.00231374311, 0.00528612034, 0.00857444387, 0.00445036916, 0.00535307219, 0.0133201517, 0.00215765159, 0.00628518965, 0.0115381032, 0.00595519738, 0.00587721122, 0.0126797035, 0.00228055404, 0.00490514981, 0.00915849209, 0.00480503263, 0.00512402738, 0.0142798331, 0.00200534589, 0.00733127305, 0.0107598165, 0.00445479108, 0.00543914083, 0.0127434246, 0.00232089125, 0.00531786494, 0.00852718018, 0.00444236491, 0.0053548296, 0.0132171549, 0.0021650563, 0.00631535752, 0.0114752864, 0.00594568951, 0.00589503581, 0.0125349592, 0.00229066424, 0.00490455842, 0.00912238657, 0.00476439763, 0.00516608171, 0.0140222786, 0.00200724974, 0.00734829623, 0.0106768813, 0.004469065, 0.00544914277, 0.0125340577, 0.00232294714, 0.00533495517, 0.00843232777, 0.00446033105, 0.0053527602, 0.0132084377, 0.00216216454, 0.00634220196, 0.0114272498, 0.00594899338, 0.00590409618, 0.0126470868, 0.00228915666, 0.00492965849, 0.00908087846, 0.0047993809, 0.00516610779, 0.0141767971, 0.00201148284, 0.00737596722, 0.0106521798, 0.0044775065, 0.00547962263, 0.0125489132, 0.00232969224, 0.005349983, 0.00843941979, 0.00446156785, 0.00537638133, 0.0130232591, 0.00216789939, 0.00634563481, 0.01129671, 0.00593733648, 0.00591975031, 0.0126891751, 0.00229407358, 0.0049469294, 0.00897180941, 0.00476537971, 0.00516382512, 0.014174792, 0.00200151303, 0.00740187569, 0.0105299111, 0.00447325734, 0.00546177663, 0.012505048, 0.00232532085, 0.00535995234, 0.00838920753, 0.00444313278, 0.00535478909, 0.013117319, 0.00217069848, 0.00637470605, 0.0112945056, 0.00594136119, 0.00591707136, 0.012596094, 0.00229187543, 0.00494604418, 0.0090069361, 0.00477827154, 0.00515454635, 0.0141513832, 0.0020084756, 0.00743225915, 0.0105423341, 0.00446400372, 0.00547732599, 0.0124030979, 0.00232370873, 0.00536954449, 0.00843045861, 0.0044502127, 0.0053536105, 0.0129059767, 0.00216649589, 0.00635578204, 0.011352554, 0.00594543573, 0.00590104051, 0.0124242185, 0.00228736689, 0.00496589579, 0.00897988118, 0.00475807814, 0.00512630166, 0.0137994522, 0.00198788266, 0.00740709389, 0.0105571225, 0.004443618, 0.00547400489, 0.0123515753, 0.00231706118, 0.00535882125, 0.00841021817, 0.00442713127, 0.00535436766, 0.0128580984, 0.00215877104, 0.00641417596, 0.0112774037, 0.00590828108, 0.00588566437, 0.0122298766, 0.00229080371, 0.00494494662, 0.00893387571, 0.00473532826, 0.00513258437, 0.0138501609, 0.00199904596, 0.00743724778, 0.0104499776, 0.00440609269, 0.00545202196, 0.0122449379, 0.00231467909, 0.00536658615, 0.00828297716, 0.00438596448, 0.0053271465, 0.0125191463, 0.00217089267, 0.00637580268, 0.0111674843, 0.0058647464, 0.00586831104, 0.0120942025, 0.00228945725, 0.00496633444, 0.00883166306, 0.00469986442, 0.00512833009, 0.0136716552, 0.00200068741, 0.00741846068, 0.0103457244, 0.00441545295, 0.00545571651, 0.0120620383, 0.00231551612, 0.00537178339, 0.00824818946, 0.00437718024, 0.00532471668, 0.0124872662, 0.00215819827, 0.00636459887, 0.0110719521, 0.00584983593, 0.00589118805, 0.0120767988, 0.00229475903, 0.00494128279, 0.00881342962, 0.00468386244, 0.0051398254, 0.0134384865, 0.00200502062, 0.00740685593, 0.0103350263, 0.00438442593, 0.00545306737, 0.0119888568, 0.00231654965, 0.00535307731, 0.0081891492, 0.00435202057, 0.00531924423, 0.0123525355, 0.00214621285, 0.00637096493, 0.0110092256, 0.00580301322, 0.00585318403, 0.0119235804, 0.0022859755, 0.00495836651, 0.00874467753, 0.00467619533, 0.0051114154, 0.0134469792, 0.00200154935, 0.00742267491, 0.0102589484, 0.00437661447, 0.00543905282, 0.0119434614, 0.00234385813, 0.00533988606, 0.00814603269, 0.00430478435, 0.00530987512, 0.0123296995, 0.00217222003, 0.00635240879, 0.0109773399, 0.00579128927, 0.00586795807, 0.0119210985, 0.00228367001, 0.00494782347, 0.00875333976, 0.00465564011, 0.00513754413, 0.013462536, 0.00200178172, 0.00737028522, 0.0102277426, 0.00438575447, 0.00545349624, 0.0120686134, 0.00231441692, 0.0053219595, 0.00812353753, 0.00431988621, 0.00534336455, 0.012519612, 0.00214354298, 0.00636366475, 0.0108781829, 0.00581708271, 0.00587695185, 0.0121022379, 0.00227262569, 0.00492266472, 0.00875327084, 0.00465852721, 0.0051366128, 0.013276523, 0.00197392167, 0.00738108065, 0.0102576884, 0.00435574912, 0.00548974099, 0.0119592436, 0.00229157112, 0.00535924034, 0.00820419006, 0.00434521167, 0.00536926463, 0.012486117, 0.00214029988, 0.00634887349, 0.0110705215, 0.0058301934, 0.00594268879, 0.0120682679, 0.0022697926, 0.00495077996, 0.00875453185, 0.00471071061, 0.0051469449, 0.0134352231, 0.00198575924, 0.00740622496, 0.0103854034, 0.00440867944, 0.00547422795, 0.0117170103, 0.00229391619, 0.00535794394, 0.00820534583, 0.00439173356, 0.0053566331, 0.0121745057, 0.002138132, 0.00636012526, 0.011041794, 0.00585419359, 0.00591007946, 0.0117940269, 0.00226745475, 0.00494680507, 0.00882927235, 0.00472684111, 0.00512841251, 0.0131156407, 0.00199178932, 0.00745037524, 0.0104031926, 0.00440346682, 0.00547621725, 0.0116243903, 0.00229879748, 0.00535019441, 0.00823766366, 0.00438898662, 0.00535518024, 0.0119636571, 0.00214334112, 0.00639618887, 0.0111098643, 0.00586000783, 0.00592886237, 0.0117118321, 0.00226298999, 0.00495781144, 0.00886396319, 0.00472871261, 0.00514916983, 0.0129966252, 0.00197439129, 0.00744695961, 0.0103745973, 0.00439428212, 0.00548279891, 0.0115545541, 0.00228106603, 0.00537869986, 0.00828719232, 0.0043887971, 0.00537015079, 0.0119066546, 0.00214381632, 0.00638469588, 0.011137275, 0.00585061498, 0.00592978159, 0.0115627097, 0.00226720423, 0.004940263, 0.00883549731, 0.00468308013, 0.00515541947, 0.0128728691, 0.00198297924, 0.00740184356, 0.0103508849, 0.00437164959, 0.00549755851, 0.0117321657, 0.00229689199, 0.00535351969, 0.00821665861, 0.00436421996, 0.00534011424, 0.0120221702, 0.00215240824, 0.00635739276, 0.0110548129, 0.00583156152, 0.00592308957, 0.0116201118, 0.00226112036, 0.00495225098, 0.00888055004, 0.00466883695, 0.00516858185, 0.0131589398, 0.00198273384, 0.00740657141, 0.0104749175, 0.00436362298, 0.00548787648, 0.0116976835, 0.00228675758, 0.00532964338, 0.00831191707, 0.00433157617, 0.00538500445, 0.0120405052, 0.00213866704, 0.00635368004, 0.0112339044, 0.00580379413, 0.00595604163, 0.0116819544, 0.00226612063, 0.00493664993, 0.0088986624, 0.00466999831, 0.00517424103, 0.0130731957, 0.00197608164, 0.0074075493, 0.0104958247, 0.00436237128, 0.00555819739, 0.0116199795, 0.00228673778, 0.00535612553, 0.00832805689, 0.0043430808, 0.00538836326, 0.0120153744, 0.00213201693, 0.00636114972, 0.0111565376, 0.00579549605, 0.00596394623, 0.0118339518, 0.00226426171, 0.00493469881, 0.0088792108, 0.00464803632, 0.00518774893, 0.0131012062, 0.00197200174, 0.00742940232, 0.0105137806, 0.00434355717, 0.00553061254, 0.011670256, 0.00228353497, 0.00535967713, 0.00837143138, 0.00434879819, 0.00539091229, 0.0119703328, 0.00213257107, 0.00636070408, 0.0112343663, 0.00579979271, 0.00600170624, 0.0116416924, 0.00226603984, 0.00494020479, 0.00895060133, 0.0046696309, 0.00523316208, 0.0129922712, 0.00197111396, 0.00744525017, 0.010457498, 0.00436019339, 0.00555898249, 0.0116386423, 0.00228744932, 0.00535026519, 0.00832554419, 0.00433408981, 0.00540373148, 0.0119140176, 0.00213531964, 0.00638817577, 0.0112105552, 0.00578905456, 0.00599858072, 0.0116567183, 0.00227920222, 0.00497177523, 0.00896903593, 0.00467602164, 0.00521781063, 0.0130763054, 0.00197951705, 0.00748542557, 0.0104958192, 0.00437236996, 0.00555418991, 0.0116799623, 0.00230628485, 0.00538527453, 0.00836260896, 0.00435490999, 0.00546729332, 0.0118418904, 0.00214369199, 0.00640994729, 0.0112311132, 0.00581350131, 0.00603878917, 0.011646538, 0.00228148722, 0.00495413365, 0.0089305155, 0.00469238264, 0.00525505142, 0.0130260373, 0.00198933668, 0.0074503473, 0.0104094492, 0.0043837619, 0.00558605697, 0.0115847597, 0.00231044786, 0.00534824049, 0.00832133368, 0.00433304021, 0.00542716961, 0.0118273012, 0.00214148965, 0.0063940594, 0.0112320408, 0.00581579469, 0.0059824395, 0.0115843387, 0.00228209933, 0.00495562656, 0.00890670251, 0.00468247803, 0.00524784811, 0.0129486108, 0.00198443211, 0.00743161188, 0.0105498414, 0.00438370183, 0.00558543671, 0.0115460726, 0.0022991281, 0.00535102189, 0.00832185242, 0.00436751917, 0.00545168901, 0.0120463194, 0.00212538079, 0.00634361152, 0.0112186335, 0.0058604856, 0.00604113657, 0.0118497927, 0.00224920479, 0.00492888177, 0.00893190876, 0.00471155997, 0.00525562465, 0.0133630307, 0.00197105762, 0.00741793122, 0.0104294941, 0.00442508096, 0.00560632441, 0.0120165125, 0.00229020556, 0.00533873122, 0.00832267851, 0.00438171672, 0.00546736829, 0.0124105699, 0.00212286715, 0.00635403488, 0.0111865625, 0.00581746642, 0.00606268505, 0.0121180238, 0.00225478481, 0.00492903125, 0.00890092086, 0.00469485903, 0.0052730185, 0.01347862, 0.00197326415, 0.00742242346, 0.0104636932, 0.00438339962, 0.00559994765, 0.0118498104, 0.00229042443, 0.00536197331, 0.0082918182, 0.00434271758, 0.00549193798, 0.0122073283, 0.00212267949, 0.00634377124, 0.0111669851, 0.0057654921, 0.00604508957, 0.011950097, 0.00226636115, 0.0049048285, 0.00884979777, 0.00462338096, 0.00524651865, 0.0134698991, 0.00197918084, 0.00734822592, 0.010352117, 0.00432717707, 0.00558391726, 0.0120017007, 0.00229352363, 0.00529031968, 0.00822417252, 0.00432030251, 0.00548087014, 0.0122540016, 0.00213850732, 0.00630599586, 0.0111280093, 0.00575742358, 0.00603323011, 0.0121518001, 0.00226899376, 0.004893173, 0.00885656383, 0.0046607363, 0.00527285924, 0.0135684144, 0.00197879202, 0.00735775195, 0.0104102595, 0.00436977576, 0.00562988315, 0.0123134973, 0.00229537603, 0.00528647145, 0.00824149884, 0.00433215359, 0.00549008185, 0.0125344936, 0.00213029236, 0.00630491786, 0.0110783065, 0.00574537134, 0.00603335304, 0.0121389041, 0.00225132029, 0.00488411216, 0.00878257863, 0.0046451604, 0.0052694804, 0.0136468885, 0.00196673255, 0.00735806907, 0.0103386706, 0.00435446715, 0.00560877519, 0.0121738864, 0.00229149801, 0.00529325614, 0.00824567303, 0.0043310211, 0.00550137367, 0.0125336908, 0.00214660703, 0.00630029989, 0.0111179287, 0.00576438988, 0.00604800647, 0.012015976, 0.00225677434, 0.00487990119, 0.00881253369, 0.00464792596, 0.00528232101, 0.0132736992, 0.00195646938, 0.00737112574, 0.0102832532, 0.00434742309, 0.00558096264, 0.0119212549, 0.0022847068, 0.00529454695, 0.00822534878, 0.00433944678, 0.00548303267, 0.0124673424, 0.00211150176, 0.00631191721, 0.0110940896, 0.00578461029, 0.00606119772, 0.0121057844, 0.0022388529, 0.00487256143, 0.00880804844, 0.0046606902, 0.00529244542, 0.0136430254, 0.00195358694, 0.00733454898, 0.0103765028, 0.00439724745, 0.00559531897, 0.012022011, 0.00227446691, 0.00528066233, 0.0082323486, 0.00435273303, 0.0054932721, 0.0122988233, 0.00211798889, 0.00627325149, 0.0111787273, 0.00580046372, 0.00602952298, 0.0120561812, 0.00225850055, 0.00487549882, 0.00886081718, 0.00466778222, 0.00529307546, 0.013576542, 0.00197379757, 0.00733968196, 0.0103809647, 0.00436246488, 0.00560770091, 0.0121331429, 0.00228571775, 0.00527196331, 0.0082601523, 0.00433520321, 0.00549179222, 0.0123789236, 0.00212136866, 0.00626513595, 0.0111603998, 0.00578516163, 0.00607492123, 0.0119155059, 0.0022448143, 0.00485098176, 0.00884870999, 0.00466640526, 0.00530752121, 0.0135448463, 0.00195022521, 0.00730956346, 0.010410348, 0.00437259441, 0.00562517578, 0.0119674234, 0.00227155979, 0.00526741194, 0.00821337849, 0.00433875108, 0.00550259696, 0.0121463276, 0.00210956135, 0.00626227492, 0.0111388229, 0.00578842079, 0.00607724255, 0.0118456222, 0.00222190632, 0.00484699151, 0.00883985311, 0.00466758339, 0.00531115476, 0.0133032175, 0.00193477294, 0.0072949254, 0.0104017733, 0.00437110988, 0.00564840762, 0.0119276829, 0.00226147333, 0.00525156781, 0.00826925132, 0.00433326093, 0.00552072935, 0.0122182565, 0.00207902701, 0.00626309682, 0.0111276368, 0.00579441199, 0.00606734585, 0.0118730143, 0.00221123383, 0.00484875822, 0.00879983883, 0.00468051573, 0.00529619725, 0.0132429032, 0.00192143, 0.00727638835, 0.0103670862, 0.00438667834, 0.0056303665, 0.0118541941, 0.00224104826, 0.00524400547, 0.0082566347, 0.00435349997, 0.00550371502, 0.0121550635, 0.00208161841, 0.00624636561, 0.0110883471, 0.00580382813, 0.00604619505, 0.0117794415, 0.00220908853, 0.00484481361, 0.00882334076, 0.00466985209, 0.0052733887, 0.0131353196, 0.0019185259, 0.00728565548, 0.0103734015, 0.0043833917, 0.00563957542, 0.0118088406, 0.00225579762, 0.0052497196, 0.00824120175, 0.00433267886, 0.00550491503, 0.0120978495, 0.00208457536, 0.00626289193, 0.0111188358, 0.00578828901, 0.00602398161, 0.0117656291, 0.00221079192, 0.00482649589, 0.00883034896, 0.00467064139, 0.00525857741, 0.0131332669, 0.00192522956, 0.007272535, 0.0103648938, 0.00436654314, 0.00560333394, 0.0117205782, 0.00224988116, 0.00523717655, 0.0082632089, 0.00433704164, 0.00547110615, 0.0121190511, 0.0020886776, 0.00625425857, 0.011128692, 0.00579937501, 0.00604361948, 0.0117236655, 0.00220897817, 0.00482972851, 0.00887092762, 0.00467616413, 0.00524274213, 0.0132188657, 0.00192433817, 0.00727682142, 0.01035906, 0.00438925764, 0.00556993205, 0.0117225386, 0.00223493343, 0.00523868483, 0.00829328038, 0.00433763862, 0.00544246379, 0.0121488301, 0.0020697671, 0.00627775677, 0.011156559, 0.00575870927, 0.00600328855, 0.0117940865, 0.00219527283, 0.00485525979, 0.00888303574, 0.00465146126, 0.00524526509, 0.0132294809, 0.00191463029, 0.00728447642, 0.0104137873, 0.00434578909, 0.00559432385, 0.0117838597, 0.00224139821, 0.00522761373, 0.00827883277, 0.00432028435, 0.00547252595, 0.0120740114, 0.00206714869, 0.00626439322, 0.0111464635, 0.00577186141, 0.00600778591, 0.0117644304, 0.00218820269, 0.00482742535, 0.00885455869, 0.00465566246, 0.00526710181, 0.0131575344, 0.00190705853, 0.00726110023, 0.0104034832, 0.00437400583, 0.00558410725, 0.0117460731, 0.00222773757, 0.00523668248, 0.00825060066, 0.00433162972, 0.00549357384, 0.0121641587, 0.00206991658, 0.00624982081, 0.0111213252, 0.00580352219, 0.00604164647, 0.0118687591, 0.00218837312, 0.00481876545, 0.00885702018, 0.00465005916, 0.00528306235, 0.0132432701, 0.00190255838, 0.00723269535, 0.0103610642, 0.00436192472, 0.00557919033, 0.0118159652, 0.00223644264, 0.00521205505, 0.00819709245, 0.0043034642, 0.00545741105, 0.0120970337, 0.00206653099, 0.00623938488, 0.0110550486, 0.00575826922, 0.00601237733, 0.0117043229, 0.00217999495, 0.00479300832, 0.00878156535, 0.00463576475, 0.00524986861, 0.0130922087, 0.00188841682, 0.00726573775, 0.0103082955, 0.00433839392, 0.00559921749, 0.0117076868, 0.00221239985, 0.0052080364, 0.00821186882, 0.00429744506, 0.00549783465, 0.0120143453, 0.00205700635, 0.00624826644, 0.0110415015, 0.00575548597, 0.00602644589, 0.0116750095, 0.00217793812, 0.00482572895, 0.00874428917, 0.00462771673, 0.00526027055, 0.0130904848, 0.001903194, 0.00725042447, 0.0102519877, 0.00434512459, 0.00557824317, 0.0116513092, 0.00223190826, 0.00522811012, 0.0081644319, 0.00428715535, 0.00548625831, 0.0120428028, 0.00206173165, 0.00623333501, 0.0110178096, 0.00574774202, 0.00601969985, 0.0116447713, 0.002187039, 0.00480854977, 0.00873671565, 0.00461902935, 0.00526235718, 0.0130529208, 0.00191010395, 0.00725395419, 0.0103244195, 0.00434137555, 0.00557101518, 0.0116640711, 0.00223698025, 0.00522200856, 0.00822808966, 0.00428729551, 0.00547154481, 0.012055113, 0.00206090976, 0.00622120965, 0.0110458145, 0.00574234873, 0.00600906461, 0.0116613284, 0.0021899757, 0.00479309633, 0.00878023822, 0.00462155603, 0.00525652431, 0.013053732, 0.00190411729, 0.00720584672, 0.0102923801, 0.00433116825, 0.00556046143, 0.011671599, 0.00222573872, 0.00519395387, 0.00817324314, 0.00428293226, 0.00545475353, 0.0120430756, 0.00206305855, 0.00620468659, 0.0109644989, 0.00574734062, 0.00595236104, 0.0116764773, 0.00218066084, 0.00479442067, 0.00871688034, 0.00462045427, 0.00520870741, 0.013069191, 0.00189750327, 0.0072071366, 0.0101766484, 0.00431180838, 0.00549900299, 0.0116672926, 0.00221063639, 0.00517662754, 0.00810299627, 0.00426982157, 0.00543256104, 0.0120684616, 0.00203680899, 0.00615389878, 0.0108865891, 0.0056894077, 0.00595439877, 0.0114899594, 0.00213435339, 0.00474208221, 0.00864412915, 0.00459551439, 0.00522582838, 0.0130070886, 0.00185734534, 0.00713365106, 0.0101171462, 0.00429062359, 0.00553353503, 0.0115949307, 0.00215288135, 0.00516459392, 0.00806037802, 0.00423865765, 0.00544825336, 0.0119652124, 0.0019859653, 0.00617241627, 0.010879932, 0.00570721133, 0.00599585474, 0.0117755616, 0.00210262462, 0.00478785625, 0.00866344478, 0.00459406339, 0.00522254314, 0.0130902249, 0.00184147828, 0.00713563012, 0.0101145059, 0.00433637854, 0.0055253855, 0.0116128745, 0.00215480989, 0.00509828934, 0.00810036343, 0.0042662425, 0.00543117058, 0.0119183464, 0.00198932621, 0.00603940152, 0.0108093023, 0.00572759518, 0.0059618568, 0.0116090169, 0.0021047066, 0.00463560224, 0.0086238645, 0.00459525222, 0.00523963477, 0.0129835, 0.00183470524, 0.00705160853, 0.0101229548, 0.00433729542, 0.00552405929, 0.0115784267, 0.00215872796, 0.00507869711, 0.00804518908, 0.004267985, 0.00540160481, 0.0120309284, 0.00199505826, 0.00606132718, 0.0107879052, 0.00573099637, 0.00593257044, 0.0117221512, 0.00210500415, 0.00469718827, 0.00862533692, 0.00461162534, 0.00521849422, 0.0130842561, 0.00184097711, 0.00701269228, 0.0100974431, 0.00432150625, 0.00549674733, 0.0115947165, 0.00216089026, 0.00506503927, 0.00799752958, 0.00425272435, 0.00541709503, 0.012034283, 0.00199521193, 0.00606237259, 0.010797889, 0.00570882997, 0.00594562711, 0.0117641203, 0.00210731616, 0.00468771439, 0.00863718893, 0.00459941803, 0.0051945718, 0.0131568089, 0.00183516974, 0.00707048364, 0.0101225581, 0.00432423642, 0.00551042845, 0.0116424002, 0.00214376836, 0.00510737207, 0.00807942916, 0.00426896987, 0.00540406443, 0.0119860321, 0.00198204024, 0.00609283568, 0.0108459052, 0.00572917052, 0.00594368903, 0.0116442544, 0.00208963198, 0.00471706688, 0.00861303974, 0.00459739286, 0.00522214267, 0.0130107021, 0.00181630766, 0.0070977523, 0.0101680933, 0.00432927348, 0.00551983342, 0.0115961982, 0.00213865493, 0.00511103449, 0.00803659949, 0.00427851966, 0.00544237113, 0.0119928336, 0.00198182906, 0.00614842447, 0.0108555276, 0.00573108578, 0.00598452659, 0.0116972765, 0.00210096641, 0.00471926015, 0.00864612218, 0.00460093562, 0.00525880139, 0.0130527001, 0.0018354503, 0.00699556945, 0.0100816553, 0.00432956731, 0.00555064296, 0.0117039913, 0.0021620898, 0.0050901114, 0.00807155389, 0.00426153792, 0.00542746857, 0.012087265, 0.00198272546, 0.00611820165, 0.0107551683, 0.00568486657, 0.00597224524, 0.0117465388, 0.00209070137, 0.00468974141, 0.00861027837, 0.00455855811, 0.0052369209, 0.0130900778, 0.0018210843, 0.00706699677, 0.0101015288, 0.00429295469, 0.00553209661, 0.0117072463, 0.00212808768, 0.00505696703, 0.00805063639, 0.0042400565, 0.00541625451, 0.0121025797, 0.00196436979, 0.00606511487, 0.0108510535, 0.00566302519, 0.00596180605, 0.0117001589, 0.00208423799, 0.00468075136, 0.00866632815, 0.0045510279, 0.00520961033, 0.013237277, 0.00181954564, 0.00706562819, 0.0101068476, 0.00430034287, 0.00551087037, 0.0117627131, 0.00213759695, 0.00506560877, 0.00801315811, 0.00421588868, 0.00537063973, 0.0121389562, 0.00197937177, 0.00606715539, 0.0108101545, 0.00566918729, 0.00596008776, 0.0117148571, 0.00209296984, 0.00467050355, 0.00868874229, 0.00456338609, 0.00521692261, 0.0131896008, 0.00182427512, 0.00701820618, 0.010192262, 0.00429089833, 0.00553585775, 0.0115834987, 0.00212633493, 0.00502805877, 0.00810851716, 0.00424207654, 0.00541297579, 0.0120179672, 0.00197727908, 0.00603691768, 0.0109029906, 0.00566957146, 0.00596213108, 0.0115926405, 0.00209397101, 0.0046710493, 0.00874031335, 0.0045958329, 0.00523993326, 0.0130319055, 0.00182815176, 0.00707666669, 0.0101529099, 0.0042795348, 0.00552304322, 0.0115417801, 0.00214310829, 0.00508292951, 0.00807142351, 0.00425730646, 0.00539939664, 0.0117004346, 0.00198688335, 0.00608678116, 0.010832618, 0.00566479471, 0.00595505303, 0.0115324045, 0.00210369914, 0.00469169393, 0.00871788152, 0.00458060345, 0.00523450272, 0.012927602, 0.00182151783, 0.00704053929, 0.0101745315, 0.00430392008, 0.00552422507, 0.0115450444, 0.00214820006, 0.005039718, 0.00805997942, 0.00427276222, 0.00543968799, 0.0120050088, 0.00198018597, 0.00609142147, 0.0108459769, 0.0056610168, 0.00597088132, 0.0114974258, 0.00209649629, 0.0046110074, 0.00865478441, 0.00455697626, 0.005257315, 0.0128970677, 0.00182751671, 0.0069448445, 0.0101050613, 0.00425150152, 0.00557017513, 0.0112731783, 0.00212526228, 0.00476682652, 0.00805972703, 0.00422049314, 0.00540945167, 0.011637453, 0.0019446708, 0.00581594883, 0.0108559476, 0.0056398008, 0.00599233806, 0.0114643164, 0.00203167135, 0.00451301783, 0.00866500568, 0.00454402762, 0.00528137852, 0.0128490664, 0.00176763127, 0.00681161415, 0.010099994, 0.00422758097, 0.00557688018, 0.0112921577, 0.00206392864, 0.00490959734, 0.00804533623, 0.00418386096, 0.00544251548, 0.0116819441, 0.00192027737, 0.00591372, 0.0108549539, 0.00557586225, 0.005991037, 0.0113549512, 0.00203557173, 0.00452999491, 0.00865583215, 0.00453657052, 0.00522377668, 0.0127303051, 0.00177065283, 0.00687288167, 0.0101410216, 0.00424041087, 0.00554894051, 0.0113388458, 0.00209563784, 0.00492703216, 0.00806387607, 0.0041950522, 0.00542881712, 0.0117855212, 0.0019382051, 0.00592850009, 0.0107906116, 0.00560805481, 0.00600422174, 0.0115333088, 0.00205338793, 0.00458014291, 0.00864371192, 0.00453533512, 0.00523756258, 0.0129023567, 0.00179372611, 0.00690959394, 0.0101168407, 0.00423121359, 0.00554191973, 0.0115050422, 0.00210129214, 0.00493686087, 0.00806859881, 0.00420468114, 0.00543309795, 0.0118406508, 0.00194682856, 0.00593907852, 0.0108797411, 0.00557629578, 0.00598613825, 0.0115591027, 0.00204466213, 0.00460269395, 0.00866805762, 0.00451512635, 0.0052558342, 0.0128299622, 0.00179687433, 0.00694492273, 0.0101327207, 0.00421358878, 0.00554370694, 0.0113904709, 0.00210102205, 0.00497432891, 0.00805598032, 0.00419280631, 0.00542438542, 0.0117697045, 0.0019425432, 0.00595957739, 0.010868432, 0.00556862261, 0.00598355103, 0.0115494244, 0.00206500152, 0.00462364452, 0.00855169352, 0.00452081719, 0.0052402853, 0.0131378425, 0.00176128349, 0.00700127892, 0.0100602964, 0.00421369262, 0.00553654321, 0.0117056575, 0.00208317302, 0.00501349661, 0.00800586399, 0.00417773286, 0.00546240015, 0.0119498782, 0.00193841534, 0.00602144608, 0.0108436141, 0.0055814865, 0.00600410765, 0.0116736777, 0.00205548387, 0.00464870268, 0.00863599218, 0.0044969474, 0.00524971494, 0.0130585004, 0.00178885937, 0.00699963467, 0.0101310853, 0.00421137689, 0.00552674569, 0.0115785403, 0.00211576186, 0.00501216715, 0.00802295376, 0.00414176937, 0.00544103002, 0.0118184425, 0.00193764328, 0.00598511612, 0.0108315814, 0.00556256901, 0.00597409392, 0.0115453862, 0.0020589435, 0.00462782849, 0.00862259697, 0.00450548762, 0.00522525841, 0.012972218, 0.00179234019, 0.00698949955, 0.0101016909, 0.00421690522, 0.00552214775, 0.0115682855, 0.00208421797, 0.00501458952, 0.00800370984, 0.00416471763, 0.00541508617, 0.0118557466, 0.00193566631, 0.00599008054, 0.0108295577, 0.0055750329, 0.00596010778, 0.0114567261, 0.00205833605, 0.00461905543, 0.00863609463, 0.00449235784, 0.00523529155, 0.0128434841, 0.00179597142, 0.00693767238, 0.0101090893, 0.00421762373, 0.00552243274, 0.011495268, 0.0021116524, 0.00500805769, 0.00799970888, 0.00414233748, 0.00540140504, 0.0117963208, 0.00194505951, 0.00595968449, 0.0108154025, 0.00557574118, 0.00595216965, 0.0115278997, 0.00206033699, 0.00462128595, 0.00858394336, 0.0044813212, 0.00522966543, 0.0128690889, 0.00179285463, 0.00695598079, 0.0101281069, 0.00420439383, 0.00553352945, 0.0115086483, 0.00209179707, 0.00499199936, 0.00797976088, 0.00414901506, 0.00542891491, 0.0118938098, 0.00194748084, 0.00596901076, 0.0107811838, 0.00555361807, 0.00601360295, 0.0116241053, 0.00206990261, 0.00462118257, 0.00859946851, 0.00450530369, 0.0052788672, 0.0129225831, 0.00181574759, 0.00697783707, 0.0100687677, 0.00422697281, 0.00555972615, 0.0115904063, 0.00211768551, 0.00499055954, 0.00798269175, 0.00417062081, 0.00543971872, 0.0119382907, 0.00194848946, 0.0059644375, 0.0107795876, 0.00557595491, 0.00602413854, 0.0116304988, 0.00206397404, 0.00460861856, 0.00861261971, 0.0044827885, 0.00525230495, 0.0130209858, 0.00180106482, 0.00694854185, 0.0100513529, 0.00422059512, 0.00554611534, 0.0116934394, 0.00212787511, 0.00499717239, 0.0079588918, 0.00416210387, 0.00544701377, 0.0119198626, 0.0019654301, 0.00595005928, 0.0107779196, 0.00555896666, 0.00601012167, 0.0115868002, 0.00207437226, 0.00460951542, 0.00859832019, 0.00449150568, 0.00528707355, 0.0128333988, 0.00182046904, 0.00692767976, 0.0101617509, 0.0042112628, 0.00555814942, 0.0115222763, 0.00214586756, 0.00495737838, 0.008061748, 0.0041490132, 0.00544079253, 0.0116854841, 0.00197458873, 0.00595150888, 0.0108245183, 0.0055552437, 0.00603958778, 0.0115801897, 0.00207960163, 0.00459737983, 0.00862946361, 0.00449459534, 0.00526746409, 0.0128140934, 0.00182040315, 0.00690370752, 0.0101300618, 0.00422683638, 0.00554959616, 0.0115092658, 0.0021217484, 0.00495348917, 0.0079803206, 0.00417872239, 0.00544398511, 0.0117940763, 0.00196052133, 0.00591746345, 0.010842979, 0.00556214666, 0.00600952888, 0.0115337046, 0.00206339452, 0.0045771217, 0.00859165657, 0.00448767329, 0.00530855311, 0.0127714118, 0.00180286879, 0.00686672889, 0.0101142442, 0.00422723824, 0.00556365633, 0.0114511382, 0.00210837508, 0.00492182421, 0.00796912331, 0.00415640557, 0.00546707818, 0.0118204663, 0.0019576468, 0.00589513313, 0.01077516, 0.00554707507, 0.00606091321, 0.0115862004, 0.00208395836, 0.00456159422, 0.00859696325, 0.00448215054, 0.00532233808, 0.0126038715, 0.00180475239, 0.00689979177, 0.0101376483, 0.00421592779, 0.00559061952, 0.0114466604, 0.0021165139, 0.00490678381, 0.00802665949, 0.00417080661, 0.0054961117, 0.0117193079, 0.00194306858, 0.00585073698, 0.0108042816, 0.00554336747, 0.00602200627, 0.011564428, 0.00209734519, 0.00453716982, 0.00864616781, 0.00449898839, 0.00530774239, 0.0128688151, 0.00179779821, 0.00683148857, 0.0101183448, 0.00421580812, 0.00556628918, 0.0114858281, 0.00211105356, 0.00488246232, 0.00800268725, 0.00417493423, 0.0054367478, 0.0117464103, 0.0019420404, 0.00583446817, 0.0108235115, 0.00555809494, 0.00603257306, 0.0115375109, 0.00206111162, 0.00454103434, 0.0085788155, 0.00450405944, 0.00532229757, 0.0127426153, 0.00178932946, 0.0068232757, 0.0100760227, 0.00420885766, 0.00559815578, 0.0113751777, 0.00213258597, 0.00489517953, 0.00801438186, 0.00416071247, 0.00555023225, 0.011615403, 0.00196106709, 0.0058230008, 0.0108645326, 0.00557299983, 0.00609196397, 0.011407353, 0.00207956205, 0.00452883961, 0.00867275521, 0.00451663509, 0.00535298558, 0.012670503, 0.00180999911, 0.00682657259, 0.0102015929, 0.00422027288, 0.00564428186, 0.0113592297, 0.00213160831, 0.00489708455, 0.00811712723, 0.00417612214, 0.00556400372, 0.0116423666, 0.00196229294, 0.00587007264, 0.0108738011, 0.00556177972, 0.00611051312, 0.0114285555, 0.00208305405, 0.00454470236, 0.00864644628, 0.00452818442, 0.00537991431, 0.0126704071, 0.00181416667, 0.00684137316, 0.0101118572, 0.00423575658, 0.00564914662, 0.0113973236, 0.00212545856, 0.00491469679, 0.00800764468, 0.00419803569, 0.00555692194, 0.0116796931, 0.00196993421, 0.0058621699, 0.0107874926, 0.00557716331, 0.00613596616, 0.0113635361, 0.00209800131, 0.00453224452, 0.00860264711, 0.00454703486, 0.00541496044, 0.0126225958, 0.00183920795, 0.00683296425, 0.0101279533, 0.00424308423, 0.00565688778, 0.0113552352, 0.00218555331, 0.00491936319, 0.00802381523, 0.00420435332, 0.00556378439, 0.0116291679, 0.00202319585, 0.0058711078, 0.010806337, 0.00559173804, 0.00611022767, 0.0114300242, 0.00213108119, 0.00454463996, 0.00859402493, 0.00454282388, 0.00539140543, 0.0126691954, 0.00184899964, 0.00687402673, 0.0101157632, 0.00425442541, 0.00565602072, 0.0113565475, 0.00217166543, 0.00493772281, 0.00799658429, 0.00420878362, 0.00555977831, 0.0116594555, 0.00199400075, 0.00588392373, 0.0108292056, 0.00559584377, 0.00611894997, 0.0113866087, 0.0021315231, 0.0045457771, 0.00865652692, 0.00454331143, 0.00541224144, 0.0126591744, 0.00185877969, 0.00683991797, 0.0101378262, 0.00424259389, 0.00566882454, 0.0113495952, 0.00219281367, 0.004922044, 0.00804787129, 0.00420734938, 0.00557640428, 0.0116715608, 0.00202512438, 0.00588149251, 0.0108538279, 0.00557864457, 0.00616121804, 0.011326029, 0.0021602076, 0.00456292648, 0.00870642066, 0.0045433715, 0.00540879276, 0.0126689458, 0.0019064995, 0.00688252179, 0.0102282017, 0.00424768403, 0.00565882958, 0.0113525419, 0.00222342694, 0.00492565986, 0.00808013324, 0.00420569116, 0.00556825334, 0.0116551537, 0.00204595737, 0.00587931788, 0.010860607, 0.00559944334, 0.00612744316, 0.0114274975, 0.00218162499, 0.00454546465, 0.00869217981, 0.00456537027, 0.00539019657, 0.0126996692, 0.0018956312, 0.00685480889, 0.0102374926, 0.00426250696, 0.00565986475, 0.0113647794, 0.00222396874, 0.00492683612, 0.00811728835, 0.00421737973, 0.00554557377, 0.0116983233, 0.00204466586, 0.00589354895, 0.0109262532, 0.00560125941, 0.00607251842, 0.0114579787, 0.00217649108, 0.00456547411, 0.00872095581, 0.00456008129, 0.00535769016, 0.0127117764, 0.00189174677, 0.00688494137, 0.0102321403, 0.00424939021, 0.00561711146, 0.0114280526, 0.00220736535, 0.00492249196, 0.00813167542, 0.00422027288, 0.00553026143, 0.0116422577, 0.00203127041, 0.00588404061, 0.0109310159, 0.00562395761, 0.00606661802, 0.0114747025, 0.00215766625, 0.00455502328, 0.0087326169, 0.0045671477, 0.00534618087, 0.0127281602, 0.0018813127, 0.00688591274, 0.0102231819, 0.00425672019, 0.00558595825, 0.0115216095, 0.00219547772, 0.00492577255, 0.00805121753, 0.00421374105, 0.00550852669, 0.0117505137, 0.00202577375, 0.00589857949, 0.010897561, 0.0055848062, 0.00607340364, 0.0115198446, 0.00215853704, 0.00455459114, 0.00869056024, 0.00457465881, 0.00538508082, 0.0128123695, 0.00189204921, 0.00686811563, 0.0101859141, 0.00424757088, 0.0056261071, 0.0115020042, 0.00221728743, 0.00492714206, 0.00802550744, 0.00421157246, 0.0055559813, 0.0117421998, 0.00205537467, 0.00590407336, 0.010895866, 0.0055925441, 0.00611289125, 0.0114938691, 0.00218255934, 0.00457950821, 0.00871643797, 0.00455280207, 0.00538555067, 0.0127884606, 0.00188827736, 0.00689084781, 0.0102168238, 0.00425163005, 0.00564206345, 0.0114085842, 0.00221769675, 0.00493489578, 0.00811331533, 0.00422651134, 0.00556307286, 0.011640287, 0.00203930913, 0.00589641836, 0.0109205814, 0.00558914011, 0.00610758038, 0.0114260875, 0.0021729141, 0.0045657428, 0.00870225579, 0.00456091249, 0.00537336804, 0.0127197495, 0.00189462479, 0.0068749194, 0.0102381753, 0.00424263487, 0.00562933832, 0.011465122, 0.00222976645, 0.00492216041, 0.00808612723, 0.00421492755, 0.00556529686, 0.0117696254, 0.00206370093, 0.00589699112, 0.0109087322, 0.00557629345, 0.00612439727, 0.0115181459, 0.0021951769, 0.00454316707, 0.00869490951, 0.00454393681, 0.00538610481, 0.0128690526, 0.00191290712, 0.00682400679, 0.0102561833, 0.00424071494, 0.00565543631, 0.0115295844, 0.0022509885, 0.00493654236, 0.00809868146, 0.00421461137, 0.00554971723, 0.0117797367, 0.00208085077, 0.00589832244, 0.0109816026, 0.00560639286, 0.00607345626, 0.0114764655, 0.00221783505, 0.00455185957, 0.00878154021, 0.00459861057, 0.00539582316, 0.0128277279, 0.00193501962, 0.00684102625, 0.010304424, 0.00427715806, 0.00560520217, 0.0115122404, 0.0022501382, 0.00489857001, 0.00819819793, 0.00423910236, 0.0055363276, 0.011914731, 0.00207718438, 0.00585788302, 0.0109510869, 0.00561719341, 0.00609179959, 0.0115553597, 0.00220875884, 0.0045435573, 0.00875784829, 0.00458073849, 0.00539251789, 0.0128139863, 0.00191366801, 0.00685840659, 0.0102502704, 0.00426287297, 0.00562170474, 0.0115492307, 0.00225897646, 0.00492803566, 0.00811551884, 0.00423654262, 0.00552302739, 0.0118597466, 0.00208007661, 0.00585193001, 0.0109584806, 0.00558734406, 0.00603766739, 0.0116023365, 0.00222209119, 0.00454326812, 0.00874007773, 0.00457262015, 0.00537692662, 0.0128437206, 0.00193505385, 0.00686644344, 0.0103073465, 0.00426759385, 0.00563642988, 0.0115042124, 0.00226967153, 0.00491722068, 0.00814707298, 0.00423094444, 0.00555292843, 0.0117436824, 0.00207665865, 0.00585056748, 0.0109826326, 0.00556950504, 0.00608902611, 0.0115196109, 0.00221889024, 0.00454430375, 0.00876383949, 0.00456809672, 0.00537913386, 0.012834087, 0.00194818364, 0.00687323324, 0.0103077507, 0.00425301353, 0.00560001144, 0.0115141552, 0.00225262623, 0.00491233729, 0.00811687857, 0.00422843825, 0.00555413961, 0.0117341783, 0.00205720495, 0.00585147412, 0.0108949263, 0.00556881586, 0.00608742703, 0.0115110138, 0.00218709279, 0.00453986181, 0.00872260891, 0.00458116224, 0.00541537069, 0.0127374269, 0.00191347871, 0.00685153762, 0.0102677885, 0.00426057866, 0.00563731464, 0.0114683919, 0.002222365, 0.0049219965, 0.0081355283, 0.0042329859, 0.00557910511, 0.0117736971, 0.00207452127, 0.00585824996, 0.0108802756, 0.00557714514, 0.00610063737, 0.0115810623, 0.00219396665, 0.00452475064, 0.00871350151, 0.00459761079, 0.00539524015, 0.0128386803, 0.00192678056, 0.00683159474, 0.0102175055, 0.00426994311, 0.00563128246, 0.0115267038, 0.00223356765, 0.00490210205, 0.00808275025, 0.00425084354, 0.00557578076, 0.0117309978, 0.00206781365, 0.00585238496, 0.0108551905, 0.00557502732, 0.00614110334, 0.0115006668, 0.00220658863, 0.0045182053, 0.00868299324, 0.0045775366, 0.00542951748, 0.0127339484, 0.00192982075, 0.00680133794, 0.01022116, 0.00423535239, 0.00563174207, 0.0114558134, 0.00223016529, 0.00488500204, 0.00811507739, 0.004226672, 0.00557045033, 0.0119445426, 0.00206550653, 0.00586484326, 0.010955655, 0.0055953823, 0.00610945048, 0.0119130071, 0.00220950809, 0.00452370709, 0.00874100812, 0.00461096363, 0.005430941, 0.0132334344, 0.00193233811, 0.00682986109, 0.0103138518, 0.00428796094, 0.00566649158, 0.0118639162, 0.00221923762, 0.00488596642, 0.00816161279, 0.00426054467, 0.00562323444, 0.0122174751, 0.002062727, 0.00586801954, 0.0109375902, 0.00557555631, 0.00614752714, 0.0119010732, 0.00218320661, 0.00451422809, 0.00874546636, 0.0046094167, 0.0054502436, 0.0133501794, 0.00192208565, 0.00684494758, 0.0102706328, 0.00426686276, 0.00565610407, 0.0118980585, 0.00221453351, 0.00486759795, 0.00810973532, 0.00423488393, 0.00565073499, 0.0122539196, 0.00206070882, 0.00585034862, 0.0109895347, 0.0055751754, 0.00622774614, 0.0119760754, 0.0021872574, 0.00455021812, 0.00880086981, 0.00460852263, 0.00551235769, 0.0134653989, 0.00193929742, 0.00684638601, 0.0103600482, 0.00426700432, 0.00571318343, 0.0120096253, 0.00220824475, 0.00491715036, 0.00820973981, 0.0042578117, 0.00570772449, 0.0124040972, 0.00206006668, 0.00585856894, 0.010931165, 0.0055853785, 0.00624776259, 0.0121060815, 0.00215571956, 0.00452524284, 0.00873919018, 0.00461710431, 0.00552083878, 0.0134067433, 0.00193444872, 0.00681287842, 0.0102694705, 0.00427877111, 0.00575629342, 0.0119439904, 0.00221418706, 0.00489149056, 0.00821305625, 0.00430403836, 0.00574377459, 0.01227926, 0.00206088414, 0.0058858376, 0.0110085355, 0.00562670222, 0.00628110068, 0.0119043542, 0.00216966588, 0.00452406984, 0.00878222194, 0.00464189146, 0.00557192462, 0.0132981855, 0.00192820234, 0.00683975639, 0.0103740348, 0.00427499833, 0.00579234632, 0.0119771864, 0.00221961783, 0.0049018506, 0.0082144402, 0.00426984997, 0.00575148687, 0.0122064995, 0.00207296247, 0.00586722931, 0.0110440161, 0.00560809998, 0.00627724221, 0.0118485149, 0.00218077726, 0.00448907912, 0.0088023264, 0.00460675079, 0.00554739591, 0.0131657096, 0.00193138572, 0.00677677616, 0.0103490828, 0.00427893316, 0.00579917105, 0.0117822057, 0.00221915962, 0.00487251999, 0.00819017831, 0.00425571436, 0.00574782304, 0.0121810334, 0.00206396892, 0.0058430736, 0.0110112187, 0.00559897115, 0.00631190883, 0.0118769417, 0.00220307964, 0.00449518021, 0.00877452455, 0.00459733, 0.00556003163, 0.0132286912, 0.00194371771, 0.00677010976, 0.0103787305, 0.00425485754, 0.00582577288, 0.0118986126, 0.00224743993, 0.00484679872, 0.0081818644, 0.00422480144, 0.00578260887, 0.0121453851, 0.00208598794, 0.00581017276, 0.0110146562, 0.00558030326, 0.00629936298, 0.011889467, 0.00221781898, 0.00445564743, 0.00880429056, 0.00457554031, 0.00558027532, 0.0132039022, 0.00195862609, 0.00673376303, 0.0103294747, 0.004259001, 0.00582689466, 0.0119020166, 0.00226627919, 0.00484839082, 0.00822790712, 0.00422752276, 0.00580006745, 0.0121345669, 0.00210704328, 0.00579745322, 0.0110738836, 0.00555871148, 0.00632971339, 0.0118370857, 0.00223622145, 0.00446780352, 0.00884849764, 0.00456948951, 0.00555810798, 0.0131820571, 0.00196087477, 0.00674061757, 0.0103714541, 0.00423454819, 0.00582122849, 0.011773332, 0.00228305929, 0.00484207226, 0.00825943798, 0.00421419088, 0.00577208307, 0.0119644301, 0.00210870244, 0.00578138884, 0.0110917576, 0.00556627009, 0.00634420337, 0.0117045604, 0.00224476517, 0.00444159331, 0.00878860708, 0.00457112072, 0.00559245702, 0.0130775152, 0.00196271949, 0.00669278111, 0.0103827966, 0.0042299442, 0.00582668465, 0.0116170291, 0.00228184555, 0.00478812447, 0.00826536119, 0.00421624677, 0.00577245001, 0.0118864924, 0.00212027901, 0.00572472857, 0.0110453982, 0.00555225974, 0.00632738369, 0.0118064545, 0.00224939082, 0.00442328304, 0.00888294354, 0.00455810362, 0.00558270374, 0.0131520303, 0.00198163302, 0.00667287735, 0.0104577895, 0.00422726618, 0.0058407411, 0.0118083348, 0.00228330051, 0.00480931718, 0.00826061051, 0.004218922, 0.00578713603, 0.012008789, 0.00210061041, 0.0057728244, 0.0110751577, 0.00555007765, 0.00638423581, 0.0118637541, 0.00224063895, 0.00445733825, 0.00888761319, 0.0045801471, 0.00561349513, 0.0130459946, 0.00197528885, 0.0066720373, 0.0104781799, 0.00425942568, 0.00589573942, 0.0118558789, 0.00231205323, 0.00480124168, 0.00833708048, 0.0042640958, 0.00586880324, 0.0120218685, 0.00212370581, 0.0057120244, 0.0111849532, 0.00557984598, 0.00643239217, 0.0118082408, 0.00226295879, 0.00444276584, 0.00897906255, 0.00460456219, 0.00564885233, 0.013067021, 0.00200108835, 0.00666167913, 0.0105713066, 0.00425750297, 0.00588168111, 0.0118515799, 0.00227547088, 0.00479220366, 0.00834906753, 0.00425921101, 0.00583732827, 0.0119133499, 0.0020952418, 0.00572838308, 0.0112070516, 0.00556310406, 0.0064009577, 0.0117682498, 0.00223508873, 0.0044315937, 0.00895147771, 0.00458452292, 0.00564689143, 0.0129444059, 0.00196525618, 0.00664098049, 0.0105553083, 0.00424945494, 0.00589786982, 0.0116715385, 0.00227074721, 0.00476654433, 0.00830306299, 0.00423851656, 0.00583853759, 0.0118367849, 0.00209549698, 0.005700537, 0.0112003693, 0.00555099593, 0.00639777118, 0.0116563188, 0.00223787106, 0.00439512078, 0.00885680225, 0.00456544384, 0.00564453797, 0.0128715793, 0.00196669134, 0.0065996293, 0.0103751468, 0.00423305901, 0.00588047691, 0.011629031, 0.00227965135, 0.00473209843, 0.0082298303, 0.00425967202, 0.00583431264, 0.0117494166, 0.00210281159, 0.00567550492, 0.0111148572, 0.0055549196, 0.00640564505, 0.0116649512, 0.00226107123, 0.00438293349, 0.00888024457, 0.00458390499, 0.00566766597, 0.0128989983, 0.00198110472, 0.00661460869, 0.0104275746, 0.00424962025, 0.0059173014, 0.0116256615, 0.00227144221, 0.00474460563, 0.00826197397, 0.00424995599, 0.00590198627, 0.0118560931, 0.00209777476, 0.00567247532, 0.0111032538, 0.00555771776, 0.00648909621, 0.0117093697, 0.00223561283, 0.00436994573, 0.00884253532, 0.00460970774, 0.00575876329, 0.0129847778, 0.00196849951, 0.00656282483, 0.010386995, 0.00427104626, 0.00593593996, 0.0118172904, 0.00228095311, 0.00472739758, 0.00822024513, 0.00428858725, 0.00590068288, 0.0119297048, 0.00210337504, 0.0056885872, 0.0110632991, 0.00562959444, 0.00641670125, 0.0117517365, 0.00224217679, 0.00439125625, 0.00882036798, 0.00466209231, 0.00571471686, 0.0129380841, 0.00197454845, 0.00658698194, 0.0103613231, 0.00427709334, 0.00595323043, 0.0116959689, 0.00224711141, 0.00476558926, 0.00818730611, 0.00428806944, 0.00588891003, 0.0119436635, 0.00208092039, 0.0057209027, 0.0110120233, 0.00559785776, 0.00648837397, 0.0117044719, 0.0022404301, 0.00440444052, 0.00886304118, 0.00463868352, 0.00574627565, 0.012916035, 0.0019569078, 0.0066340859, 0.010448399, 0.00429264829, 0.00595326954, 0.0117380926, 0.00224704971, 0.00474545173, 0.00819113199, 0.00429512793, 0.00587724801, 0.0118668396, 0.00210194779, 0.00571084348, 0.010925428, 0.00567053445, 0.00648264075, 0.0116785206, 0.00223094528, 0.00441100309, 0.00879010744, 0.00467448216, 0.00575645966, 0.0128818583, 0.00196057977, 0.00663013011, 0.0103262858, 0.00430561416, 0.00599135831, 0.0115948264, 0.00227977172, 0.00476917811, 0.00818866026, 0.00430652592, 0.00591446599, 0.0118397241, 0.00211246125, 0.0057239905, 0.0109464563, 0.00563485082, 0.00649506599, 0.0116772112, 0.0022513126, 0.00441733794, 0.00868091732, 0.0046745264, 0.00574406935, 0.0129006263, 0.0019825839, 0.00661826972, 0.010182376, 0.00433473615, 0.00597020984, 0.0117591163, 0.00226634601, 0.0047670356, 0.00805360638, 0.00432789652, 0.00590056507, 0.011839536, 0.00210665655, 0.00571633177, 0.010806541, 0.005687417, 0.00643598614, 0.0116948057, 0.00224198052, 0.00439249538, 0.00859796721, 0.00466995873, 0.00569801824, 0.0127800833, 0.00195660279, 0.00656753313, 0.0101509131, 0.00435516797, 0.00595952012, 0.0116510773, 0.0022401677, 0.00472621527, 0.00799036119, 0.00435946044, 0.00590460468, 0.0117741087, 0.00209980295, 0.00568092195, 0.0107165528, 0.0056994129, 0.00648245867, 0.0117698433, 0.00223093457, 0.00439165905, 0.00859604962, 0.0047248858, 0.005763344, 0.012994986, 0.00194881135, 0.00659394357, 0.010091654, 0.00433429936, 0.00597747928, 0.0119664874, 0.00220304611, 0.00474415906, 0.00801476557, 0.00434878794, 0.005916995, 0.0122118369, 0.00206100591, 0.00569786225, 0.0108424062, 0.0056510102, 0.00649649743, 0.011929621, 0.00219832477, 0.00436329748, 0.00870775338, 0.0046830494, 0.0057768086, 0.0129885664, 0.00194989564, 0.00658588298, 0.01024279, 0.00432359194, 0.00593414018, 0.011888314, 0.00221193372, 0.004729148, 0.00807299651, 0.00429525413, 0.00592996692, 0.0122211464, 0.0020483823, 0.00566192437, 0.0108641218, 0.00558550563, 0.00647743419, 0.0121486923, 0.00219242228, 0.00436766865, 0.00867050048, 0.00468144473, 0.00577159086, 0.0133870412, 0.00193235744, 0.00661749206, 0.0101071391, 0.00427485025, 0.00603189599, 0.0123156095, 0.00220303866, 0.00473578228, 0.00800629519, 0.00434290944, 0.0059958091, 0.0122115379, 0.00207981141, 0.00567865139, 0.0107096853, 0.00564301061, 0.00651587453, 0.0120692924, 0.00220272434, 0.00437105028, 0.00852261856, 0.00464029983, 0.00580306258, 0.0132187773, 0.00194919237, 0.00659424905, 0.0102016414, 0.00432874728, 0.00603323849, 0.0120539712, 0.00216708658, 0.00480910437, 0.00808774866, 0.00441003963, 0.00597568275, 0.0121694319, 0.00202142214, 0.00586007722, 0.0110110892, 0.00572940987, 0.00660635764, 0.0120556075, 0.00215302873, 0.00450365525, 0.00895420648, 0.00476286048, 0.00585870491, 0.0132598178, 0.00191508129, 0.00670478726, 0.0104011362, 0.00433080317, 0.00606405362, 0.0120810084, 0.00213037129, 0.00489246007, 0.00827689189, 0.00436293893, 0.00599676464, 0.0120497094, 0.00203955732, 0.00587852113, 0.0110409912, 0.00568192638, 0.00658202171, 0.0121831326, 0.00215572142, 0.00450381543, 0.00894549768, 0.00473262556, 0.00586238084, 0.0132725574, 0.00192853087, 0.00675738277, 0.0104109533, 0.00429665949, 0.00600085873, 0.012023692, 0.0021237582, 0.0048661381, 0.00824800972, 0.0043458296, 0.00598184951, 0.0121527333, 0.00201032194, 0.00582427578, 0.0111305444, 0.00553726172, 0.00660320744, 0.0120068416, 0.00213937741, 0.00452629989, 0.00895455293, 0.00463871611, 0.00585153885, 0.0132919876, 0.00192512071, 0.00680927187, 0.010473513, 0.0042167129, 0.00607577665, 0.0119456509, 0.00213915156, 0.00490074325, 0.00835343264, 0.00431981683, 0.0060463096, 0.0119945733, 0.00198282814, 0.00584154716, 0.0111538861, 0.00557599496, 0.00666832505, 0.011880978, 0.0020809283, 0.00447900267, 0.00899325777, 0.0047096354, 0.00587054016, 0.0128326854, 0.00183065957, 0.00670919009, 0.0104771201, 0.00427628914, 0.00602313038, 0.0116975075, 0.00209817872, 0.00482797995, 0.00833144318, 0.00433203671, 0.00598125393, 0.0119156176, 0.00195751153, 0.00583001645, 0.0110032298, 0.00553450594, 0.00655282475, 0.011977125, 0.00209511817, 0.00453496259, 0.00888724346, 0.00467240624, 0.00583867915, 0.0129671944, 0.00186055514, 0.00676106755, 0.0103432285, 0.00417116145, 0.00602790015, 0.0121426852, 0.00209777663, 0.00486426335, 0.00825569034, 0.00434648246, 0.00602794578, 0.0120382141, 0.00195910712, 0.00584685057, 0.0111532612, 0.0055990424, 0.00656780088, 0.0120199937, 0.00211010454, 0.00455712155, 0.00897949934, 0.00474529481, 0.00577927288, 0.013371557, 0.00188182388, 0.00675086444, 0.0104312757, 0.00428312132, 0.00601821672, 0.0124460785, 0.00210978906, 0.00486311875, 0.00835100748, 0.00437852694, 0.00592851639, 0.0124918576, 0.00200113235, 0.00578385079, 0.0111834724, 0.00560229877, 0.00648321537, 0.0122608999, 0.0021345194, 0.00449402397, 0.00892408565, 0.00473859487, 0.00579926185, 0.0133010084, 0.00189030322, 0.00669943541, 0.0104621425, 0.0042868685, 0.00597645855, 0.0123664411, 0.00212035142, 0.00481792865, 0.00833305903, 0.00436845049, 0.00595172914, 0.0126408422, 0.00198435644, 0.00576326717, 0.0111467997, 0.0056074243, 0.00652093207, 0.0125913024, 0.00211226731, 0.00449671829, 0.00896673929, 0.00476094661, 0.00575812208, 0.0137887886, 0.00191020302, 0.00678210286, 0.0106728328, 0.00433451356, 0.00595360249, 0.0129256127, 0.00210606307, 0.00489428779, 0.00844777562, 0.00443782937, 0.00590151083, 0.012879069, 0.00197975361, 0.00578918075, 0.0113449572, 0.00562989386, 0.00642395904, 0.0124855777, 0.0021116985, 0.00452512922, 0.0090686921, 0.00471022492, 0.00567099638, 0.0132183991, 0.00189646869, 0.00672934484, 0.0106388852, 0.00424583629, 0.00588766532, 0.0121875703, 0.00214724452, 0.00486530457, 0.00843013264, 0.00432153977, 0.00593341747, 0.0122324107, 0.00199842546, 0.00587139698, 0.0113539454, 0.00552980462, 0.00652819034, 0.0122276014, 0.00214309851, 0.00453119958, 0.00912633631, 0.00467221811, 0.00576780969, 0.0130053861, 0.00188215112, 0.00672323117, 0.0106523754, 0.00423779245, 0.00592323625, 0.0120895375, 0.00216738344, 0.00481957942, 0.00842659734, 0.0042792568, 0.00586419227, 0.0117716063, 0.00201725052, 0.00572831789, 0.0113550108, 0.00553924777, 0.00647480739, 0.0119752511, 0.00213199668, 0.00452906406, 0.00902411621, 0.00459703058, 0.00572893675, 0.0129698422, 0.00192504807, 0.00663654972, 0.0105474731, 0.00418471359, 0.00591105781, 0.0121813305, 0.0021646535, 0.00475881621, 0.00837069191, 0.0042301612, 0.00581269898, 0.012027829, 0.00203239848, 0.00571226282, 0.011375525, 0.00544025004, 0.00644961186, 0.0119594093, 0.00216880697, 0.00436813338, 0.00894153863, 0.00452948315, 0.00571002904, 0.0136692962, 0.00191477325, 0.00653789518, 0.0106023736, 0.00416442007, 0.00592609495, 0.012826073, 0.00211851206, 0.00470671058, 0.00829311274, 0.00426874915, 0.0059317383, 0.01363602, 0.00199688179, 0.00571620185, 0.0110929292, 0.00554893492, 0.00642682053, 0.0135753341, 0.00210833317, 0.00457995385, 0.0089633381, 0.00469399709, 0.00582284573, 0.0146076921, 0.00186877081, 0.00701137073, 0.010668383, 0.00431180838, 0.00601601275, 0.0135226818, 0.00204927055, 0.00501605961, 0.00832697656, 0.00435178913, 0.00599830784, 0.013110877, 0.00193597213, 0.00585272908, 0.0111165242, 0.00549156778, 0.00655190973, 0.0136555117, 0.00202959683, 0.00458344817, 0.00887666363, 0.00464086561, 0.00586571591, 0.0147773512, 0.00180999213, 0.00664749835, 0.0101221576, 0.00414652517, 0.00601123227, 0.0137743484, 0.00200629653, 0.00495067006, 0.00822925381, 0.0042952057, 0.00602105912, 0.0143888658, 0.0018920349, 0.00591531163, 0.0109650204, 0.00541982846, 0.00656088255, 0.0145872673, 0.00197973917, 0.0047049704, 0.00881207548, 0.00458416808, 0.00577715877, 0.0158660933, 0.00182384369, 0.00681528961, 0.0103882356, 0.00409768941, 0.00596484775, 0.0143512404, 0.00198657694, 0.00504565053, 0.00826788321, 0.00426203525, 0.0059122378, 0.014318754, 0.00189953623, 0.00582355214, 0.010931191, 0.00534522301, 0.00645980658, 0.0142250601, 0.00197458966, 0.00469454983, 0.0086919833, 0.00456297025, 0.00566605711, 0.0158560574, 0.0018272436, 0.00685114833, 0.0101741664, 0.00407774048, 0.00593802333, 0.0143846003, 0.00196963432, 0.0050296667, 0.00811926927, 0.00423718104, 0.00587540632, 0.014407469, 0.00188898307, 0.0058969832, 0.0109757995, 0.00531636924, 0.00638120016, 0.0145938955, 0.00198450568, 0.00469120452, 0.00873388723, 0.00459125219, 0.00564264134, 0.0159970131, 0.00182741834, 0.00674915919, 0.010048179, 0.00411530631, 0.00588373467, 0.0142905759, 0.00201661605, 0.00495358324, 0.00812377874, 0.00433065509, 0.00584472157, 0.0143816788, 0.00191160932, 0.00578731252, 0.0109029859, 0.00537853967, 0.00634051114, 0.0143185845, 0.00199269573, 0.00466840062, 0.00879701506, 0.00454290584, 0.00561533216, 0.0158682875, 0.00182710448, 0.0067115454, 0.0101323808, 0.00407518586, 0.00588266412, 0.0143995071, 0.00195125106, 0.00501823984, 0.0081743598, 0.0042396239, 0.00590307126, 0.0150399655, 0.00190211285, 0.0058091539, 0.0109499674, 0.00540695945, 0.00646399148, 0.0143967755, 0.001993699, 0.00479948334, 0.00896851998, 0.00454848586, 0.0056263553, 0.0165150426, 0.00182551029, 0.00688187778, 0.0105381664, 0.00410339795, 0.00591229647, 0.0153802112, 0.00199554069, 0.0050980961, 0.00838143658, 0.00413427409, 0.00587161956, 0.0151021127, 0.00193050876, 0.00589481136, 0.0112020997, 0.00531871477, 0.00646802597, 0.0145331072, 0.00202376582, 0.00465524709, 0.00886612851, 0.00457466347, 0.0056844675, 0.0171284284, 0.00184011355, 0.00670148525, 0.0101758661, 0.00404126244, 0.00595331518, 0.0146370232, 0.00199159281, 0.00495019788, 0.00818813872, 0.0041733128, 0.00584708899, 0.0145329777, 0.00190128374, 0.005815282, 0.0109200561, 0.00526415231, 0.00650418364, 0.0153119192, 0.00200511701, 0.00452773133, 0.00880730432, 0.00440173596, 0.00571096828, 0.0158681925, 0.0018277535, 0.00673223566, 0.0102687236, 0.00402281806, 0.00598806748, 0.0149475271, 0.00200340291, 0.004972592, 0.00815710519, 0.00417547347, 0.00593070639, 0.0151051972, 0.00193884422, 0.00587421423, 0.0109022502, 0.00529407477, 0.00647815783, 0.0148561662, 0.00196489366, 0.00457443343, 0.00887527689, 0.00454810541, 0.00574845029, 0.0156152276, 0.00178640976, 0.00670297118, 0.0102975201, 0.00399715267, 0.0059501552, 0.0139806671, 0.00192544761, 0.00510999002, 0.00819804985, 0.0041488139, 0.00592030305, 0.014252454, 0.00183358439, 0.00585607532, 0.0109975031, 0.00526629714, 0.00656235544, 0.0143417893, 0.00187618192, 0.00456145825, 0.0088335583, 0.00456756633, 0.00582889467, 0.0153789315, 0.00176651427, 0.0065573086, 0.0102618346, 0.00409311661, 0.00593861379, 0.0134434002, 0.00186720863, 0.00480968598, 0.0082241958, 0.00425157975, 0.0059595881, 0.0146225672, 0.00186667917, 0.00572759518, 0.0110066393, 0.00531493733, 0.00651529757, 0.0146171879, 0.00195822259, 0.00447989581, 0.00889463909, 0.00460967887, 0.00573389605, 0.0148272179, 0.00181538111, 0.00660943519, 0.0103874318, 0.00412726775, 0.00594336167, 0.0141120814, 0.0019653067, 0.00482821185, 0.00828560907, 0.00437900936, 0.00596776325, 0.0134333596, 0.00191584171, 0.00557769183, 0.0109657198, 0.00535212317, 0.00652496843, 0.0146635724, 0.00200225599, 0.00442830008, 0.00882242713, 0.00462703407, 0.00577661395, 0.0167177897, 0.0018551111, 0.00657875836, 0.0103984373, 0.00414431654, 0.00597355934, 0.0154035883, 0.00201507076, 0.00490598753, 0.00839115959, 0.00423819106, 0.00601256033, 0.0158507451, 0.0019136417, 0.0057411748, 0.0111549217, 0.00536628533, 0.00657596393, 0.0148773966, 0.00203460339, 0.00461598719, 0.00894055329, 0.00472495705, 0.00578186614, 0.0180090591, 0.00188068615, 0.00677943742, 0.0103221005, 0.00423820876, 0.00594604481, 0.0146564431, 0.00202863035, 0.00506481575, 0.00826429017, 0.00432054233, 0.0058367583, 0.0143920658, 0.00189482304, 0.00597407762, 0.0109680723, 0.00547849294, 0.00640757522, 0.0142953387, 0.00195816648, 0.00470686425, 0.0088364156, 0.00464919256, 0.00566373626, 0.0158273838, 0.00182526349, 0.00669571105, 0.0103617338, 0.0042072814, 0.0059929397, 0.0138536394, 0.0020361694, 0.00493217586, 0.00830856524, 0.00425589224, 0.00601727562, 0.0140517764, 0.00193330948, 0.00557820033, 0.0110233128, 0.00544123538, 0.0066937604, 0.0140686734, 0.00202396302, 0.00457852148, 0.00882796198, 0.00463432819, 0.00596765522, 0.0154855158, 0.00185630075, 0.00657198951, 0.0102931522, 0.00420926325, 0.006042019, 0.0134833874, 0.0020281719, 0.00490261521, 0.00834883843, 0.00426066341, 0.00591164269, 0.0128843989, 0.00191946386, 0.00556180393, 0.0112079866, 0.00540257804, 0.00665576523, 0.0128320158, 0.00200853753, 0.00447755307, 0.00865543447, 0.00450327247, 0.00587058999, 0.0139899254, 0.00181327912, 0.00634791702, 0.0103764776, 0.00422405545, 0.00606664456, 0.0127488617, 0.00198416784, 0.00468260702, 0.00820470974, 0.00421450147, 0.00599590549, 0.0129512073, 0.00188642787, 0.00545795681, 0.0108899884, 0.00551836286, 0.0065928502, 0.0127350409, 0.00198328868, 0.00440313807, 0.00910294615, 0.00462948484, 0.00572728831, 0.0141484756, 0.00179276685, 0.00639601331, 0.0107812565, 0.00418596528, 0.00599222444, 0.0126853706, 0.00199640566, 0.00473271776, 0.00837073475, 0.00423170021, 0.00591192069, 0.0128896274, 0.00186284678, 0.00548821501, 0.0112081142, 0.00537045859, 0.00652597984, 0.0130165629, 0.00197999179, 0.00445982721, 0.00896822289, 0.00456507131, 0.00571323745, 0.0144060599, 0.0017941019, 0.00639459491, 0.0104828272, 0.00414414564, 0.00582351396, 0.0127170794, 0.00202583754, 0.004770339, 0.00834227353, 0.00423034607, 0.00581925875, 0.0130283963, 0.00189691084, 0.00551510789, 0.0110974694, 0.00535366172, 0.00636389945, 0.0130408378, 0.00200470677, 0.00444399379, 0.00898456294, 0.00458010379, 0.00560353324, 0.0143420445, 0.00180269452, 0.00637214258, 0.0103253499, 0.00417498546, 0.0057422719, 0.0129295615, 0.00201037573, 0.00474417489, 0.00831363257, 0.00424659485, 0.00569476653, 0.0129938982, 0.00188686326, 0.00550182257, 0.0110273389, 0.00533729838, 0.0062102112, 0.0130532589, 0.00201497297, 0.00445140898, 0.00885497686, 0.00453320891, 0.00536122825, 0.0142108575, 0.00181489135, 0.00637488952, 0.0102139274, 0.0041115596, 0.00539984787, 0.0128606427, 0.00203760271, 0.00474465219, 0.00819650013, 0.00420102896, 0.00519021507, 0.0130952708, 0.00190983946, 0.00551160984, 0.0107463589, 0.00527998619, 0.00586852524, 0.0131927673, 0.00203392631, 0.00446588174, 0.00877504423, 0.00451111188, 0.0051627988, 0.0145917078, 0.00183661259, 0.00644405326, 0.0101891598, 0.00412139436, 0.00552542508, 0.0134837814, 0.00202636863, 0.00481934194, 0.0081606172, 0.00419866387, 0.00544418348, 0.0135363182, 0.00190076267, 0.00551802479, 0.0108531937, 0.00538287451, 0.00611670222, 0.0133601883, 0.00201915996, 0.00447299611, 0.00875891186, 0.00454838667, 0.00533834659, 0.0146849863, 0.00180979748, 0.00639719469, 0.0100691048, 0.0041345139, 0.00556031428, 0.0132912481, 0.00203629816, 0.00474571763, 0.00813195948, 0.00418588566, 0.00546721835, 0.0134054562, 0.001890674, 0.00552298315, 0.0107445437, 0.00535100093, 0.00601713872, 0.013480966, 0.00201624655, 0.00448557967, 0.00871579163, 0.0046054651, 0.00523471087, 0.014576125, 0.00180702668, 0.00645713275, 0.0101020969, 0.00420684181, 0.00547341583, 0.0131078418, 0.00203280989, 0.00476222346, 0.00815661158, 0.00427075429, 0.00545273302, 0.0132679865, 0.00189733191, 0.00547510851, 0.0107990494, 0.005417821, 0.00591987884, 0.0132875154, 0.00201495574, 0.00443396345, 0.00871838443, 0.00458340906, 0.00519043626, 0.0144545622, 0.00181403011, 0.00638065813, 0.0100520933, 0.00419762684, 0.00538640656, 0.0132445656, 0.00201836624, 0.00478750654, 0.0080520073, 0.00422757911, 0.00538999634, 0.0133530507, 0.00189265993, 0.0055308803, 0.0103840651, 0.00537805445, 0.00597270112, 0.0134300301, 0.00202075159, 0.0044574677, 0.0084977448, 0.00460044667, 0.0052248477, 0.0146282958, 0.00182527897, 0.00633684359, 0.00996230356, 0.00418395596, 0.00538311945, 0.0133673288, 0.00205494207, 0.00471784966, 0.00811860897, 0.00424442161, 0.00535772089, 0.013392359, 0.00192793622, 0.00550207309, 0.0108266063, 0.00533252116, 0.00591398403, 0.0132714147, 0.00204860955, 0.00445522508, 0.00877059344, 0.00455741165, 0.00515298499, 0.0143528813, 0.00184050214, 0.00639594346, 0.0100920387, 0.00415850431, 0.00540438714, 0.0131781548, 0.00205740007, 0.00478533143, 0.00816646218, 0.00423719315, 0.00541557884, 0.0134186242, 0.00191652926, 0.00552116334, 0.0107552242, 0.00534059806, 0.00599067332, 0.013468219, 0.00204073731, 0.00449205935, 0.00862965081, 0.00459517213, 0.00527234841, 0.0146984877, 0.00184616633, 0.00636449689, 0.0100042392, 0.00417451002, 0.00541537069, 0.013451457, 0.00206097262, 0.00473907776, 0.00816716533, 0.00424437365, 0.00538696302, 0.0133802537, 0.00191380118, 0.00545006804, 0.0107696569, 0.00533660455, 0.00590815535, 0.0133154402, 0.00204383722, 0.00449710758, 0.00884066708, 0.00459894026, 0.00527383387, 0.0144012142, 0.00183749315, 0.00637658173, 0.0104303667, 0.00415453548, 0.00549354265, 0.0130887581, 0.00204689638, 0.00480769621, 0.00829064194, 0.00421622861, 0.00543217594, 0.0132098552, 0.00191527384, 0.005591908, 0.0108139962, 0.00529419025, 0.00586949056, 0.0132149719, 0.00203161454, 0.00456550485, 0.00875091273, 0.00456224242, 0.00520161772, 0.0146014206, 0.00187345431, 0.00648785988, 0.0101934979, 0.00413966505, 0.00544763682, 0.0130748022, 0.00205870136, 0.00487824343, 0.00834368821, 0.00419457071, 0.00547319278, 0.0133041497, 0.00195071253, 0.00559029635, 0.0109383296, 0.00531655084, 0.00601804536, 0.0131955734, 0.00205771718, 0.00453679916, 0.0087614581, 0.00454152608, 0.00524416473, 0.0144384578, 0.00185378618, 0.00646005804, 0.010250913, 0.00413868995, 0.00534066418, 0.0134334164, 0.0020877237, 0.00491331704, 0.00830913521, 0.00415678089, 0.00535306754, 0.0136661585, 0.00196330063, 0.00563943712, 0.0110198632, 0.00527426414, 0.00584902801, 0.0138321714, 0.00208178558, 0.00456212973, 0.00881102122, 0.00452706544, 0.00523410784, 0.0149106551, 0.00187545083, 0.00645992626, 0.0101374034, 0.0040994524, 0.00546397781, 0.0135795949, 0.00208526547, 0.00480054272, 0.00814084802, 0.00423370348, 0.00546853244, 0.0134273199, 0.00192972634, 0.0055463626, 0.0108231744, 0.00530993752, 0.00603174092, 0.0134225879, 0.00203805766, 0.00449559139, 0.00870052073, 0.00454858877, 0.00533602294, 0.0144235315, 0.00182571192, 0.00643251138, 0.0101052243, 0.00410654815, 0.0054910942, 0.013192581, 0.00203100825, 0.00482599204, 0.0081679374, 0.00422056532, 0.00547946198, 0.0133505045, 0.00187606143, 0.00557562197, 0.0106917303, 0.0052765361, 0.00606103987, 0.0132963713, 0.00202278956, 0.00456378236, 0.00866597705, 0.00456053577, 0.00538585521, 0.0145230638, 0.00181536726, 0.00648315391, 0.0101125827, 0.00413069641, 0.00557353674, 0.013246486, 0.00200660783, 0.00479885284, 0.00825005397, 0.00420781644, 0.00553753786, 0.0132421348, 0.00190073741, 0.00555714825, 0.010880582, 0.00524735218, 0.00603273045, 0.0134634478, 0.00202447665, 0.00453614024, 0.00878464617, 0.00453738216, 0.00530109508, 0.0145785213, 0.00180945988, 0.00643837079, 0.0101380562, 0.00413426245, 0.00543773547, 0.0132871522, 0.00196419144, 0.00475966558, 0.00824248884, 0.00420587696, 0.00542964088, 0.0138183488, 0.00184826052, 0.00552843045, 0.0109289801, 0.00528171705, 0.00600508647, 0.0140211489, 0.00198503071, 0.00450967485, 0.00881185941, 0.00455332035, 0.00530702015, 0.0154088298, 0.00181314477, 0.00640998967, 0.0100436611, 0.00409589522, 0.00539482525, 0.0140302908, 0.00202927622, 0.00473303441, 0.00818303227, 0.00420587929, 0.00550673436, 0.0140738264, 0.00190387364, 0.0054910942, 0.0108099459, 0.00521948235, 0.00612577936, 0.0141888643, 0.00204487517, 0.00445879018, 0.00879018381, 0.00449687289, 0.00536840875, 0.0153360283, 0.0018692984, 0.00635227142, 0.0102590108, 0.00408342248, 0.00552798994, 0.0139462659, 0.00207132357, 0.00474249804, 0.00827823766, 0.00418943912, 0.00544063188, 0.0140658356, 0.00194632995, 0.00545220636, 0.0109275058, 0.00529315602, 0.00594327459, 0.0140641108, 0.00204938161, 0.00439960277, 0.00885759667, 0.00460723182, 0.00526452158, 0.0150611009, 0.00182634033, 0.0063474928, 0.0100233322, 0.00415395712, 0.00543153659, 0.0136576639, 0.00203786674, 0.00470587052, 0.00822311826, 0.0042015058, 0.00547619117, 0.0137763694, 0.00192447286, 0.00541200768, 0.0108276643, 0.00518450141, 0.00604892941, 0.0138434796, 0.00206217146, 0.00428010663, 0.0087698428, 0.00443629175, 0.00536187971, 0.0148666184, 0.0018302988, 0.00607888168, 0.0100350408, 0.00404441077, 0.00541044725, 0.01410094, 0.00205485802, 0.00453737844, 0.00818406977, 0.00412062509, 0.00542793144, 0.0142923295, 0.00192648137, 0.00539073814, 0.0108502964, 0.00514972443, 0.00591351278, 0.0148367286, 0.00205368781, 0.00439119013, 0.00879818294, 0.00450453162, 0.00519643771, 0.0157871842, 0.00185709633, 0.00616243808, 0.0100963181, 0.00413546059, 0.0053929342, 0.0141016152, 0.0020636674, 0.00465071527, 0.00818367861, 0.00417195167, 0.00533017004, 0.0151000051, 0.00193482265, 0.00541456183, 0.0108155515, 0.00521308789, 0.00592079945, 0.0145090139, 0.00207082601, 0.00429131603, 0.00866673887, 0.00443297345, 0.00519343186, 0.0157585349, 0.00182370923, 0.00606376911, 0.0102419155, 0.0041543711, 0.00531466445, 0.0139209237, 0.00198537274, 0.00451995106, 0.00792879239, 0.00410418957, 0.0054218783, 0.0140593639, 0.00186118414, 0.00536166597, 0.0106075415, 0.00517215487, 0.00587775744, 0.0142733902, 0.00205670507, 0.00430950429, 0.00841437839, 0.00439828588, 0.00520009454, 0.0155615723, 0.00183794706, 0.00605487218, 0.00955518335, 0.00406423677, 0.00522865262, 0.0139849801, 0.00204517716, 0.00451343972, 0.00774672022, 0.00412068004, 0.0052424483, 0.0140505414, 0.00196611322, 0.00524272677, 0.0103623755, 0.00511498842, 0.00577677786, 0.0140771149, 0.00211542961, 0.00427396549, 0.00836623274, 0.00442928588, 0.005110831, 0.0151263149, 0.00187140435, 0.00606924947, 0.00964639895, 0.00401522918, 0.00527534541, 0.014135506, 0.00207862607, 0.0044987537, 0.00784565974, 0.00405065436, 0.00521647045, 0.0143554984, 0.00196671579, 0.00507022301, 0.010557659, 0.00517246453, 0.00572476443, 0.0149030592, 0.00220877538, 0.00416000513, 0.00886798091, 0.00455326401, 0.00513525307, 0.0154091287, 0.00195683097, 0.00594083779, 0.0101772686, 0.00416865433, 0.00529703358, 0.0134812389, 0.00220949855, 0.00439775735, 0.00832289644, 0.00424633641, 0.0053012264, 0.0140012233, 0.00202520518, 0.00509984232, 0.0110139037, 0.00527362851, 0.00589796761, 0.0138834221, 0.00216511893, 0.00415798509, 0.00883799698, 0.00458394689, 0.00531826308, 0.0148309888, 0.00195085933, 0.00588676985, 0.0102092335, 0.00416914001, 0.00551811419, 0.013463595, 0.00222420134, 0.00433638459, 0.00828185678, 0.00421155477, 0.00535048312, 0.0134453541, 0.00207112054, 0.00503066368, 0.0109872427, 0.00527940504, 0.00591617031, 0.0137458639, 0.0022184914, 0.00418716809, 0.00889405049, 0.00461407239, 0.00515422178, 0.015243968, 0.00197426439, 0.00586429611, 0.0103603266, 0.00427802373, 0.00529066101, 0.0135145653, 0.00221052719, 0.00434864964, 0.00836398918, 0.00428659143, 0.00529910903, 0.0138529874, 0.00205672462, 0.00505872397, 0.0111108376, 0.00536875566, 0.00597482407, 0.0135244289, 0.00217392738, 0.00409208052, 0.0089315623, 0.00466843648, 0.00521153817, 0.0152829839, 0.00196743174, 0.00581107661, 0.0103101293, 0.00434450991, 0.00541457208, 0.0136412606, 0.00219357735, 0.00426133955, 0.00829880778, 0.00445561577, 0.00530092977, 0.0137866363, 0.00203144131, 0.00495986268, 0.0109647773, 0.00555462157, 0.00584904524, 0.0135969101, 0.00220426102, 0.00397057598, 0.00882415287, 0.00483854814, 0.00524279894, 0.0150271943, 0.00195550779, 0.00569656258, 0.0101875197, 0.00440092105, 0.00542728836, 0.0135569889, 0.002165996, 0.00417402247, 0.00829113461, 0.00436685234, 0.00532472227, 0.0139130317, 0.00200395868, 0.00489598745, 0.0109804114, 0.00550154084, 0.00588825392, 0.0139250997, 0.00215891888, 0.00396669284, 0.00876560807, 0.00471132528, 0.00515971147, 0.0152225746, 0.00192069309, 0.00579032535, 0.0101903668, 0.00434995489, 0.0053678439, 0.0137803219, 0.00214667222, 0.00426008739, 0.00835677423, 0.00433171168, 0.00537532335, 0.0141642531, 0.00203406205, 0.00508618634, 0.0108517194, 0.00537495362, 0.00596925477, 0.0134775164, 0.00217058882, 0.00402812473, 0.00876811519, 0.00471805129, 0.00521916011, 0.014672338, 0.0019303197, 0.00574907102, 0.0100601055, 0.00437804079, 0.00532907806, 0.0132086575, 0.00209164945, 0.00423469674, 0.00835381914, 0.0043781572, 0.00541050592, 0.0133045493, 0.00196639472, 0.00494534522, 0.0107310973, 0.0054686782, 0.00601171097, 0.0130258044, 0.00207819324, 0.00395338424, 0.00872379541, 0.00466999365, 0.00538657745, 0.0143657634, 0.00186980562, 0.00574300159, 0.0102109546, 0.00430857157, 0.00563321821, 0.0133000873, 0.00208293111, 0.00421297457, 0.00824434496, 0.00428598747, 0.00558574358, 0.0136209829, 0.0019339096, 0.00495223003, 0.0107548535, 0.00530135678, 0.00614921981, 0.0136646284, 0.0020270911, 0.0040455726, 0.00884088036, 0.00460197311, 0.00551316794, 0.014995086, 0.00184027269, 0.00584824104, 0.010281438, 0.00420906767, 0.00564817758, 0.0135252764, 0.00207499508, 0.00428140489, 0.00842545833, 0.00424194336, 0.00557109481, 0.0140312146, 0.00185447477, 0.00497835176, 0.0108678425, 0.00514812022, 0.00615865178, 0.0137261869, 0.00194929738, 0.00402404135, 0.00912091229, 0.0044419053, 0.00548248738, 0.0153336171, 0.00179539528, 0.00587189803, 0.0102277668, 0.00405476987, 0.00568649406, 0.013661827, 0.00202669366, 0.00429599872, 0.00835466385, 0.00413872581, 0.0055853175, 0.013734458, 0.00183494797, 0.00508693885, 0.0109246811, 0.00515159871, 0.00630613649, 0.0144448243, 0.00203871145, 0.00405840622, 0.00913390238, 0.00453449972, 0.00570733054, 0.0151705081, 0.00185763196, 0.00587666873, 0.0106091835, 0.00409170752, 0.00581390364, 0.0136537971, 0.00209988304, 0.00425027823, 0.00869005173, 0.00411837548, 0.00574433897, 0.0141692813, 0.00169976242, 0.00514799543, 0.0114128878, 0.00531746866, 0.00625341106, 0.0147799077, 0.00195330777, 0.00397955719, 0.00997235905, 0.00474784896, 0.00551489368, 0.0152747706, 0.00184553734, 0.00572250923, 0.0114898467, 0.00442341715, 0.00594581617, 0.0138178682, 0.00220989389, 0.00416033482, 0.00979076605, 0.0045962804, 0.00597832957, 0.0153826298, 0.0021220129, 0.00492141768, 0.0130645921, 0.00554116024, 0.00656668143, 0.0148184225, 0.00222585094, 0.00391016668, 0.0106351422, 0.00499792444, 0.00582745485, 0.0160841849, 0.00207106257, 0.00561419269, 0.0122751435, 0.00429646159, 0.00580703886, 0.0133588128, 0.00227136654, 0.00394540839, 0.0103102606, 0.00444145827, 0.00583590567, 0.0142064625, 0.00189835974, 0.00475637149, 0.0135310022, 0.00506368, 0.00636965223, 0.0136539657, 0.00204033195, 0.00360761699, 0.010870304, 0.00483519305, 0.00572120445, 0.0154480608, 0.00200003735, 0.00528952666, 0.0123618636, 0.00435240055, 0.00604861183, 0.0131942993, 0.00217037299, 0.00387541647, 0.0102290083, 0.00449128728, 0.00609658519, 0.0140596796, 0.00208442239, 0.00481943088, 0.0134971086, 0.00541142002, 0.00705458317, 0.0138222734, 0.00230002054, 0.00371184549, 0.0111072762, 0.00510881934, 0.00614840677, 0.0148626938, 0.00206739921, 0.00549076125, 0.0124806045, 0.0046913689, 0.00623050891, 0.0132262381, 0.00224718126, 0.00397440046, 0.0104136448, 0.00475777779, 0.00633493112, 0.0137328627, 0.00207843818, 0.00466834521, 0.0133713111, 0.00555119058, 0.00704416679, 0.0136924135, 0.00218726369, 0.00368731655, 0.0110117476, 0.00496795587, 0.00631770398, 0.0151569629, 0.00202851836, 0.00542516215, 0.0128038209, 0.00465131132, 0.00630761264, 0.0136110242, 0.00222989754, 0.00407010131, 0.0107175549, 0.00477583846, 0.00627059164, 0.0152079202, 0.00206836569, 0.00506766932, 0.0138195716, 0.00556473155, 0.00679611834, 0.0140949609, 0.00218834844, 0.00379116554, 0.0110312914, 0.00502932305, 0.0059538763, 0.0159500036, 0.0020574911, 0.00560501358, 0.0127856918, 0.00451357896, 0.00615820754, 0.0128655527, 0.00223017996, 0.00406826707, 0.0104789063, 0.00471793907, 0.00618465431, 0.0150718484, 0.00212057377, 0.00501821144, 0.0135615058, 0.00560863735, 0.0068437513, 0.013755925, 0.00222037104, 0.0036247978, 0.0109720305, 0.00509301713, 0.00599770201, 0.0161446594, 0.00203154772, 0.00524904672, 0.0125059001, 0.0045715943, 0.00625666277, 0.0120126633, 0.00229199626, 0.00365568977, 0.0100036962, 0.00466529327, 0.00633401237, 0.0127018867, 0.0020584478, 0.00470100436, 0.012956298, 0.00548039982, 0.00706896372, 0.012843769, 0.00225696107, 0.00347770518, 0.0101950048, 0.00515176728, 0.00619198009, 0.0131306229, 0.00206776848, 0.00519098109, 0.0125319101, 0.00453897007, 0.00642556651, 0.0124661857, 0.00232198904, 0.00363941374, 0.00989330001, 0.00470109563, 0.00630162004, 0.013074778, 0.00209219311, 0.00442593405, 0.0129860407, 0.00567194866, 0.00715683633, 0.0123062162, 0.00211067987, 0.00342048286, 0.0100112604, 0.0050106789, 0.00615388481, 0.016755322, 0.00209791027, 0.0053233467, 0.0123925414, 0.004733257, 0.00656059617, 0.0140110813, 0.00211518584, 0.00389895798, 0.0103320666, 0.00462930929, 0.00661701895, 0.0117559629, 0.00182850508, 0.00460135285, 0.0124082854, 0.00522120064, 0.00718460558, 0.0121967811, 0.00214944826, 0.0032160182, 0.0100255078, 0.00490570813, 0.00668420317, 0.0131480591, 0.00188953674, 0.00492025726, 0.0119606154, 0.00443321187, 0.00732446695, 0.0132042449, 0.00208921055, 0.00357114896, 0.010132215, 0.00461827032, 0.00743203377, 0.0126289576, 0.00180920504, 0.00426297029, 0.0120954774, 0.00545089552, 0.0085315872, 0.0109103676, 0.00192399835, 0.00321497559, 0.0109098684, 0.00509604998, 0.00723884674, 0.0114576984, 0.00171491096, 0.00480667176, 0.0109853828, 0.00455830898, 0.0072828969, 0.0104112318, 0.00210925215, 0.00345016737, 0.00944478903, 0.00436658831, 0.0071052094, 0.0107349083, 0.00175869651, 0.00426644273, 0.0121695064, 0.00545118004, 0.00816934742, 0.0104358001, 0.00195073104, 0.00311139901, 0.010050931, 0.00481814379, 0.00722842012, 0.0108195823, 0.00174917898, 0.00491781393, 0.0110538704, 0.0045464565, 0.00729817851, 0.00983642042, 0.00216382765, 0.00340747321, 0.00923129916, 0.00443469547, 0.00724048493, 0.00993107259, 0.00185499899, 0.00421927683, 0.0117074018, 0.00532860309, 0.00813355111, 0.00982657075, 0.00205923524, 0.00313429767, 0.00995578803, 0.00478508556, 0.00734707108, 0.0106266011, 0.00174679095, 0.00485743582, 0.0110831782, 0.00458939606, 0.00762255909, 0.009685155, 0.00219992572, 0.00334421149, 0.00929839537, 0.00458719628, 0.00740082795, 0.00992938038, 0.00186238391, 0.00419688597, 0.0118177477, 0.00549585139, 0.00816074759, 0.0100658825, 0.00207337574, 0.00308568473, 0.010045452, 0.00490660034, 0.0073730601, 0.0108021321, 0.00178632035, 0.00486050686, 0.0112226661, 0.00453662733, 0.00769590912, 0.00995206181, 0.00219169306, 0.0033842274, 0.00947149936, 0.00448159268, 0.00745264674, 0.0102350106, 0.00190023263, 0.00429748371, 0.0121695064, 0.00535565754, 0.00825306959, 0.0100287553, 0.00210974622, 0.00311714294, 0.0102644637, 0.00482293358, 0.00747877965, 0.0106569435, 0.00182483695, 0.0048421612, 0.0115897069, 0.00453844853, 0.00752611598, 0.00992968399, 0.00229486614, 0.00332246255, 0.00954281352, 0.00445144298, 0.00752161536, 0.00965595618, 0.00183906697, 0.00418733666, 0.0121247321, 0.00536077516, 0.00849378109, 0.00969650038, 0.00211518793, 0.00305740093, 0.0101357829, 0.00481755845, 0.00758089963, 0.010410226, 0.00181698368, 0.00491535896, 0.0116599882, 0.00466130488, 0.00768901873, 0.00942321308, 0.00229512271, 0.00344919018, 0.00954719447, 0.00446067005, 0.00770643679, 0.00979316235, 0.00194477057, 0.0042542452, 0.0124202222, 0.00539297052, 0.00846259575, 0.00967958197, 0.00215137168, 0.00320146233, 0.0103388028, 0.00488164695, 0.00737646734, 0.010471764, 0.00181698881, 0.00492685707, 0.0118039111, 0.00445242319, 0.00753204059, 0.00973742362, 0.00228075567, 0.00343233929, 0.0097774202, 0.00440917537, 0.00742706517, 0.0099964356, 0.00191859354, 0.00431034295, 0.0124405632, 0.00530657684, 0.00818960648, 0.00970696006, 0.0020593002, 0.00311157363, 0.0101610841, 0.00477840239, 0.00717653241, 0.010781968, 0.00178720662, 0.00490278564, 0.0115865283, 0.00458705658, 0.00732503971, 0.00986292493, 0.0021762934, 0.00336851855, 0.0097947754, 0.00444404874, 0.00757044181, 0.0104112187, 0.00185914256, 0.00419009337, 0.0128989518, 0.0052638296, 0.00841544755, 0.0105547206, 0.00206519803, 0.00293565076, 0.010618682, 0.00475635985, 0.00720098102, 0.0113000982, 0.00179658679, 0.00459469203, 0.0123925954, 0.00462174416, 0.00718597276, 0.00993482862, 0.00207857857, 0.0032964258, 0.0103948768, 0.00463346858, 0.00719077187, 0.0110594118, 0.00177627488, 0.00405963464, 0.013446738, 0.00552611379, 0.00850163866, 0.0117923375, 0.00218903366, 0.00301796687, 0.0112285819, 0.00493883342, 0.007460061, 0.0133656133, 0.00200016587, 0.00480125332, 0.0130209746, 0.00459933514, 0.00752777839, 0.0109810689, 0.00231439364, 0.00331416074, 0.0106170699, 0.00468234718, 0.00722924853, 0.0112710875, 0.00197754614, 0.0040481966, 0.0133693358, 0.00559897115, 0.00840777997, 0.0102894325, 0.0021891105, 0.00297544291, 0.0111284871, 0.00487583596, 0.00753054116, 0.0117326854, 0.00189372688, 0.00464537926, 0.0123252105, 0.00457898667, 0.00750687486, 0.0106484722, 0.00230906322, 0.00324705592, 0.0101734512, 0.00463747932, 0.00743408082, 0.0107967816, 0.0019569071, 0.00402438128, 0.0133498143, 0.00557273347, 0.00833646487, 0.0113971885, 0.00222657295, 0.00291171251, 0.0108223381, 0.0049978504, 0.0075868289, 0.011843943, 0.00194644125, 0.00440059137, 0.0123862121, 0.00462458795, 0.00769221038, 0.0108742928, 0.00237328792, 0.00314838346, 0.0101123638, 0.00471298862, 0.00750738988, 0.0111893592, 0.00199941127, 0.00383868348, 0.0131087927, 0.00556491129, 0.00866686553, 0.0114058591, 0.00225050631, 0.00289255823, 0.0111489175, 0.0049770344, 0.00778696686, 0.0127964402, 0.00192298612, 0.00448673638, 0.0127207208, 0.0045590857, 0.00778067671, 0.0112718651, 0.00236161798, 0.00305825705, 0.0101658572, 0.00462902384, 0.00768506899, 0.0120007955, 0.00196015649, 0.00382032385, 0.0133030852, 0.00562445633, 0.00870764628, 0.0121965408, 0.00219661021, 0.00272307592, 0.0118584884, 0.00500504021, 0.0078716781, 0.0143611059, 0.00180292805, 0.00421106676, 0.0137338052, 0.00457820855, 0.00783779565, 0.012423669, 0.00226824894, 0.00288057001, 0.0111735268, 0.00467375899, 0.00780113041, 0.0125659555, 0.00181802548, 0.00361232297, 0.01418545, 0.00571175339, 0.00872225035, 0.0130352909, 0.00215865322, 0.00259345747, 0.0116193732, 0.00497758668, 0.00775524369, 0.0133155342, 0.00181238528, 0.00405018125, 0.0132529177, 0.00470089493, 0.00764207263, 0.0126686646, 0.00222224789, 0.00281273318, 0.0107623553, 0.0047954102, 0.00749497255, 0.0123051731, 0.00188529689, 0.00366325956, 0.0138283726, 0.00579836033, 0.00854745787, 0.0143227791, 0.00222563348, 0.00266651181, 0.0118946945, 0.00507620629, 0.00777804852, 0.0150766857, 0.00180830096, 0.00404863106, 0.0135179805, 0.00457118591, 0.00790458731, 0.0130419973, 0.00239298726, 0.00277344789, 0.0108682644, 0.00470412383, 0.00751452008, 0.0140726296, 0.00190127501, 0.00373462308, 0.0143638458, 0.00579274213, 0.00843178295, 0.0156315826, 0.00219091983, 0.00269364775, 0.012718684, 0.00532873161, 0.00766285788, 0.0174210034, 0.00183607859, 0.00421603257, 0.0145920711, 0.0049244198, 0.00773421722, 0.016035255, 0.0023176542, 0.00300070317, 0.0118320063, 0.00517593976, 0.00756330555, 0.0161865894, 0.00189778139, 0.00360292126, 0.014678725, 0.00608123606, 0.00858252309, 0.0159715638, 0.00223691715, 0.00262880209, 0.0125957374, 0.00537613407, 0.00781015167, 0.017111918, 0.00193521869, 0.00414980669, 0.0146223465, 0.00496444898, 0.00792629458, 0.0157156307, 0.00233325688, 0.00283498201, 0.0126601988, 0.00519997859, 0.0079068495, 0.0144552831, 0.00195068459, 0.00359852635, 0.0155507922, 0.00602725381, 0.00887388736, 0.0151559897, 0.00220254506, 0.00267998246, 0.013150868, 0.00537564699, 0.00786987506, 0.0170321185, 0.0018689424, 0.00423114561, 0.0150857642, 0.0050017247, 0.00805568695, 0.0151356729, 0.0023437948, 0.00298299501, 0.0125474911, 0.00524237845, 0.00784849562, 0.0168768466, 0.00194318604, 0.00380703947, 0.0155678838, 0.00621529622, 0.00879741926, 0.017451616, 0.00224005803, 0.00270948559, 0.0137195066, 0.00565257343, 0.00797226094, 0.0189446248, 0.00196453067, 0.00426886929, 0.0148333842, 0.00527651655, 0.00796862971, 0.0172559693, 0.0023885679, 0.00300160167, 0.0124812983, 0.00536157936, 0.00804708805, 0.0168907307, 0.00204240787, 0.00373811321, 0.0153226405, 0.0060710106, 0.00872440264, 0.0179714262, 0.00233104918, 0.0026605064, 0.0134667922, 0.00547680398, 0.00825114362, 0.0188868809, 0.00189480861, 0.00451109046, 0.0158969909, 0.00507440045, 0.00818839017, 0.017458085, 0.00235535181, 0.00302363792, 0.0126475682, 0.00523560913, 0.00784206018, 0.0159876421, 0.00191906583, 0.00375196198, 0.0164178722, 0.00645782473, 0.00907880254, 0.016791692, 0.00231002131, 0.00275573973, 0.0137254233, 0.00562358182, 0.00807250757, 0.0179253612, 0.00198121066, 0.00438000495, 0.0151221249, 0.00509981299, 0.00790885556, 0.0174227022, 0.00241094665, 0.003061475, 0.0128115015, 0.00529846549, 0.00790143944, 0.0160585362, 0.00198956951, 0.00394971529, 0.0159904324, 0.00594969001, 0.00879593939, 0.0165452678, 0.00223897677, 0.00285353791, 0.0143118352, 0.0056909658, 0.0078382995, 0.016539257, 0.00192293117, 0.0046902108, 0.0152144833, 0.00518960739, 0.00828564819, 0.0168636553, 0.0024311766, 0.00333009777, 0.0139011694, 0.00591448275, 0.00768544991, 0.0172394663, 0.001907142, 0.00392994937, 0.0161790438, 0.00635317061, 0.00845827535, 0.018093491, 0.00229623634, 0.00284908176, 0.0140201356, 0.00602540374, 0.00810050499, 0.0183540247, 0.00189048133, 0.00440257974, 0.015232427, 0.00541163562, 0.00787361711, 0.0167882293, 0.00240916642, 0.00322768558, 0.0130310832, 0.00599462399, 0.00767925987, 0.0180249512, 0.00207201578, 0.00429851841, 0.0164697897, 0.006436517, 0.00868521072, 0.0188414045, 0.00233227829, 0.00324666523, 0.0149042765, 0.00639116671, 0.00795035809, 0.0191920623, 0.00211655721, 0.00531900208, 0.0181049574, 0.00617985567, 0.00796783529, 0.0166929048, 0.00245619216, 0.00365438708, 0.0153755452, 0.00644319225, 0.00824118964, 0.0171457529, 0.00217747805, 0.00459126104, 0.0181343388, 0.00696373219, 0.00949738175, 0.0175260548, 0.00239456561, 0.00328591769, 0.0151204001, 0.00660287589, 0.00855971873, 0.0188390687, 0.00212644809, 0.00542081567, 0.0176643599, 0.00628136611, 0.00827590469, 0.0168896541, 0.0024547847, 0.00359293167, 0.0144879799, 0.00650561042, 0.00845090766, 0.0172745455, 0.0022007802, 0.00445872219, 0.0175608192, 0.00711889705, 0.00951595232, 0.0176647995, 0.0026089733, 0.0031855877, 0.0149429804, 0.00636656769, 0.00849678926, 0.0202934854, 0.00240717269, 0.00497528259, 0.0161660109, 0.00592069281, 0.00840092544, 0.0184837766, 0.00266281283, 0.00336834253, 0.0144859804, 0.00573998364, 0.00834782049, 0.0172775015, 0.00185769657, 0.00444957055, 0.0177759882, 0.00601190422, 0.00935416762, 0.0147739714, 0.00266293809, 0.00303185685, 0.0160529017, 0.00545791537, 0.00751799578, 0.0190725885, 0.00218296028, 0.00507774763, 0.0191866532, 0.0057816687, 0.00826193765, 0.0149877965, 0.00258068088, 0.00324937492, 0.013995437, 0.0057536629, 0.0094163157, 0.0149069084, 0.00239849766, 0.00425819447, 0.01635525, 0.00643852958, 0.0106192175, 0.0170128625, 0.00288472557, 0.00296652294, 0.0129825715, 0.0056555164, 0.00951934233, 0.0191296767, 0.00248572184, 0.00447465852, 0.0144263515, 0.00584295439, 0.00921292603, 0.0175965987, 0.003066462, 0.00301379873, 0.012677812, 0.00563231809, 0.00890130457, 0.0162137393, 0.00276083942, 0.0036501498, 0.0152827557, 0.00631966861, 0.00980781112, 0.0162655171, 0.00277061388, 0.00261470489, 0.0133224279, 0.00587903615, 0.00875819568, 0.0178629551, 0.00261345902, 0.00412147073, 0.0140575385, 0.0057310299, 0.00838178489, 0.0170441065, 0.00319455191, 0.00296493666, 0.0128883915, 0.00568806427, 0.00827018917, 0.0194132533, 0.00257201772, 0.00388535461, 0.0170267355, 0.00649534306, 0.00856178254, 0.0184105244, 0.00294329389, 0.00289072725, 0.0146898581, 0.00633325335, 0.00761441188, 0.0209388491, 0.00269672507, 0.0042710579, 0.0150357215, 0.00596064748, 0.00847296789, 0.015202757, 0.00308199669, 0.00287919398, 0.0133330114, 0.00633180467, 0.0085873045, 0.0172415581, 0.00247242092, 0.00395165198, 0.0158576351, 0.00712332455, 0.00875182264, 0.0174438916, 0.00262861163, 0.00295346649, 0.0138410712, 0.00631114282, 0.00751288049, 0.0156207997, 0.00257713604, 0.00410689972, 0.0136996787, 0.00654574251, 0.00716364663, 0.0128770042, 0.00265426328, 0.00311102625, 0.0122007057, 0.0058963988, 0.00753878104, 0.0166307017, 0.00225409004, 0.00398345245, 0.0138934795, 0.00759712514, 0.00939341635, 0.0165175069, 0.00254095509, 0.00280579366, 0.0118477112, 0.00624176161, 0.00854345039, 0.0200427752, 0.00232365984, 0.00389050739, 0.0134841111, 0.0068368935, 0.00829378609, 0.0170040615, 0.00270428532, 0.00287892832, 0.0106638391, 0.00641455874, 0.00741007412, 0.0200300943, 0.00236964971, 0.00362212607, 0.0143581377, 0.00766218733, 0.00871650036, 0.0230861325, 0.00281305308, 0.00273405155, 0.0138893118, 0.00688679656, 0.00766770309, 0.0261116214, 0.00245490368, 0.00410047267, 0.0141618438, 0.00733319763, 0.00844648853, 0.0172848869, 0.00278248196, 0.00316924043, 0.0119960085, 0.00721515203, 0.00928652659, 0.0173009895, 0.00279546902, 0.00372454897, 0.0129020531, 0.00756475935, 0.00836910401, 0.0163932648, 0.00234798179, 0.00312368176, 0.0107262833, 0.00814293884, 0.00803991966, 0.0159190111, 0.00223365356, 0.00529209385, 0.0132176522, 0.00897318777, 0.00833480898, 0.0156806111, 0.00222051353, 0.00355347455, 0.0129658338, 0.0102931373, 0.00926169381, 0.0182586946, 0.00220570667, 0.00526192784, 0.017523082, 0.00840698089, 0.00929831248, 0.0167514328, 0.00253382861, 0.00306017697, 0.0152942501, 0.00721938862, 0.00790671166, 0.0203082468, 0.00205836655, 0.00389756355, 0.0142266247, 0.00748445839, 0.00875557121, 0.0171787459, 0.0029494334, 0.00293775788, 0.0133777112, 0.00787969213, 0.00975045469, 0.012093165, 0.00171564647, 0.00385153433, 0.0170747824, 0.0102877179, 0.0129080433, 0.0133566866, 0.00221752771, 0.0027460258, 0.0145634999, 0.00984381698, 0.0128398817, 0.0144848833, 0.00164483069, 0.0034602813, 0.0165924691, 0.00991120469, 0.0122434488, 0.0120639196, 0.00200747722, 0.00300315814, 0.0136564756, 0.0108180102, 0.0142329987, 0.0184900872, 0.00186119298, 0.00380458101, 0.0149842277, 0.00965956878, 0.0128089208, 0.0162370745, 0.0018774207, 0.00262610312, 0.0163260717, 0.00937219895, 0.00955438986, 0.0176150165, 0.00172285666, 0.00340717193, 0.0119857341, 0.00928360969, 0.00991356652, 0.0136916013, 0.00166831433, 0.00334677286, 0.0140471598, 0.0114447651, 0.0105661917, 0.0225645006, 0.00163100695, 0.0042569791, 0.0154570425, 0.0114090517, 0.0113436896, 0.0159058757, 0.00205567176, 0.00326549448, 0.0190060493, 0.0131171467, 0.0106313201, 0.0198461339, 0.00158294931, 0.00341638597, 0.0128282458, 0.010944196, 0.0102364067, 0.0176468194, 0.00164085312, 0.0035810254, 0.0128256697, 0.0129413428, 0.0164241176, 0.0258116145, 0.00177203235, 0.00442034425, 0.0170994904, 0.0137605332, 0.0145548545, 0.0187134538, 0.0020077473, 0.00434514973, 0.018111296, 0.013362023, 0.0144119794, 0.0170572996, 0.00174008822, 0.00465698866, 0.0138566224, 0.0106637692, 0.0108632157, 0.0122672785, 0.00200904068, 0.00455928547, 0.0135151632, 0.0119292103, 0.0116136186, 0.0177729558, 0.00165628456, 0.0060133636, 0.0134708863, 0.0112224491, 0.0148966899, 0.0125970542, 0.00282488181, 0.00444878079, 0.014314278, 0.0116945533, 0.0150174843, 0.0144633008, 0.00220432854, 0.00540554617, 0.0142966229, 0.0114170639, 0.012780088, 0.00968588796, 0.0030303807, 0.00453581009, 0.0124691268, 0.0158081781, 0.0156752542, 0.01474893, 0.00241421489, 0.00538129965, 0.0130148474, 0.0146684097, 0.0196439251, 0.0110332007, 0.00203218474, 0.00550864404, 0.0136005413, 0.015504471, 0.0113056609, 0.0203809198, 0.00149765983, 0.00751672592, 0.0212898236, 0.0137512293, 0.00930548459, 0.0148727912, 0.00143834436, 0.00718286121, 0.015602421, 0.0150301075, 0.00884021539, 0.0173349231, 0.00165071327, 0.00725107733, 0.0193528738, 0.0146833323, 0.0098088542, 0.0113618756, 0.00207144674, 0.00552707072, 0.0141666895, 0.0120099364, 0.00968179945, 0.0135555686, 0.00179056672, 0.00807049964, 0.0158778224, 0.0120384684, 0.0069774664, 0.0121589396, 0.00122452655, 0.00746156415, 0.0126736043, 0.013986716, 0.00683801109, 0.0130084492, 0.000971007044, 0.00701384712, 0.0144108012, 0.0248128641, 0.00819655787, 0.0107827773, 0.0013299603, 0.00690287724, 0.0132639799, 0.0249575973, 0.00778820459, 0.011242779, 0.000923407613, 0.00790560059, 0.0147911254, 0.0222640708, 0.00626023347, 0.0163427219, 0.000702350109, 0.0114701865, 0.0176060144, 0.0248445235, 0.00906672049, 0.0218758751, 0.000927013811, 0.0103649385, 0.0151013881, 0.0273936912, 0.0103087183, 0.0140369199, 0.00165384705, 0.010068886, 0.0189219043, 0.0251574088, 0.0139465928, 0.0188550111, 0.00132772699, 0.0121405292, 0.0190235823, 0.0238635466, 0.0109236967, 0.0209764577, 0.00121855724, 0.0120344087, 0.023420414, 0.0211986303, 0.0114271222, 0.0164689161, 0.00104230212, 0.0105853407, 0.0217099693, 0.027083179, 0.0122211408, 0.0195140503, 0.00163580757, 0.00982574932, 0.0264558271, 0.0217364542, 0.0145131312, 0.0156194642, 0.00153454102, 0.0120004518, 0.0177518744, 0.0251066349, 0.00937392097, 0.0116918953, 0.0022133328, 0.0155571233, 0.0240585916, 0.0326560922, 0.0126395496, 0.0152463447, 0.00280833547, 0.0161708798, 0.025904268, 0.0507902652, 0.0173423178, 0.00916391052, 0.00253315363, 0.0158519801, 0.0336979441, 0.0409290344, 0.0159903634, 0.00889472291, 0.00277068769, 0.0199811272, 0.0270076543, 0.0528803729, 0.0137939248, 0.0331790708, 0.00307292934, 0.0203721207, 0.0343994796, 0.0564661473, 0.0168031752, 0.0111947935, 0.00128920667, 0.0119885234, 0.0297929905, 0.0247227084, 0.016423516, 0.0138153732, 0.00484348321, 0.0486599058, 0.0320492648, 0.0201034993, 0.0180110894, 0.0274887923, 0.00422013411, 0.0598830581, 0.0345212668, 0.0236875527, 0.0177230556, 0.0165777169, 0.00619939715, 0.0266731102, 0.0310756303, 0.0283596981, 0.0168269891, 0.0308234319, 0.00585413817, 0.0900747031, 0.0434556343, 0.0266593471, 0.0388383828, 0.0322309211, 0.00969496183, 0.0822092816, 0.0524299927, 0.0330922492, 0.0561897159, 0.0366345309, 0.0130437724, 0.0890794694, 0.0641938671, 0.0366255417, 0.0413852148, 0.0243664403, 0.017379459, 0.10611511, 0.0588433072, 0.0492252596, 0.0452593192, 0.0256695375, 0.0119650103, 0.0490463749, 0.0681352541, 0.0539948754, 0.0360138491, 0.0240676347, 0.0125224721, 0.0397799388, 0.0347946249, 0.0562746227, 0.0338086784, 0.0363573879, 0.00839507207, 0.0540775098, 0.0561990663, 0.0296539981, 0.0314552709, 0.042282775, 0.0218642689, 0.0783767849, 0.0407371633, 0.0322237425, 0.0480505638, 0.0524521805, 0.0272772461, 0.0589966699, 0.0297212061, 0.0426405706, 0.03504356, 0.0744163319, 0.025648579, 0.0527016036, 0.016956361, 0.0782777071, 0.0275432691, 0.0607872829, 0.0612201765, 0.0919581354, 0.0113559365]
```
