## Supplementary data files for "Systematic contextual biases in SegmentNT potentially relevant to other nucleotide transformer models": wfdc5_pos5547.txt (part 3 of 6)

```
splice_acceptor=[0.008196068, 0.0103942081, 0.0181349199, 0.0124790538, 0.0116710877, 0.00187796867, 0.000241258109, 3.52987772e-05, 0.00173696585, 4.59125295e-05, 8.42382869e-05, 0.000582269218, 0.000147944651, 3.70576308e-05, 0.002234441, 2.48800952e-05, 0.000231343831, 0.00104969554, 0.000236416294, 2.6307669e-05, 0.0011302518, 5.75471722e-06, 0.00014037246, 0.0012368426, 0.000206087541, 1.50130309e-05, 0.000865103502, 2.282889e-06, 2.42343795e-05, 0.000196282926, 1.41220789e-05, 1.25425527e-06, 0.000119067168, 9.84839062e-07, 1.57937338e-05, 0.000245345145, 5.38575205e-06, 2.56175144e-06, 0.000239423753, 9.53013284e-07, 1.20332188e-05, 0.000190213177, 1.98032412e-05, 2.42699593e-06, 0.000114012953, 5.96201005e-07, 1.50538053e-05, 0.000293995807, 5.20442445e-05, 3.57324734e-06, 0.000272226753, 4.26362135e-07, 1.56116985e-05, 0.000331542426, 5.37416599e-05, 3.05155618e-06, 0.000305001857, 4.95422398e-07, 1.40587335e-05, 0.000350966351, 3.12983175e-05, 2.82502378e-06, 0.000163287405, 3.32084397e-07, 1.22170732e-05, 0.000241422371, 1.91925228e-05, 1.93357982e-06, 0.000105353291, 4.82833968e-07, 1.56835195e-05, 0.000283167028, 9.45852844e-06, 2.9660423e-06, 8.67028066e-05, 2.98804594e-07, 1.12910693e-05, 0.000160272626, 5.16639011e-06, 1.72265095e-06, 9.54597781e-05, 2.51012352e-07, 1.02114263e-05, 0.000149979634, 7.32326771e-06, 2.79467713e-06, 0.000101065154, 2.56122604e-07, 8.8365241e-06, 0.000114033835, 7.60712237e-06, 1.53388862e-06, 8.1260252e-05, 3.91465392e-07, 1.05662584e-05, 0.000109386259, 1.14750919e-05, 3.87060754e-06, 8.58568455e-05, 4.01018241e-07, 1.21783005e-05, 0.000119906195, 8.80496282e-06, 3.14958811e-06, 0.000115977826, 4.85704732e-07, 1.19110309e-05, 0.000142886056, 8.13440056e-06, 3.57076715e-06, 9.62984559e-05, 1.85666551e-07, 1.00396064e-05, 0.000133040929, 6.90560591e-06, 1.91128265e-06, 5.55887127e-05, 1.51508601e-07, 9.61152637e-06, 0.000149534666, 6.97423775e-06, 2.35045923e-06, 7.56791924e-05, 1.52001391e-07, 1.07808655e-05, 0.000143807454, 8.55636063e-06, 1.69129044e-06, 6.88661603e-05, 1.44571757e-07, 9.27468136e-06, 0.000165735386, 9.4364359e-06, 2.65471795e-06, 9.13094846e-05, 1.57579933e-07, 1.18614498e-05, 0.000168763741, 7.22823597e-06, 2.07346693e-06, 7.84703589e-05, 2.37270541e-07, 1.31886818e-05, 0.000212484185, 6.60402975e-06, 2.41712587e-06, 0.000131990368, 2.09843094e-07, 1.38642918e-05, 0.000202485331, 5.1977413e-06, 2.01992407e-06, 0.00014538948, 1.66325705e-07, 1.35870368e-05, 0.000202773022, 6.11571113e-06, 2.32897628e-06, 0.000128387022, 1.51475362e-07, 1.16962146e-05, 0.000179632087, 5.97043027e-06, 1.69044051e-06, 9.9356781e-05, 1.31402174e-07, 1.29833834e-05, 0.000210147802, 7.62067884e-06, 2.71389877e-06, 0.000116742878, 1.64888831e-07, 1.58247913e-05, 0.000168082828, 6.58075487e-06, 2.16016383e-06, 0.000123266873, 1.51104288e-07, 1.27955864e-05, 0.000213186329, 6.67983568e-06, 3.53884911e-06, 0.000115934265, 1.33187143e-07, 1.09834682e-05, 0.000205360615, 5.97972394e-06, 2.28358158e-06, 0.000148485924, 1.5873816e-07, 9.12779251e-06, 0.000273305224, 6.88310593e-06, 2.15844648e-06, 0.000175789159, 1.66731638e-07, 7.5000853e-06, 0.000265036942, 7.09760934e-06, 1.88457102e-06, 0.000180933013, 1.64052494e-07, 7.41956819e-06, 0.000281639892, 8.24909694e-06, 2.82579981e-06, 0.000182199903, 2.03210476e-07, 7.18060346e-06, 0.000264011236, 6.34820026e-06, 1.91915842e-06, 0.000171468972, 2.41106562e-07, 9.05330671e-06, 0.000281852612, 6.87883403e-06, 2.7447586e-06, 0.000205676683, 2.61615639e-07, 7.02545867e-06, 0.000228085031, 5.98678253e-06, 2.58518889e-06, 0.00020699462, 2.36170223e-07, 6.95315293e-06, 0.000245983887, 6.4084561e-06, 2.93301377e-06, 0.000218699701, 1.94035039e-07, 6.12337408e-06, 0.000223326482, 6.45278305e-06, 2.57163538e-06, 0.000231122482, 1.9131997e-07, 7.79744823e-06, 0.000319482759, 9.39600795e-06, 4.25945336e-06, 0.000251181977, 3.39059795e-07, 7.48362345e-06, 0.000236130189, 8.65740913e-06, 4.25377857e-06, 0.0002607489, 3.80221422e-07, 8.41176279e-06, 0.000259213615, 8.85945883e-06, 6.12035547e-06, 0.000233794053, 3.84927205e-07, 8.38740289e-06, 0.000303560053, 9.0979147e-06, 5.58465763e-06, 0.000241019006, 3.56827144e-07, 8.44764872e-06, 0.000296404964, 8.46092007e-06, 6.95682729e-06, 0.000261906505, 3.70186882e-07, 7.05276761e-06, 0.000251247664, 7.10783797e-06, 6.92539106e-06, 0.000262650923, 3.42218726e-07, 8.42941336e-06, 0.000282296882, 7.88732177e-06, 6.73661225e-06, 0.00023809816, 3.13809721e-07, 6.80289713e-06, 0.000277332816, 6.85216764e-06, 4.74285116e-06, 0.000210862752, 3.05625207e-07, 7.80895152e-06, 0.000296950282, 8.80532298e-06, 7.38940162e-06, 0.000201379764, 3.77963687e-07, 6.50055199e-06, 0.000252015569, 6.23076176e-06, 6.20206765e-06, 0.000244610361, 4.69020677e-07, 1.0437434e-05, 0.000367477944, 6.92556978e-06, 7.31069986e-06, 0.000247283519, 4.76771191e-07, 9.3664039e-06, 0.000361126004, 6.93720403e-06, 4.43815316e-06, 0.000231630736, 3.39845485e-07, 9.99679469e-06, 0.000301506399, 1.00639745e-05, 6.26027986e-06, 0.000242473368, 4.4580085e-07, 7.8774674e-06, 0.000256346393, 8.44408805e-06, 5.17679155e-06, 0.000228911391, 4.46624256e-07, 8.96963775e-06, 0.000306806236, 9.0091653e-06, 6.0359007e-06, 0.000228507997, 4.44508544e-07, 7.24472329e-06, 0.000297713414, 7.58366059e-06, 3.75876971e-06, 0.000220222384, 2.72900422e-07, 7.29904514e-06, 0.000282018766, 8.59707779e-06, 5.30337684e-06, 0.000266509131, 2.8077406e-07, 5.31957539e-06, 0.00027453553, 5.94202356e-06, 4.52233098e-06, 0.000248933269, 3.05609433e-07, 7.47523563e-06, 0.000359198253, 7.8242183e-06, 4.29566171e-06, 0.000204744938, 3.33262108e-07, 5.26641361e-06, 0.000361393235, 7.1131135e-06, 2.41013527e-06, 0.000175930167, 2.18536556e-07, 6.8178806e-06, 0.000319339335, 8.82650147e-06, 3.37072311e-06, 0.000193590284, 2.9492324e-07, 4.64641698e-06, 0.000272380159, 5.81745599e-06, 2.97439283e-06, 0.00018563644, 3.04327415e-07, 6.30850127e-06, 0.000315791956, 7.11763323e-06, 3.51096219e-06, 0.000198046488, 2.97355427e-07, 5.28120017e-06, 0.000292009674, 5.36039806e-06, 2.39501287e-06, 0.000178459231, 1.81921294e-07, 7.04857166e-06, 0.000300522341, 7.57887392e-06, 3.54116878e-06, 0.000181598414, 2.57443759e-07, 5.38968789e-06, 0.000278966676, 6.69653446e-06, 3.00030683e-06, 0.000166833692, 2.81382285e-07, 6.76707532e-06, 0.000356124947, 8.40677421e-06, 3.76615435e-06, 0.000164107201, 3.09235446e-07, 5.48217031e-06, 0.000341773994, 6.93951279e-06, 2.57704619e-06, 0.000132065266, 2.29787446e-07, 6.63367109e-06, 0.000328971335, 8.90093725e-06, 3.99858664e-06, 0.000177377064, 2.99428734e-07, 4.79946402e-06, 0.000296131824, 6.3868215e-06, 3.24175403e-06, 0.00018613931, 2.65914963e-07, 6.58083036e-06, 0.000323091925, 7.41782742e-06, 3.76647404e-06, 0.000193080385, 2.48013464e-07, 5.29035424e-06, 0.000312522869, 6.29095848e-06, 2.32526554e-06, 0.000128657019, 1.72186759e-07, 6.36806544e-06, 0.000267681025, 7.90143076e-06, 2.9695575e-06, 0.000138702628, 2.18049621e-07, 4.45348905e-06, 0.000247066258, 5.64468155e-06, 2.37890072e-06, 0.000128189102, 1.98707681e-07, 5.59242289e-06, 0.000291305623, 6.38090341e-06, 3.09572351e-06, 0.000146225328, 1.89195106e-07, 4.28119256e-06, 0.00028796494, 5.02661942e-06, 2.22154085e-06, 0.000135709066, 1.67126444e-07, 6.13652719e-06, 0.00027834074, 6.56468319e-06, 3.41597297e-06, 0.000193256114, 2.31286194e-07, 4.72866532e-06, 0.000261439942, 5.44414661e-06, 2.98430336e-06, 0.00015282385, 2.32754999e-07, 6.17808928e-06, 0.000303157751, 7.57371572e-06, 3.48161348e-06, 0.000153170331, 2.42256419e-07, 5.23679455e-06, 0.000298005907, 5.86531996e-06, 2.62602748e-06, 0.00012424028, 2.00721814e-07, 6.85568966e-06, 0.000261656154, 7.59607474e-06, 3.84584473e-06, 0.000158925235, 2.63680079e-07, 4.48900391e-06, 0.000269519747, 5.79490825e-06, 3.44769683e-06, 0.000158506024, 2.39000855e-07, 5.83406791e-06, 0.000293961901, 6.04325623e-06, 3.52496522e-06, 0.000146667997, 1.99528785e-07, 4.54114843e-06, 0.000277947751, 4.68951885e-06, 2.0764428e-06, 0.000113621812, 1.33335831e-07, 6.03738044e-06, 0.00025062295, 7.27062388e-06, 3.24716848e-06, 0.000158751194, 1.98667124e-07, 4.97198607e-06, 0.00024165542, 7.03608612e-06, 2.834415e-06, 0.000161816512, 2.35845661e-07, 6.58605404e-06, 0.000269455748, 7.43061446e-06, 3.51152789e-06, 0.000161705146, 2.5126289e-07, 5.52523534e-06, 0.000258927816, 5.6381823e-06, 2.60121942e-06, 0.000132315734, 1.84265772e-07, 6.55334907e-06, 0.000254766783, 6.95275503e-06, 3.73642592e-06, 0.000161662756, 2.1665214e-07, 4.63202105e-06, 0.000219853115, 5.36956668e-06, 2.54316137e-06, 0.00012863052, 1.92853619e-07, 5.74432079e-06, 0.000244646042, 6.63415176e-06, 3.04914147e-06, 0.000119508622, 1.88563746e-07, 4.57595252e-06, 0.000244302675, 5.30928673e-06, 2.21606888e-06, 9.68684617e-05, 1.50683078e-07, 6.24549193e-06, 0.000241889633, 6.92626963e-06, 3.77222182e-06, 0.000123886683, 2.01518745e-07, 4.12210966e-06, 0.000226021104, 4.74511307e-06, 2.69812585e-06, 0.000105810876, 1.97088951e-07, 5.31049227e-06, 0.000249570672, 5.73610942e-06, 3.34804076e-06, 0.000114841248, 2.07939451e-07, 4.23536039e-06, 0.000258326152, 4.21982622e-06, 2.23286179e-06, 9.12906689e-05, 1.59532334e-07, 5.61539809e-06, 0.000206249519, 6.19862703e-06, 3.56094597e-06, 0.000106107946, 2.06427913e-07, 3.9711008e-06, 0.000191810424, 5.51657376e-06, 2.9301118e-06, 9.9734767e-05, 2.01295563e-07, 5.4641414e-06, 0.000220393806, 6.86244039e-06, 3.18192815e-06, 0.000107788379, 1.9910641e-07, 4.12747113e-06, 0.000211686245, 5.09791835e-06, 2.11353131e-06, 8.03563744e-05, 1.43125021e-07, 5.58248985e-06, 0.000216295579, 6.02879618e-06, 2.97827296e-06, 9.04835324e-05, 1.83122694e-07, 3.67682833e-06, 0.000221017108, 4.25570124e-06, 2.89274021e-06, 9.23222979e-05, 1.98425326e-07, 4.87711759e-06, 0.000272884441, 6.04397064e-06, 3.43442889e-06, 9.51408074e-05, 2.25330695e-07, 4.12725103e-06, 0.000282683934, 5.48994967e-06, 2.97812221e-06, 8.23252922e-05, 2.26544216e-07, 5.82792836e-06, 0.000270865479, 7.93451909e-06, 4.45193064e-06, 9.83901118e-05, 2.75767292e-07, 4.22701987e-06, 0.000225751224, 6.3417142e-06, 3.10533346e-06, 8.37366024e-05, 2.42236808e-07, 5.34277979e-06, 0.000229258483, 8.26795258e-06, 3.68796782e-06, 9.10041126e-05, 2.17639524e-07, 3.52354368e-06, 0.000209415928, 5.36914695e-06, 2.93383619e-06, 7.9677644e-05, 1.8323135e-07, 5.26758868e-06, 0.000199834074, 6.83777353e-06, 3.66229096e-06, 9.51544134e-05, 2.14512312e-07, 4.01738134e-06, 0.000177073554, 5.43752049e-06, 2.90024263e-06, 8.17099281e-05, 2.26859214e-07, 5.0911508e-06, 0.000210663769, 6.96826191e-06, 3.93457231e-06, 8.35566534e-05, 2.49135468e-07, 3.93231767e-06, 0.000208045865, 5.49356901e-06, 3.78240952e-06, 7.13716945e-05, 2.74056077e-07, 5.70617703e-06, 0.000205169403, 7.14712633e-06, 5.03394904e-06, 9.21564133e-05, 3.71929303e-07, 4.21091363e-06, 0.000204923068, 6.02557702e-06, 4.28797557e-06, 8.74324323e-05, 4.1981923e-07, 5.84275404e-06, 0.000217041379, 7.35007143e-06, 4.53614439e-06, 9.85833831e-05, 3.90261391e-07, 4.79470555e-06, 0.000232967868, 6.36721506e-06, 3.03354909e-06, 8.00158668e-05, 2.3935965e-07, 6.88122873e-06, 0.000222935007, 8.35307037e-06, 6.67721179e-06, 9.19013037e-05, 2.99678419e-07, 4.86472391e-06, 0.000200308888, 6.33002765e-06, 3.6675267e-06, 8.19892666e-05, 2.8970365e-07, 6.10341112e-06, 0.000214161599, 7.36940092e-06, 3.88395529e-06, 8.61658118e-05, 2.78622792e-07, 4.27725854e-06, 0.000202991389, 5.74173009e-06, 2.86861678e-06, 8.08954719e-05, 2.02190591e-07, 6.13009342e-06, 0.000202793686, 7.18274032e-06, 3.60028343e-06, 0.000104580075, 2.67577377e-07, 4.49832487e-06, 0.000179807539, 6.20070796e-06, 3.03838419e-06, 8.79919971e-05, 2.47840632e-07, 5.84876943e-06, 0.000210818907, 7.74919499e-06, 3.72082968e-06, 8.71826778e-05, 2.61440562e-07, 4.55712234e-06, 0.000211357124, 6.04942579e-06, 2.84582347e-06, 7.3068215e-05, 2.02185575e-07, 6.41881115e-06, 0.000203284057, 7.63893604e-06, 3.75958734e-06, 9.14501288e-05, 2.37679558e-07, 4.18489162e-06, 0.000196575478, 5.6272138e-06, 2.78275184e-06, 8.96992569e-05, 2.23582703e-07, 5.49232209e-06, 0.000207947887, 6.3072016e-06, 3.04361583e-06, 9.99657714e-05, 2.23023051e-07, 4.13636872e-06, 0.000197120171, 4.75864999e-06, 2.12814234e-06, 8.83333996e-05, 1.70197126e-07, 6.00703424e-06, 0.000183811746, 6.11007363e-06, 2.84746307e-06, 0.000112506161, 2.33049306e-07, 4.61207082e-06, 0.000182528034, 4.96934535e-06, 2.63280572e-06, 0.000111852365, 2.40096284e-07, 6.48827699e-06, 0.000214452375, 7.19442232e-06, 3.15136663e-06, 0.000114935014, 2.34453481e-07, 5.12437646e-06, 0.000207658435, 5.00422448e-06, 2.47883918e-06, 0.000104323102, 1.71144563e-07, 7.80106984e-06, 0.000198898633, 6.20255332e-06, 3.15308034e-06, 0.000119208155, 2.10070155e-07, 4.65353469e-06, 0.000172723172, 4.96803796e-06, 2.48607171e-06, 0.000102117592, 1.94323917e-07, 6.45171258e-06, 0.000200289433, 6.76892159e-06, 2.92989944e-06, 0.000106144871, 1.93558947e-07, 4.67516702e-06, 0.000186743709, 4.77848698e-06, 2.19377557e-06, 9.30206006e-05, 1.46161995e-07, 6.84611905e-06, 0.000188846068, 6.51436039e-06, 3.17860099e-06, 0.000113809401, 2.03816626e-07, 4.6870332e-06, 0.000187261903, 5.1991442e-06, 2.78874791e-06, 0.000105272149, 2.02420964e-07, 6.26768724e-06, 0.00022357126, 6.69498922e-06, 3.21048287e-06, 0.000106676998, 2.1574327e-07, 4.73150294e-06, 0.00020355462, 4.61513309e-06, 2.30475575e-06, 9.18025908e-05, 1.56813414e-07, 6.54003179e-06, 0.000184567427, 6.31365356e-06, 3.18647699e-06, 0.000100026802, 1.86366009e-07, 4.55654845e-06, 0.000173630542, 4.97704832e-06, 2.56987255e-06, 9.68961758e-05, 1.80072647e-07, 6.19575485e-06, 0.000209026315, 6.58138242e-06, 3.05829781e-06, 0.00010191428, 1.85568481e-07, 4.5658312e-06, 0.000196928362, 4.37224753e-06, 2.33366745e-06, 9.33063056e-05, 1.54523065e-07, 6.6130674e-06, 0.000188255814, 5.49415017e-06, 3.08680842e-06, 0.000105034305, 1.9290438e-07, 4.50016978e-06, 0.000177141788, 4.0658033e-06, 2.46965305e-06, 9.52186747e-05, 2.27982042e-07, 5.91977187e-06, 0.00020889382, 6.30565e-06, 2.93481844e-06, 9.55291762e-05, 2.27921831e-07, 4.63447759e-06, 0.000192626379, 4.71699559e-06, 1.96046994e-06, 8.91140589e-05, 1.73709452e-07, 6.47790284e-06, 0.000183502649, 6.68150506e-06, 2.86203954e-06, 0.000108926717, 2.52191199e-07, 4.69430233e-06, 0.000184389777, 5.0228241e-06, 2.10925054e-06, 9.91005581e-05, 2.44212373e-07, 5.92829747e-06, 0.000220086775, 6.52849712e-06, 2.2619372e-06, 0.00010101698, 2.23705342e-07, 4.48584569e-06, 0.000195558488, 4.21760933e-06, 1.58222326e-06, 8.7573535e-05, 1.78448246e-07, 6.23481537e-06, 0.000191417974, 6.08418122e-06, 2.28640783e-06, 9.99358454e-05, 2.27345879e-07, 4.45769956e-06, 0.000181577998, 4.67405243e-06, 1.78709615e-06, 9.15529963e-05, 2.20323869e-07, 5.71818327e-06, 0.000211478065, 6.22089374e-06, 2.21049231e-06, 9.78068565e-05, 2.40894423e-07, 4.50034577e-06, 0.000200300667, 4.13375074e-06, 1.53739472e-06, 8.81570231e-05, 1.95648283e-07, 6.28827729e-06, 0.000190967141, 5.53234804e-06, 2.29367834e-06, 0.000107465494, 2.60586233e-07, 4.72408146e-06, 0.000185882658, 4.31363469e-06, 1.95139341e-06, 9.12059259e-05, 2.15413507e-07, 6.18358263e-06, 0.000202084906, 6.01779675e-06, 2.23558504e-06, 9.07614522e-05, 2.05335652e-07, 4.92230265e-06, 0.000192294247, 3.96379437e-06, 1.90784976e-06, 8.92219541e-05, 1.4238482e-07, 7.52971346e-06, 0.000205918419, 6.18523427e-06, 2.59374838e-06, 0.000106945066, 1.84375452e-07, 4.85130704e-06, 0.000203856674, 4.89117474e-06, 2.28634235e-06, 0.000100589801, 1.81731252e-07, 6.20015817e-06, 0.000254371931, 6.52893323e-06, 2.36778305e-06, 0.000102190468, 2.00086532e-07, 4.88858177e-06, 0.000234115738, 4.43104818e-06, 1.70921589e-06, 9.50658941e-05, 1.58135279e-07, 6.96191137e-06, 0.000228739256, 6.44481315e-06, 2.41048929e-06, 0.000116003277, 1.9884834e-07, 4.74485114e-06, 0.000210663362, 5.11686039e-06, 2.07774428e-06, 0.000107453212, 2.00110193e-07, 6.54821361e-06, 0.000245894567, 6.85197801e-06, 2.34661366e-06, 0.000105401734, 2.05141305e-07, 4.82708765e-06, 0.000209575941, 4.45788282e-06, 1.69103384e-06, 9.06852292e-05, 1.68281176e-07, 7.07188883e-06, 0.000207019897, 6.5326949e-06, 2.37171071e-06, 0.000114122275, 2.15717762e-07, 4.73128648e-06, 0.000201305476, 5.1147772e-06, 2.05196602e-06, 0.000114163304, 2.12931084e-07, 6.3487937e-06, 0.000243578397, 6.96658708e-06, 2.37071117e-06, 0.00011406406, 2.28024021e-07, 4.70469968e-06, 0.000222611314, 4.93736616e-06, 1.76007779e-06, 0.000105726358, 1.73341576e-07, 7.26104054e-06, 0.00021558156, 7.05885077e-06, 2.59304579e-06, 0.00013147635, 2.27126137e-07, 4.99640373e-06, 0.000209131977, 5.70610655e-06, 2.24162227e-06, 0.000131816298, 2.28078605e-07, 6.72868327e-06, 0.000253713544, 7.4692357e-06, 2.68944291e-06, 0.000133854526, 2.3049175e-07, 5.03616775e-06, 0.000224654417, 5.19388095e-06, 1.94494646e-06, 0.00011940713, 1.80461853e-07, 7.46740534e-06, 0.000229434285, 6.86735075e-06, 2.60970251e-06, 0.000140498465, 2.18227683e-07, 5.14703834e-06, 0.000209949314, 5.59358023e-06, 2.18778769e-06, 0.000141289915, 2.24965262e-07, 6.90385468e-06, 0.000261580339, 7.24459187e-06, 2.57449165e-06, 0.000151331973, 2.44055002e-07, 5.27192105e-06, 0.000229295212, 4.94366532e-06, 1.80928839e-06, 0.000132542904, 1.99629284e-07, 7.73425836e-06, 0.00023399858, 6.84183078e-06, 2.49475966e-06, 0.000149661631, 2.51635072e-07, 5.29896852e-06, 0.000220693008, 5.66998506e-06, 2.09554219e-06, 0.000151378175, 2.58735952e-07, 7.15885972e-06, 0.000274591002, 7.65177538e-06, 2.55025839e-06, 0.000148517385, 2.63268504e-07, 5.2711116e-06, 0.000234828447, 5.10957489e-06, 1.84131557e-06, 0.000131847337, 2.06107089e-07, 7.72269414e-06, 0.000230436854, 6.88613272e-06, 2.41022485e-06, 0.00014055059, 2.36697844e-07, 5.1593147e-06, 0.00021369796, 5.27927659e-06, 2.05614424e-06, 0.000136335133, 2.30453736e-07, 7.0304186e-06, 0.000266747345, 7.3556248e-06, 2.40186569e-06, 0.000133943409, 2.41163121e-07, 5.05535763e-06, 0.000228740784, 4.91852961e-06, 1.64662833e-06, 0.00011838755, 1.89063968e-07, 7.65906134e-06, 0.000226903969, 6.94411347e-06, 2.28935119e-06, 0.000133870621, 2.27474715e-07, 5.08290805e-06, 0.000209595892, 5.18319393e-06, 1.94234758e-06, 0.000138929245, 2.31498717e-07, 6.87267084e-06, 0.00025619223, 6.87056718e-06, 2.29638567e-06, 0.000139589756, 2.36202666e-07, 5.16051523e-06, 0.000210738523, 4.54205338e-06, 1.73657895e-06, 0.000126116662, 1.82723213e-07, 8.10675374e-06, 0.000216416069, 6.56040856e-06, 2.44460352e-06, 0.000138748015, 2.17465654e-07, 5.54757389e-06, 0.000205275661, 5.23940253e-06, 2.1470114e-06, 0.000134595612, 2.25310501e-07, 7.1352556e-06, 0.000264278904, 7.48592265e-06, 2.46359809e-06, 0.000130893415, 2.22257412e-07, 5.08404219e-06, 0.000222610048, 5.01393151e-06, 1.69706334e-06, 0.000110514382, 1.92988281e-07, 8.01671013e-06, 0.000227953074, 6.63036963e-06, 2.37987865e-06, 0.000129874068, 2.23023676e-07, 5.68531823e-06, 0.000214096872, 5.60164108e-06, 2.21483492e-06, 0.000143017314, 2.40929808e-07, 7.92023093e-06, 0.000293501798, 8.1205344e-06, 2.59271474e-06, 0.000144559774, 2.54234891e-07, 6.02927366e-06, 0.000258839456, 5.39619896e-06, 1.80689324e-06, 0.000136554881, 2.10297273e-07, 9.55446285e-06, 0.000266175979, 7.62166792e-06, 2.53211851e-06, 0.000155017246, 2.45827948e-07, 6.31852663e-06, 0.000231956743, 5.74723072e-06, 2.1222163e-06, 0.000154305686, 2.54363897e-07, 8.21004414e-06, 0.000280878041, 7.73118336e-06, 2.48530841e-06, 0.000151483298, 2.60919961e-07, 6.83556982e-06, 0.000244161783, 5.14884505e-06, 1.79750407e-06, 0.000134963426, 2.17902866e-07, 9.58625242e-06, 0.000246437674, 6.90661318e-06, 2.38146572e-06, 0.00016009454, 2.68735619e-07, 6.67774702e-06, 0.000228334597, 5.61766956e-06, 1.98912176e-06, 0.000155412272, 2.75952516e-07, 8.84478686e-06, 0.000300042826, 7.61505589e-06, 2.52806967e-06, 0.00014991143, 2.77506416e-07, 6.69626661e-06, 0.000267961441, 5.33299544e-06, 1.79987637e-06, 0.0001360772, 2.33810653e-07, 1.00716843e-05, 0.000283142173, 6.94635219e-06, 2.42690794e-06, 0.000153994668, 2.56854207e-07, 6.96110146e-06, 0.000243593735, 5.72039789e-06, 2.14924012e-06, 0.000151972868, 2.52194582e-07, 9.33406227e-06, 0.00031103543, 7.76357501e-06, 2.60130378e-06, 0.000143570156, 2.54903938e-07, 6.72484703e-06, 0.00026559137, 5.29794261e-06, 1.73700948e-06, 0.000130722168, 2.15536403e-07, 9.9650315e-06, 0.000277516083, 7.01617182e-06, 2.44151192e-06, 0.000163676203, 2.65685827e-07, 6.82203654e-06, 0.000246639131, 5.45908915e-06, 2.06740515e-06, 0.000171430744, 2.63105363e-07, 9.38769608e-06, 0.000320914784, 7.18793399e-06, 2.40887834e-06, 0.000164134733, 2.64964171e-07, 6.70087911e-06, 0.000259613065, 5.16351838e-06, 1.75059631e-06, 0.000144592719, 2.30311571e-07, 1.04178534e-05, 0.000269591692, 7.14804628e-06, 2.48644164e-06, 0.000172037937, 2.76712001e-07, 7.19792206e-06, 0.000233973144, 5.76023012e-06, 2.27768282e-06, 0.000176926915, 2.98700883e-07, 1.02336544e-05, 0.000316718477, 7.91891671e-06, 2.82415635e-06, 0.000169070074, 3.00282039e-07, 7.79590937e-06, 0.000276466919, 5.37580763e-06, 1.93482674e-06, 0.000150333421, 2.37800194e-07, 1.1592806e-05, 0.000290460041, 7.1422819e-06, 2.99635508e-06, 0.000212668849, 3.41927716e-07, 9.99116219e-06, 0.000270096207, 6.81611255e-06, 2.77329127e-06, 0.000215785971, 3.70713991e-07, 1.25371907e-05, 0.00038073762, 7.7841114e-06, 2.98444843e-06, 0.000204811135, 3.4275962e-07, 9.83229802e-06, 0.000309698866, 6.47006163e-06, 2.25387112e-06, 0.000190265782, 3.21700043e-07, 1.50803007e-05, 0.000343328487, 9.11191182e-06, 3.04381342e-06, 0.000187590354, 3.62183044e-07, 1.08164149e-05, 0.000281248911, 7.20535991e-06, 2.7907538e-06, 0.000235662359, 3.65311337e-07, 1.32006235e-05, 0.000357455894, 9.45189095e-06, 2.98717327e-06, 0.00021081006, 3.43712799e-07, 1.05450581e-05, 0.000289301504, 6.12756821e-06, 2.22561221e-06, 0.00018739888, 3.23726027e-07, 1.47048095e-05, 0.000291915348, 7.76374509e-06, 2.93673065e-06, 0.000208823534, 3.4175136e-07, 1.0884025e-05, 0.000247160729, 6.71415819e-06, 2.57064721e-06, 0.000227812081, 3.56771352e-07, 1.41974551e-05, 0.000344476459, 8.48506443e-06, 2.94742881e-06, 0.000205051067, 3.98460656e-07, 1.08576405e-05, 0.00031023199, 5.87902286e-06, 2.18785431e-06, 0.000197421512, 3.2233973e-07, 1.49505386e-05, 0.000328198861, 7.56802683e-06, 2.91592846e-06, 0.000193692205, 4.08299854e-07, 1.11450199e-05, 0.000278650317, 6.82097016e-06, 2.66682673e-06, 0.000216006461, 4.22574345e-07, 1.38945888e-05, 0.000376170821, 9.36835931e-06, 3.1179984e-06, 0.000207857112, 4.39606083e-07, 1.14496424e-05, 0.000305412366, 6.82482869e-06, 2.24049381e-06, 0.00018738315, 3.27989909e-07, 1.58250023e-05, 0.000326846814, 9.20441107e-06, 2.96104554e-06, 0.000202646232, 4.04760215e-07, 1.12346379e-05, 0.000279278582, 6.97537462e-06, 2.61332116e-06, 0.000229758924, 4.18282241e-07, 1.4351308e-05, 0.000374923897, 9.60000216e-06, 3.01212708e-06, 0.000217289227, 4.41014038e-07, 1.10601022e-05, 0.000302034372, 6.36209234e-06, 2.14591819e-06, 0.000198893133, 3.60214784e-07, 1.58763087e-05, 0.000330390758, 8.43529051e-06, 3.0381525e-06, 0.00021869906, 4.6702732e-07, 1.18091239e-05, 0.000271957746, 7.1755785e-06, 2.80740278e-06, 0.00025573367, 4.62936157e-07, 1.50959422e-05, 0.000365995569, 9.19454124e-06, 3.3782278e-06, 0.000238548513, 4.78890229e-07, 1.15924749e-05, 0.000310051604, 6.31677312e-06, 2.45689739e-06, 0.000216999149, 3.806949e-07, 1.67374565e-05, 0.000347581139, 9.05884281e-06, 3.2635046e-06, 0.00023340722, 4.83526094e-07, 1.20483073e-05, 0.000287793926, 7.30940383e-06, 2.84160888e-06, 0.00025243088, 4.91356559e-07, 1.49866528e-05, 0.000373658055, 9.71742429e-06, 3.30598778e-06, 0.000232181337, 5.03498711e-07, 1.14590594e-05, 0.000306221482, 6.55366148e-06, 2.46943182e-06, 0.000214675776, 3.9935847e-07, 1.62152992e-05, 0.000325728528, 8.74664602e-06, 3.33376033e-06, 0.000215971842, 4.93005416e-07, 1.16975771e-05, 0.000280854205, 7.22580262e-06, 2.93749804e-06, 0.000256831787, 4.93141329e-07, 1.462003e-05, 0.000370404392, 9.68053791e-06, 3.47869627e-06, 0.000248218013, 5.12422673e-07, 1.10529327e-05, 0.000299795764, 6.23222331e-06, 2.40716281e-06, 0.000222849791, 4.06169647e-07, 1.5572472e-05, 0.000317540544, 8.29590317e-06, 3.13494638e-06, 0.00022047387, 4.64685968e-07, 1.11283025e-05, 0.000262802496, 6.56515886e-06, 2.75606635e-06, 0.000257099804, 4.47625894e-07, 1.45412441e-05, 0.00034786461, 8.93483775e-06, 3.20600952e-06, 0.000231808401, 4.76522558e-07, 1.10044366e-05, 0.000301967259, 6.06755111e-06, 2.30552723e-06, 0.000221280236, 4.11924674e-07, 1.59695574e-05, 0.000335511315, 8.47860156e-06, 3.12970678e-06, 0.000230654914, 5.00335716e-07, 1.13651367e-05, 0.000291537901, 6.73926615e-06, 2.76699325e-06, 0.000265201234, 4.97356666e-07, 1.44181959e-05, 0.000392503804, 9.33546016e-06, 3.2594985e-06, 0.000244903, 4.99119494e-07, 1.06931539e-05, 0.000312495133, 6.14705777e-06, 2.35227094e-06, 0.000224474803, 3.92494911e-07, 1.556395e-05, 0.00033408936, 8.24009385e-06, 3.08501626e-06, 0.000237749511, 4.97700171e-07, 1.13125179e-05, 0.000278228516, 6.74265993e-06, 2.8009822e-06, 0.000264625647, 5.00373915e-07, 1.42769632e-05, 0.000380443002, 9.43069517e-06, 3.18773527e-06, 0.000252362312, 5.22964967e-07, 1.11463796e-05, 0.000318358128, 6.36666846e-06, 2.26707698e-06, 0.00023423809, 4.30188294e-07, 1.61550088e-05, 0.000348033442, 8.51223285e-06, 2.98938494e-06, 0.000234245235, 5.0286917e-07, 1.12128237e-05, 0.000288595969, 6.95896415e-06, 2.69899556e-06, 0.000259803957, 5.25263204e-07, 1.48741401e-05, 0.000394363335, 9.55354335e-06, 3.17334298e-06, 0.000246133335, 5.52524341e-07, 1.14226377e-05, 0.000327675487, 6.36767663e-06, 2.31720355e-06, 0.000230584745, 4.35785893e-07, 1.70965668e-05, 0.000364172825, 8.66202572e-06, 3.14236968e-06, 0.000240341789, 5.4404228e-07, 1.22877054e-05, 0.000313123513, 7.12386691e-06, 2.84118096e-06, 0.000271684345, 5.24502354e-07, 1.52151088e-05, 0.000412619847, 9.47472381e-06, 3.38965856e-06, 0.00024965324, 5.43607655e-07, 1.15836337e-05, 0.000324791763, 6.14510009e-06, 2.41205748e-06, 0.000223516705, 4.2288238e-07, 1.68908628e-05, 0.000354978547, 8.46109742e-06, 3.14622571e-06, 0.000220551869, 5.06781362e-07, 1.21330095e-05, 0.00030798142, 7.17867943e-06, 2.84901944e-06, 0.000252822065, 5.12520899e-07, 1.58096755e-05, 0.000412016496, 9.77702803e-06, 3.32492095e-06, 0.000242377195, 5.4916336e-07, 1.17054324e-05, 0.000334817887, 6.44796637e-06, 2.38787447e-06, 0.000227692872, 4.56570774e-07, 1.73943845e-05, 0.000372122595, 8.42604641e-06, 3.32676996e-06, 0.000236172724, 5.38129314e-07, 1.21907351e-05, 0.000309183815, 7.01992667e-06, 2.9145051e-06, 0.000278672145, 5.38779886e-07, 1.57950872e-05, 0.000410084351, 9.39504025e-06, 3.3276649e-06, 0.000245101051, 5.56526572e-07, 1.17982272e-05, 0.000328192284, 6.69228893e-06, 2.42627152e-06, 0.000214501022, 4.69084199e-07, 1.76367357e-05, 0.000361473387, 9.49574496e-06, 3.40747124e-06, 0.000223171068, 5.537334e-07, 1.25900287e-05, 0.000309063267, 8.01212445e-06, 3.0492406e-06, 0.000261869049, 5.73697321e-07, 1.67222042e-05, 0.000433634792, 1.0752814e-05, 3.62062588e-06, 0.000244363007, 5.76203604e-07, 1.22998981e-05, 0.000340060535, 7.261463e-06, 2.51272013e-06, 0.000237465647, 4.7411055e-07, 1.80658208e-05, 0.000371985661, 9.48235174e-06, 3.12092584e-06, 0.000226296877, 6.2559792e-07, 1.24310181e-05, 0.000285695773, 6.8901727e-06, 2.7097376e-06, 0.000253851002, 6.53187044e-07, 1.5455973e-05, 0.000374690775, 9.18915885e-06, 3.20607683e-06, 0.000258927554, 6.1370497e-07, 1.31407105e-05, 0.000335735909, 6.75838146e-06, 2.52340169e-06, 0.000239104149, 4.91594164e-07, 1.92814077e-05, 0.000369572896, 8.96282199e-06, 3.30481498e-06, 0.000246402429, 5.88200635e-07, 1.35692053e-05, 0.000314855512, 7.28032364e-06, 2.93196217e-06, 0.000267194788, 5.5153356e-07, 1.70573167e-05, 0.000419103017, 9.91558591e-06, 3.44751243e-06, 0.000246696, 5.66704273e-07, 1.25257438e-05, 0.000333947944, 6.4781625e-06, 2.48885681e-06, 0.000228699995, 4.60523552e-07, 1.84379496e-05, 0.00037235787, 8.69571249e-06, 3.32708078e-06, 0.000243882372, 5.30860689e-07, 1.28987213e-05, 0.000295473874, 6.88757791e-06, 2.90528624e-06, 0.000270669028, 5.42388136e-07, 1.68956303e-05, 0.000414950307, 9.94875791e-06, 3.62377614e-06, 0.000257640379, 5.87681996e-07, 1.32875975e-05, 0.00035495084, 6.52365452e-06, 2.60411866e-06, 0.000238488268, 4.76909463e-07, 1.90391547e-05, 0.000384293729, 8.97059454e-06, 3.38119298e-06, 0.000243684321, 5.36127061e-07, 1.33532458e-05, 0.000318726437, 7.3390047e-06, 2.94039614e-06, 0.000269454991, 5.41834993e-07, 1.74612305e-05, 0.000427271822, 9.93258436e-06, 3.4922914e-06, 0.00023943925, 5.55955751e-07, 1.26947043e-05, 0.000345917069, 6.69136398e-06, 2.47611024e-06, 0.000222089584, 4.66418413e-07, 1.9266352e-05, 0.00039208497, 9.39598976e-06, 3.34328979e-06, 0.000231588798, 5.30683508e-07, 1.3652485e-05, 0.000324952154, 7.4465197e-06, 2.93305857e-06, 0.000260969013, 5.30636498e-07, 1.77459442e-05, 0.000436480215, 1.02370032e-05, 3.47751529e-06, 0.000241872141, 5.49836784e-07, 1.3274981e-05, 0.000349353941, 6.66564529e-06, 2.48101264e-06, 0.000220922913, 4.30907676e-07, 1.90550309e-05, 0.000391611859, 9.15651253e-06, 3.3163833e-06, 0.000225607058, 5.19087791e-07, 1.38679807e-05, 0.000322638225, 7.27625638e-06, 2.96260464e-06, 0.000257909764, 5.38785002e-07, 1.80557454e-05, 0.000435948139, 1.03366528e-05, 3.57835211e-06, 0.000245482981, 5.6610196e-07, 1.35388555e-05, 0.000351667841, 6.71508633e-06, 2.572933e-06, 0.000232682185, 4.42388568e-07, 1.94146996e-05, 0.000401112455, 8.47201409e-06, 3.54472309e-06, 0.000243184171, 5.25747396e-07, 1.35962136e-05, 0.000328017428, 7.08563994e-06, 3.07672781e-06, 0.000278727908, 5.34327228e-07, 1.75065325e-05, 0.000432558852, 1.02808826e-05, 3.57076715e-06, 0.000266631629, 5.52550716e-07, 1.33275207e-05, 0.000349330192, 6.56513384e-06, 2.53485837e-06, 0.000251442194, 4.58725935e-07, 1.97472291e-05, 0.000396052492, 9.34737909e-06, 3.44590853e-06, 0.000252393074, 5.56437385e-07, 1.41164246e-05, 0.000337120233, 7.47667627e-06, 3.06172387e-06, 0.000293001911, 5.54288704e-07, 1.82193216e-05, 0.000457390212, 1.0310162e-05, 3.66270001e-06, 0.000266992109, 5.74535534e-07, 1.38640808e-05, 0.000370280293, 6.77521848e-06, 2.60491834e-06, 0.000250579702, 4.6232023e-07, 2.01971507e-05, 0.000413433707, 9.33800675e-06, 3.52474012e-06, 0.000250388141, 5.36756204e-07, 1.43541956e-05, 0.000340194441, 7.4986192e-06, 3.08196695e-06, 0.000297779276, 5.44959335e-07, 1.87065234e-05, 0.000459505391, 1.04608016e-05, 3.63589174e-06, 0.000276847539, 5.68811117e-07, 1.42755616e-05, 0.000377269054, 6.85146824e-06, 2.57259671e-06, 0.000257428008, 4.61906865e-07, 2.0270918e-05, 0.000422493555, 9.47336866e-06, 3.45613398e-06, 0.00025603961, 5.47297361e-07, 1.46191796e-05, 0.00033564918, 7.64774086e-06, 3.0161284e-06, 0.00030280737, 5.33514083e-07, 1.85744775e-05, 0.000442942459, 1.06086236e-05, 3.48996764e-06, 0.000279391999, 5.55267491e-07, 1.43374637e-05, 0.000357287412, 6.93430684e-06, 2.50002768e-06, 0.000260426925, 4.50702316e-07, 2.03957952e-05, 0.000418395648, 9.66841435e-06, 3.37049823e-06, 0.000265100389, 5.46608305e-07, 1.46415314e-05, 0.000345462584, 7.74671207e-06, 2.98224927e-06, 0.000305502646, 5.48201058e-07, 1.86779125e-05, 0.000469748338, 1.07551923e-05, 3.54048325e-06, 0.000289166113, 5.68738983e-07, 1.42469598e-05, 0.000375535601, 7.05374941e-06, 2.5106242e-06, 0.000264363596, 4.56380064e-07, 2.00563991e-05, 0.000415365241, 9.50895719e-06, 3.38480959e-06, 0.000268336968, 5.49530057e-07, 1.4602906e-05, 0.000339262158, 7.74983073e-06, 2.99076783e-06, 0.000315093348, 5.50489403e-07, 1.90895917e-05, 0.000458940223, 1.08679997e-05, 3.47476384e-06, 0.000287150149, 5.67497693e-07, 1.48457975e-05, 0.000373451709, 7.31923865e-06, 2.45455999e-06, 0.000266502029, 4.49227457e-07, 2.09884201e-05, 0.000426103448, 9.95608298e-06, 3.28353713e-06, 0.00027085928, 5.15691625e-07, 1.49416446e-05, 0.000347005378, 7.85289467e-06, 2.86140357e-06, 0.000314357632, 4.87740635e-07, 1.88356626e-05, 0.00046956673, 1.07330088e-05, 3.40901192e-06, 0.000285282265, 5.1096697e-07, 1.44040414e-05, 0.00036627581, 7.12019937e-06, 2.38835037e-06, 0.000266239687, 4.14429962e-07, 2.03898053e-05, 0.000415987364, 9.85885163e-06, 3.25714632e-06, 0.000258820684, 4.96944153e-07, 1.48422159e-05, 0.000339922146, 7.99535428e-06, 2.82352607e-06, 0.000308331597, 5.19944422e-07, 1.8802566e-05, 0.000470895116, 1.10224501e-05, 3.43756506e-06, 0.000288810406, 5.18732975e-07, 1.4452241e-05, 0.000377189252, 7.28062923e-06, 2.41941598e-06, 0.000259758846, 4.36932339e-07, 2.02283372e-05, 0.000429255539, 9.92016339e-06, 3.11895315e-06, 0.00024521281, 5.0723628e-07, 1.43013704e-05, 0.000342695363, 7.99652844e-06, 2.77247659e-06, 0.00029344167, 5.13728139e-07, 1.84151577e-05, 0.000473243999, 1.08425647e-05, 3.25010865e-06, 0.000276224484, 4.90262209e-07, 1.44374035e-05, 0.000383755745, 7.59191744e-06, 2.2933325e-06, 0.000251461897, 4.08117671e-07, 2.06124314e-05, 0.000433123932, 1.04986793e-05, 3.13104988e-06, 0.000254171406, 4.79671371e-07, 1.46410148e-05, 0.000350868853, 8.45843442e-06, 2.71308636e-06, 0.000297025632, 4.69292274e-07, 1.88331469e-05, 0.000465647201, 1.12624648e-05, 3.22363212e-06, 0.000265880983, 4.81456425e-07, 1.42180497e-05, 0.000364921783, 7.48592265e-06, 2.24686846e-06, 0.000243162838, 3.88756945e-07, 2.03985383e-05, 0.000403478305, 1.01151627e-05, 2.98936766e-06, 0.000239027548, 4.49059968e-07, 1.45674239e-05, 0.000330862618, 8.172251e-06, 2.64958339e-06, 0.000281107379, 4.72689351e-07, 1.90237479e-05, 0.000457211339, 1.1255871e-05, 3.14139265e-06, 0.000257490348, 4.92794868e-07, 1.44701007e-05, 0.000379996432, 7.51211201e-06, 2.21031087e-06, 0.000242114635, 4.05863744e-07, 2.05379674e-05, 0.000426522689, 1.00764491e-05, 2.98374539e-06, 0.000235634507, 4.72747928e-07, 1.45027852e-05, 0.000347175344, 8.11811879e-06, 2.61566493e-06, 0.000279529457, 4.6752109e-07, 1.8808485e-05, 0.000462723779, 1.09184657e-05, 3.11592385e-06, 0.000255802937, 4.85003966e-07, 1.44601136e-05, 0.000376444601, 7.20077151e-06, 2.21889832e-06, 0.000237696921, 4.00859165e-07, 2.07714584e-05, 0.000422729441, 9.84339658e-06, 3.00662555e-06, 0.000239218614, 4.73225185e-07, 1.480028e-05, 0.000350176415, 8.1072485e-06, 2.64263895e-06, 0.000283757225, 4.67392681e-07, 1.90862793e-05, 0.000473595079, 1.09606262e-05, 3.13088867e-06, 0.000259120716, 4.79276252e-07, 1.43014531e-05, 0.00038290082, 7.33753495e-06, 2.19020308e-06, 0.00024000289, 3.94522544e-07, 2.04272328e-05, 0.000426837243, 9.99403983e-06, 3.00993929e-06, 0.000237365588, 4.59703443e-07, 1.45918257e-05, 0.000354055548, 8.28076736e-06, 2.67844962e-06, 0.000283591973, 4.65234933e-07, 1.90035662e-05, 0.000481962285, 1.12522866e-05, 3.18157322e-06, 0.000258422486, 4.92045388e-07, 1.43942361e-05, 0.000392070011, 7.42433895e-06, 2.23813413e-06, 0.000239872257, 4.0807717e-07, 2.03831205e-05, 0.000437906128, 1.02166487e-05, 3.07188998e-06, 0.000240820737, 4.70778247e-07, 1.45220101e-05, 0.000355085358, 8.3415116e-06, 2.65575864e-06, 0.00028583032, 4.72400473e-07, 1.87037404e-05, 0.000472269458, 1.11683839e-05, 3.1594916e-06, 0.000258331827, 4.87361262e-07, 1.42041454e-05, 0.000374214753, 7.3277597e-06, 2.16637591e-06, 0.000236867767, 3.98791371e-07, 2.04618973e-05, 0.000420875993, 1.0196226e-05, 3.00261399e-06, 0.000241796486, 4.64186797e-07, 1.45864824e-05, 0.000347728666, 8.49322532e-06, 2.69775023e-06, 0.000285927905, 4.69594454e-07, 1.87683872e-05, 0.000468707905, 1.13128744e-05, 3.19828359e-06, 0.000259805442, 4.85414887e-07, 1.44261739e-05, 0.000372718991, 7.50344088e-06, 2.2805541e-06, 0.000242973489, 3.99478068e-07, 2.04641019e-05, 0.000416207709, 1.00840434e-05, 3.05370759e-06, 0.000239801157, 4.56798972e-07, 1.43426878e-05, 0.00033816733, 8.2249735e-06, 2.64381606e-06, 0.000287049101, 4.53435206e-07, 1.85420195e-05, 0.000450842577, 1.11447016e-05, 3.18037496e-06, 0.000253179052, 4.80482186e-07, 1.43911893e-05, 0.000369684771, 7.52748747e-06, 2.2207148e-06, 0.000238192137, 3.92170506e-07, 2.02965293e-05, 0.000411141198, 1.01715013e-05, 3.07123992e-06, 0.0002424704, 4.4312074e-07, 1.42244517e-05, 0.000333399541, 8.16525608e-06, 2.66252437e-06, 0.00028519117, 4.53900753e-07, 1.83339034e-05, 0.000444759818, 1.07109945e-05, 3.06683501e-06, 0.000256701547, 4.72156813e-07, 1.41193323e-05, 0.000359253027, 6.96567713e-06, 2.17797833e-06, 0.000244016817, 3.90457188e-07, 2.01360108e-05, 0.000395039708, 9.5262767e-06, 2.98733585e-06, 0.000240186724, 4.4770826e-07, 1.43210109e-05, 0.000326478068, 7.71964551e-06, 2.62077128e-06, 0.000283515779, 4.54686244e-07, 1.907154e-05, 0.000446712656, 1.0637762e-05, 3.14497197e-06, 0.000254468468, 4.73355641e-07, 1.45504564e-05, 0.000360780512, 7.08272137e-06, 2.24852511e-06, 0.000239182351, 3.96600342e-07, 2.06293043e-05, 0.000397915923, 9.69720713e-06, 3.10680548e-06, 0.000236619249, 4.55782441e-07, 1.45743852e-05, 0.000327234389, 8.01427996e-06, 2.65962126e-06, 0.000284822745, 4.59451854e-07, 1.87062378e-05, 0.000443986413, 1.05605468e-05, 3.12147358e-06, 0.00025446096, 4.7183363e-07, 1.40741868e-05, 0.000357366458, 6.99282555e-06, 2.23146321e-06, 0.000236500608, 4.05277774e-07, 2.0085783e-05, 0.000397304568, 9.42609131e-06, 3.06091215e-06, 0.000245666073, 4.60954567e-07, 1.42915942e-05, 0.000345336157, 7.75549415e-06, 2.68044028e-06, 0.000277365354, 4.6559046e-07, 1.84986238e-05, 0.000453527755, 1.03620087e-05, 3.15047737e-06, 0.000247832126, 4.75061029e-07, 1.41942064e-05, 0.000359791011, 6.84641282e-06, 2.23231245e-06, 0.000224550357, 3.99715873e-07, 2.06854274e-05, 0.000399226032, 9.37862205e-06, 3.027601e-06, 0.000225176394, 4.55556489e-07, 1.4593189e-05, 0.000326326262, 7.61035153e-06, 2.62703952e-06, 0.000263941969, 4.58506378e-07, 1.89528546e-05, 0.000441947108, 1.03741313e-05, 3.13325449e-06, 0.000248821772, 4.82443681e-07, 1.44496771e-05, 0.0003589525, 6.81107031e-06, 2.23568736e-06, 0.000228432385, 4.0366308e-07, 2.0461137e-05, 0.000400187972, 9.30005808e-06, 3.0175238e-06, 0.000233560786, 4.65179056e-07, 1.44980559e-05, 0.000333822565, 7.52555661e-06, 2.59446074e-06, 0.000273336744, 4.66583913e-07, 1.90503451e-05, 0.000452386361, 1.02621725e-05, 3.16361593e-06, 0.000237210625, 4.79693767e-07, 1.40104294e-05, 0.000352772593, 6.62682305e-06, 2.25603458e-06, 0.000226066768, 3.99273915e-07, 2.08339097e-05, 0.000393107068, 9.25371569e-06, 2.97994325e-06, 0.000235345753, 4.59422921e-07, 1.43225943e-05, 0.0003346054, 7.76587058e-06, 2.56689646e-06, 0.000278121093, 4.65784524e-07, 1.88167014e-05, 0.000443661032, 1.04702431e-05, 2.98697978e-06, 0.000253120641, 4.6664357e-07, 1.40211087e-05, 0.000356592762, 6.78854849e-06, 2.10986195e-06, 0.000234123334, 3.91475083e-07, 2.0041638e-05, 0.000389426947, 9.17660054e-06, 2.86754721e-06, 0.000229978104, 4.32960718e-07, 1.42229592e-05, 0.000326564012, 7.37290202e-06, 2.54533802e-06, 0.000269060663, 4.40468881e-07, 1.89358361e-05, 0.000441481592, 1.010714e-05, 3.05738217e-06, 0.000247889519, 4.5389038e-07, 1.44191308e-05, 0.000354607822, 6.64353456e-06, 2.22231847e-06, 0.000232368227, 3.77019035e-07, 2.05652868e-05, 0.000402955076, 9.27863584e-06, 2.93691551e-06, 0.000229579164, 4.24964014e-07, 1.42778763e-05, 0.000333694625, 7.58463693e-06, 2.53169355e-06, 0.000263532391, 4.23991679e-07, 1.89988732e-05, 0.000444176228, 1.02135209e-05, 2.91790661e-06, 0.000233281724, 4.3271632e-07, 1.42131148e-05, 0.000351509632, 6.43793874e-06, 2.0922455e-06, 0.000212921455, 3.67316545e-07, 2.07124722e-05, 0.00039445961, 8.79856634e-06, 2.83409599e-06, 0.000219429479, 4.22795665e-07, 1.45553004e-05, 0.000328536, 7.14726275e-06, 2.50519724e-06, 0.000259597466, 4.29420595e-07, 1.93806427e-05, 0.000445687852, 9.65545951e-06, 3.04562195e-06, 0.000240803318, 4.41250052e-07, 1.44901078e-05, 0.000359272584, 6.44470219e-06, 2.18038076e-06, 0.000220048183, 3.7282706e-07, 2.08556175e-05, 0.000393669179, 8.71361044e-06, 2.92673258e-06, 0.000221760522, 4.23973887e-07, 1.45257909e-05, 0.000322004576, 7.01472027e-06, 2.5096906e-06, 0.000258329354, 4.24419284e-07, 1.92127973e-05, 0.000431856199, 9.29925045e-06, 2.99163821e-06, 0.000236348467, 4.44737964e-07, 1.44025853e-05, 0.000352986506, 6.20093215e-06, 2.13850217e-06, 0.000218316753, 3.7217697e-07, 2.06455024e-05, 0.000394456787, 8.58460862e-06, 2.90766457e-06, 0.000221073162, 4.20953e-07, 1.42804765e-05, 0.000324225577, 7.02087755e-06, 2.48957144e-06, 0.000257263368, 4.21515381e-07, 1.88208651e-05, 0.00043345397, 9.36929791e-06, 2.93108974e-06, 0.000233413215, 4.20118823e-07, 1.41280043e-05, 0.000349228096, 6.05630703e-06, 2.0892187e-06, 0.000216452594, 3.50036998e-07, 2.05807883e-05, 0.000386045547, 8.45588602e-06, 2.80251561e-06, 0.000219023757, 3.94853402e-07, 1.45884023e-05, 0.000325329747, 7.0046267e-06, 2.46235095e-06, 0.000256868545, 4.03436815e-07, 1.9697165e-05, 0.000446060381, 9.78917524e-06, 2.92736627e-06, 0.000234693915, 4.0712365e-07, 1.46257889e-05, 0.000364610547, 6.549913e-06, 2.10468511e-06, 0.000218612971, 3.42390422e-07, 2.09890604e-05, 0.000403908896, 8.90312822e-06, 2.78720836e-06, 0.000219702284, 3.86016438e-07, 1.44063897e-05, 0.000333196513, 7.16437808e-06, 2.404616e-06, 0.000257392181, 3.93573629e-07, 1.90624469e-05, 0.000443648983, 9.6474796e-06, 2.80302902e-06, 0.000231503815, 4.22428116e-07, 1.42398849e-05, 0.000358401769, 6.28016869e-06, 1.97577788e-06, 0.000213219275, 3.5473505e-07, 2.06863951e-05, 0.0004006573, 8.655089e-06, 2.72797092e-06, 0.000222930146, 3.90405063e-07, 1.42383224e-05, 0.000331193674, 7.00154033e-06, 2.30579553e-06, 0.000249180739, 3.99237365e-07, 1.88752056e-05, 0.0004392915, 9.39661641e-06, 2.71807949e-06, 0.000232842838, 4.2021739e-07, 1.40419843e-05, 0.000357481127, 6.27627696e-06, 1.86449893e-06, 0.000205085482, 3.52797144e-07, 2.05221113e-05, 0.000388403103, 8.73342651e-06, 2.53552571e-06, 0.000212204395, 4.10875941e-07, 1.42550325e-05, 0.000321377389, 7.19477885e-06, 2.27882583e-06, 0.000253153499, 4.31918153e-07, 1.89872262e-05, 0.000418364943, 9.84867347e-06, 2.77289996e-06, 0.000226355143, 4.61606561e-07, 1.45705208e-05, 0.000342222949, 6.4468968e-06, 2.05117158e-06, 0.000211881488, 3.85324228e-07, 2.12073246e-05, 0.000381092774, 8.84834662e-06, 2.80047993e-06, 0.000214844069, 4.31533579e-07, 1.44022151e-05, 0.000321076688, 7.22649202e-06, 2.43683166e-06, 0.000245957868, 4.36078551e-07, 1.92683547e-05, 0.000440711272, 9.95709888e-06, 2.85980764e-06, 0.000223764495, 4.62464016e-07, 1.48763829e-05, 0.000358344027, 6.48426931e-06, 2.05485253e-06, 0.000208474579, 3.87213646e-07, 2.16556e-05, 0.000402978156, 9.06775495e-06, 2.76850028e-06, 0.00021104778, 4.48214109e-07, 1.51850745e-05, 0.000335718156, 7.46533351e-06, 2.43836371e-06, 0.000248345837, 4.49104931e-07, 2.0128984e-05, 0.000460066192, 1.01676324e-05, 2.94152346e-06, 0.000229913217, 4.79734922e-07, 1.51355553e-05, 0.000365173415, 6.5611157e-06, 2.10436815e-06, 0.000210525657, 3.92051192e-07, 2.18923997e-05, 0.000406462816, 9.13979693e-06, 2.83448821e-06, 0.000215490116, 4.56336551e-07, 1.52084349e-05, 0.00033931568, 7.44201816e-06, 2.51259075e-06, 0.000254655577, 4.57681125e-07, 2.04166572e-05, 0.000464549899, 1.01790511e-05, 2.99592921e-06, 0.000228347446, 4.80989229e-07, 1.52433422e-05, 0.000371360657, 6.4939104e-06, 2.16697094e-06, 0.00021012417, 3.95322871e-07, 2.20260063e-05, 0.000415865827, 9.08707534e-06, 2.84832413e-06, 0.000213158506, 4.55965932e-07, 1.50456826e-05, 0.000334969256, 7.22574805e-06, 2.47898333e-06, 0.000241423069, 4.54072222e-07, 1.98833623e-05, 0.000450801366, 9.85201859e-06, 2.95624864e-06, 0.000219171459, 4.77833169e-07, 1.4893446e-05, 0.000357144396, 6.30001159e-06, 2.14368652e-06, 0.000192186286, 3.96071556e-07, 2.15677392e-05, 0.000398814038, 8.93741981e-06, 2.89189325e-06, 0.000207929057, 4.59787628e-07, 1.508266e-05, 0.000337068166, 7.31325235e-06, 2.58782325e-06, 0.000248579192, 4.62601179e-07, 2.00737759e-05, 0.000467331178, 1.02753838e-05, 3.21563061e-06, 0.000227383454, 4.75461235e-07, 1.47126093e-05, 0.000362274091, 6.5457225e-06, 2.21341611e-06, 0.000208465266, 3.88811088e-07, 2.17039596e-05, 0.00040603918, 9.09762002e-06, 2.93623225e-06, 0.000216721906, 4.45675454e-07, 1.51440599e-05, 0.000339123595, 7.50670461e-06, 2.61976174e-06, 0.000251753343, 4.50292475e-07, 2.016076e-05, 0.000467359234, 1.04361698e-05, 3.08538984e-06, 0.000236233769, 4.85003056e-07, 1.52678567e-05, 0.00037318602, 6.78984316e-06, 2.22759559e-06, 0.000223253461, 3.92226241e-07, 2.24496926e-05, 0.000418510142, 9.36300967e-06, 2.98092959e-06, 0.000226663964, 4.53025478e-07, 1.52976063e-05, 0.000346160174, 7.41856365e-06, 2.67603673e-06, 0.0002685402, 4.60178057e-07, 2.01576077e-05, 0.000465626305, 1.01510732e-05, 3.19486344e-06, 0.000242881768, 4.84322243e-07, 1.503352e-05, 0.000368494599, 6.42264467e-06, 2.31733156e-06, 0.00022161004, 3.95697782e-07, 2.17665147e-05, 0.000418032228, 8.81998858e-06, 3.03645788e-06, 0.000225056618, 4.62952045e-07, 1.5118806e-05, 0.000350555871, 7.33511433e-06, 2.6597329e-06, 0.000265276583, 4.63277104e-07, 1.99306178e-05, 0.00047498307, 1.02298391e-05, 3.15172747e-06, 0.000242587164, 4.98156567e-07, 1.50363021e-05, 0.00038231397, 6.51071468e-06, 2.29369562e-06, 0.000218599409, 4.03812493e-07, 2.21281789e-05, 0.000432503613, 8.91425771e-06, 2.98286932e-06, 0.000223218754, 4.56434947e-07, 1.51567756e-05, 0.000358677818, 7.39262259e-06, 2.65324229e-06, 0.00025941807, 4.47112626e-07, 2.01025669e-05, 0.000483980315, 1.01008955e-05, 3.13973328e-06, 0.000234527703, 4.79144205e-07, 1.50729702e-05, 0.000383304723, 6.50887068e-06, 2.29198577e-06, 0.000221643422, 3.93344351e-07, 2.22147228e-05, 0.000430596469, 8.91614491e-06, 3.04336641e-06, 0.000222406146, 4.49335857e-07, 1.55052712e-05, 0.000352440431, 7.35855065e-06, 2.68344274e-06, 0.000264239614, 4.43656887e-07, 2.0374353e-05, 0.000473448425, 9.88454212e-06, 3.18222874e-06, 0.000241387199, 4.71077357e-07, 1.50272126e-05, 0.000372946146, 6.35842844e-06, 2.2400111e-06, 0.000220263129, 3.83601332e-07, 2.2105467e-05, 0.000425518956, 8.69758605e-06, 2.96152825e-06, 0.000225197204, 4.35116448e-07, 1.53048131e-05, 0.000353037642, 7.15455917e-06, 2.65459903e-06, 0.000268011237, 4.3908318e-07, 2.01878865e-05, 0.000470475614, 1.06291827e-05, 3.33362368e-06, 0.000247395306, 4.47421485e-07, 1.45546055e-05, 0.000369122339, 6.7128135e-06, 2.36536584e-06, 0.000228089601, 3.6684466e-07, 2.20407564e-05, 0.000429409556, 9.67793494e-06, 3.23205472e-06, 0.000234659223, 4.41751126e-07, 1.56488459e-05, 0.000369169866, 8.23892333e-06, 2.97618612e-06, 0.000275244995, 4.51936302e-07, 2.09262435e-05, 0.000492238614, 1.1709094e-05, 3.53799214e-06, 0.000261815614, 4.97212e-07, 1.552914e-05, 0.00039771985, 7.86951477e-06, 2.56204476e-06, 0.000242624839, 4.08917117e-07, 2.45211595e-05, 0.000470287923, 1.05764302e-05, 3.50577943e-06, 0.000243368107, 4.86228487e-07, 1.71045904e-05, 0.000377304183, 9.0438316e-06, 3.10991504e-06, 0.000290217286, 4.79174332e-07, 2.23352108e-05, 0.000521176786, 1.21242647e-05, 3.60517606e-06, 0.000265654438, 5.00700367e-07, 1.5587153e-05, 0.000388454762, 7.5690732e-06, 2.74784384e-06, 0.000239887129, 4.13286159e-07, 2.44521325e-05, 0.000465950026, 1.12123744e-05, 3.77887591e-06, 0.000248699362, 5.05001026e-07, 1.65310757e-05, 0.00038107569, 8.99952374e-06, 3.39111352e-06, 0.000295117206, 5.09808046e-07, 2.31226022e-05, 0.0005443056, 1.32804262e-05, 4.05529772e-06, 0.000272690435, 5.5650429e-07, 1.64292032e-05, 0.00042195202, 8.23633945e-06, 2.90360231e-06, 0.000250042009, 5.04657294e-07, 2.61734131e-05, 0.000486373843, 1.10516676e-05, 3.76440926e-06, 0.000254684972, 5.37746075e-07, 1.70504845e-05, 0.000379280595, 9.24221604e-06, 3.18788739e-06, 0.000299693726, 5.3098023e-07, 2.29569778e-05, 0.000529949786, 1.19946417e-05, 3.86116926e-06, 0.000271912082, 5.43689623e-07, 1.58588446e-05, 0.000403630635, 7.64085144e-06, 2.80651147e-06, 0.000251414138, 4.69742275e-07, 2.48080487e-05, 0.00048140256, 1.09198618e-05, 3.66102358e-06, 0.000251385412, 5.21365507e-07, 1.67005619e-05, 0.000393129536, 9.24848428e-06, 3.3189458e-06, 0.000302497181, 5.25554867e-07, 2.29907164e-05, 0.0005307346, 1.26724963e-05, 3.84974192e-06, 0.000266890798, 5.61899583e-07, 1.62781726e-05, 0.000409644388, 8.533445e-06, 2.56040062e-06, 0.000249324774, 5.11168764e-07, 2.52925329e-05, 0.000476019661, 1.10844003e-05, 3.42620478e-06, 0.00024617181, 5.61158458e-07, 1.72033651e-05, 0.000384716928, 9.90673834e-06, 3.06334186e-06, 0.0003001593, 5.77386288e-07, 2.39985075e-05, 0.000549294346, 1.35756636e-05, 3.74797446e-06, 0.000274190767, 5.97493113e-07, 1.66660047e-05, 0.000419575692, 8.97228892e-06, 2.87427451e-06, 0.000260951347, 5.21566449e-07, 2.63494003e-05, 0.000511471357, 1.22863812e-05, 3.7801301e-06, 0.000266225456, 5.53351697e-07, 1.72873715e-05, 0.000401745026, 9.90826902e-06, 3.21926063e-06, 0.000309437368, 5.5352325e-07, 2.34151121e-05, 0.000556462677, 1.33743006e-05, 3.72525346e-06, 0.000281056709, 5.81314623e-07, 1.62665674e-05, 0.000415699935, 8.71498196e-06, 2.73676551e-06, 0.000265314535, 4.98808276e-07, 2.62349149e-05, 0.000497831206, 1.20315208e-05, 3.66556174e-06, 0.000269888231, 5.75519891e-07, 1.80339102e-05, 0.000400287361, 1.06083307e-05, 3.23605173e-06, 0.000321658823, 5.83063581e-07, 2.49494533e-05, 0.000573043886, 1.44588994e-05, 3.88088938e-06, 0.000288648822, 5.87254533e-07, 1.68639999e-05, 0.000431988999, 9.03219552e-06, 2.74312561e-06, 0.000262596353, 4.93942878e-07, 2.62132562e-05, 0.000508310855, 1.22869205e-05, 3.56016517e-06, 0.000263274967, 5.46816864e-07, 1.75413261e-05, 0.000404067163, 1.04192641e-05, 3.29817817e-06, 0.000314723788, 5.46266449e-07, 2.4298688e-05, 0.000556470593, 1.40203865e-05, 4.00659928e-06, 0.00028298056, 5.84511668e-07, 1.70294079e-05, 0.000430041458, 9.01707335e-06, 3.06493712e-06, 0.000262037618, 5.19999048e-07, 2.71198696e-05, 0.000524826872, 1.28731235e-05, 4.16825014e-06, 0.000264857052, 5.84624843e-07, 1.84455821e-05, 0.000426470593, 1.08921031e-05, 3.70013959e-06, 0.000320810766, 5.97945132e-07, 2.51205129e-05, 0.000583040004, 1.44178111e-05, 4.09664426e-06, 0.000287402654, 6.23299798e-07, 1.69190916e-05, 0.000441901764, 9.06798778e-06, 2.89968943e-06, 0.000270164717, 5.179391e-07, 2.62042577e-05, 0.000521563692, 1.26730765e-05, 3.91846652e-06, 0.000272419886, 5.8185708e-07, 1.75176538e-05, 0.000420653174, 1.07764045e-05, 3.5680132e-06, 0.00032708561, 5.95046799e-07, 2.43904142e-05, 0.000595617923, 1.44383948e-05, 4.30513546e-06, 0.000294695143, 6.16207444e-07, 1.65744241e-05, 0.000448110484, 9.45522606e-06, 3.06538459e-06, 0.00026650558, 5.10766256e-07, 2.52677946e-05, 0.000534158025, 1.29991795e-05, 3.92788024e-06, 0.000271074212, 5.73219836e-07, 1.68435872e-05, 0.000423341611, 1.054533e-05, 3.46506795e-06, 0.000324989029, 5.69715553e-07, 2.33086394e-05, 0.000593497709, 1.39446211e-05, 4.03301283e-06, 0.000289718009, 6.01985221e-07, 1.65172423e-05, 0.000445453596, 9.06405421e-06, 3.01348632e-06, 0.000271102646, 5.14451756e-07, 2.55866344e-05, 0.000533236016, 1.2858829e-05, 4.08059532e-06, 0.000279786764, 5.97207134e-07, 1.76461581e-05, 0.000425679609, 1.09737102e-05, 3.7061327e-06, 0.000333212694, 6.01014676e-07, 2.45093997e-05, 0.00059173943, 1.44253336e-05, 4.31458056e-06, 0.000297402439, 6.20724734e-07, 1.66000045e-05, 0.000435874157, 9.34923446e-06, 3.09793859e-06, 0.000275531987, 5.2404539e-07, 2.58283617e-05, 0.000523494382, 1.27758576e-05, 4.01696752e-06, 0.000280148728, 6.01413717e-07, 1.73966564e-05, 0.000411367597, 1.06628704e-05, 3.59239175e-06, 0.000335579098, 6.05489333e-07, 2.45841693e-05, 0.00057656999, 1.43846437e-05, 4.18339141e-06, 0.000299843232, 6.32645197e-07, 1.67559811e-05, 0.000429976324, 9.24059441e-06, 2.92714003e-06, 0.000274113409, 5.23888446e-07, 2.63926559e-05, 0.000512852974, 1.27799522e-05, 3.96920359e-06, 0.000275594502, 5.82125153e-07, 1.78112714e-05, 0.000416651921, 1.0731279e-05, 3.51015183e-06, 0.000328122551, 5.77183641e-07, 2.47382577e-05, 0.000573424448, 1.42151894e-05, 3.9938077e-06, 0.000293028424, 6.02901025e-07, 1.64366302e-05, 0.000432868837, 9.12826363e-06, 2.98569239e-06, 0.000265977811, 5.16656939e-07, 2.54651404e-05, 0.000518230663, 1.27309777e-05, 4.0040668e-06, 0.000271024852, 5.87942623e-07, 1.72942309e-05, 0.000411103771, 1.07464366e-05, 3.54281701e-06, 0.000320286345, 5.91344758e-07, 2.37107342e-05, 0.000570586708, 1.47135224e-05, 4.10009534e-06, 0.00027666337, 6.11917812e-07, 1.63711775e-05, 0.000428810919, 9.41694452e-06, 3.00744e-06, 0.000261302164, 5.12042106e-07, 2.55708546e-05, 0.000503589632, 1.27254671e-05, 3.8040962e-06, 0.000269020675, 5.79109098e-07, 1.74803718e-05, 0.000403964921, 1.07302149e-05, 3.45470039e-06, 0.000318026519, 5.82283405e-07, 2.38533885e-05, 0.000552598969, 1.43033485e-05, 3.9807851e-06, 0.000284198293, 6.23031212e-07, 1.62855958e-05, 0.00041814681, 9.09586652e-06, 2.88080287e-06, 0.000267469295, 5.31278033e-07, 2.53227972e-05, 0.000498855254, 1.25664947e-05, 3.83989664e-06, 0.000274790335, 5.98072347e-07, 1.69812611e-05, 0.000398349162, 1.06235175e-05, 3.4269267e-06, 0.000325065252, 5.97502833e-07, 2.35736734e-05, 0.000550442666, 1.42975923e-05, 3.91638196e-06, 0.000286753726, 6.22669461e-07, 1.60311283e-05, 0.000415329036, 9.31290015e-06, 2.80929112e-06, 0.000267512136, 5.32187244e-07, 2.55378582e-05, 0.000483444543, 1.32232026e-05, 3.88711987e-06, 0.00027523216, 6.13912732e-07, 1.72513355e-05, 0.00038147642, 1.13275782e-05, 3.5419996e-06, 0.000320986088, 6.09010385e-07, 2.36860997e-05, 0.000536837673, 1.46976317e-05, 4.00830731e-06, 0.000288966025, 6.1927318e-07, 1.61113148e-05, 0.000404641934, 8.93885226e-06, 2.88044043e-06, 0.000269185635, 5.11127325e-07, 2.4867808e-05, 0.000470312603, 1.21261619e-05, 3.7200457e-06, 0.000271168334, 5.77970809e-07, 1.6832073e-05, 0.000378613186, 1.02506301e-05, 3.30384432e-06, 0.000322789565, 5.81919267e-07, 2.32657567e-05, 0.000529494369, 1.3536247e-05, 3.67982761e-06, 0.000287333358, 6.05391165e-07, 1.58417643e-05, 0.000401010766, 8.59728243e-06, 2.70224609e-06, 0.000268678734, 5.19232856e-07, 2.47894368e-05, 0.000475928915, 1.20802933e-05, 3.56910232e-06, 0.000277726824, 5.92811716e-07, 1.68320239e-05, 0.000385895488, 1.00925772e-05, 3.22162236e-06, 0.000323921238, 5.81802112e-07, 2.32251878e-05, 0.000535218569, 1.34292814e-05, 3.69314171e-06, 0.000288862997, 6.00275712e-07, 1.59314841e-05, 0.000405546714, 8.54944392e-06, 2.63173638e-06, 0.000266876275, 5.0725032e-07, 2.44792918e-05, 0.000473815453, 1.17193604e-05, 3.50774576e-06, 0.000272951846, 5.81859865e-07, 1.66848349e-05, 0.000383743842, 9.83802875e-06, 3.22181904e-06, 0.00032102922, 5.93938978e-07, 2.34330255e-05, 0.000535780273, 1.33968442e-05, 3.81718246e-06, 0.000292395765, 6.10849668e-07, 1.61104545e-05, 0.000404466467, 8.46760304e-06, 2.7708802e-06, 0.000272682111, 5.24620418e-07, 2.49633285e-05, 0.000476618763, 1.16246902e-05, 3.70162547e-06, 0.00027395584, 5.87466275e-07, 1.6776321e-05, 0.000374984462, 9.40811242e-06, 3.34417928e-06, 0.000321768894, 5.99833299e-07, 2.34424133e-05, 0.000525483163, 1.29167674e-05, 4.02822661e-06, 0.000290469732, 6.33159402e-07, 1.59664669e-05, 0.000396479008, 8.21569211e-06, 2.86617478e-06, 0.000262602116, 5.40726148e-07, 2.4558276e-05, 0.000462557044, 1.1772062e-05, 3.57123031e-06, 0.000273586251, 6.25615201e-07, 1.7067161e-05, 0.000375783071, 1.01513442e-05, 3.15579996e-06, 0.00032491071, 6.14357361e-07, 2.38525245e-05, 0.000526233925, 1.33989906e-05, 3.62649348e-06, 0.000282552181, 6.15256738e-07, 1.61016233e-05, 0.000385649066, 8.4252024e-06, 2.71996987e-06, 0.000268040894, 5.13359851e-07, 2.49591158e-05, 0.000458346069, 1.1788914e-05, 3.59366982e-06, 0.000275080791, 5.94463074e-07, 1.69795458e-05, 0.000371786242, 9.80881941e-06, 3.22928804e-06, 0.000327231566, 5.96660016e-07, 2.31862832e-05, 0.00051634066, 1.32568148e-05, 3.76775643e-06, 0.000292221346, 6.18687068e-07, 1.58640942e-05, 0.00038567328, 8.1182352e-06, 2.62358958e-06, 0.000267148193, 5.10438554e-07, 2.44733164e-05, 0.000454084249, 1.11319114e-05, 3.44705904e-06, 0.000271981087, 5.81553081e-07, 1.64055455e-05, 0.000371371105, 9.27972451e-06, 3.07346363e-06, 0.000323452521, 5.78630988e-07, 2.24801988e-05, 0.000514289015, 1.26351342e-05, 3.62707829e-06, 0.000282625173, 6.05342677e-07, 1.5619682e-05, 0.000390709058, 7.93677373e-06, 2.58114892e-06, 0.000262141315, 5.09078347e-07, 2.3754008e-05, 0.000457320915, 1.1048106e-05, 3.43903389e-06, 0.00027210635, 5.97560927e-07, 1.64861613e-05, 0.000378630182, 9.48054367e-06, 3.15288776e-06, 0.000328468392, 6.09442623e-07, 2.32418515e-05, 0.000530559337, 1.29057107e-05, 3.794755e-06, 0.000295193167, 6.34851233e-07, 1.58688308e-05, 0.000398010568, 8.06597382e-06, 2.66999541e-06, 0.000263371126, 5.29982572e-07, 2.49995392e-05, 0.000461816875, 1.11653062e-05, 3.49461016e-06, 0.000268358446, 5.97666372e-07, 1.69573268e-05, 0.000370912341, 9.22099025e-06, 3.12460702e-06, 0.000315616518, 5.9383359e-07, 2.3097673e-05, 0.000517118897, 1.2626776e-05, 3.72183763e-06, 0.000287404022, 6.19790796e-07, 1.57896829e-05, 0.000390545989, 7.87469526e-06, 2.64743903e-06, 0.000265977811, 5.2667275e-07, 2.4759147e-05, 0.000461093732, 1.10022647e-05, 3.55356406e-06, 0.000271326309, 6.10231837e-07, 1.670456e-05, 0.000377455406, 9.22051549e-06, 3.18478192e-06, 0.00032194407, 6.07035361e-07, 2.30006299e-05, 0.000523924769, 1.23356212e-05, 3.68972655e-06, 0.000293257908, 6.29265912e-07, 1.56257902e-05, 0.000397086842, 7.81854851e-06, 2.6788889e-06, 0.000269317854, 5.34187677e-07, 2.43668437e-05, 0.000469058083, 1.08383056e-05, 3.55369934e-06, 0.000278618449, 6.11916619e-07, 1.65814126e-05, 0.000380571582, 9.11267671e-06, 3.16609726e-06, 0.000327917689, 6.29784608e-07, 2.32306829e-05, 0.000539353932, 1.24281378e-05, 3.93692562e-06, 0.000298758328, 6.60661613e-07, 1.62821634e-05, 0.000421332457, 7.99526333e-06, 2.70841224e-06, 0.000272636622, 5.29208307e-07, 2.51701294e-05, 0.000482756062, 1.10229439e-05, 3.62227661e-06, 0.000275442144, 6.08832693e-07, 1.70547792e-05, 0.000389829016, 9.14719112e-06, 3.20026061e-06, 0.000319828017, 6.13062696e-07, 2.36289306e-05, 0.000551261648, 1.28538022e-05, 3.78031405e-06, 0.00029516613, 6.54768712e-07, 1.61132193e-05, 0.000413925271, 8.44400802e-06, 2.70047349e-06, 0.000277745072, 5.50234915e-07, 2.48976612e-05, 0.000483162148, 1.18690414e-05, 3.59817614e-06, 0.000289525284, 6.25386747e-07, 1.69568084e-05, 0.000393837166, 1.00337393e-05, 3.22405049e-06, 0.000336832687, 6.27062548e-07, 2.35960761e-05, 0.000543873583, 1.3504954e-05, 3.79621747e-06, 0.000302133441, 6.42464556e-07, 1.60444943e-05, 0.000405023602, 8.60573164e-06, 2.71963791e-06, 0.000275971019, 5.48824119e-07, 2.49905279e-05, 0.000477610505, 1.1883506e-05, 3.63663708e-06, 0.000284257956, 6.26272481e-07, 1.67979651e-05, 0.000388679182, 1.00142088e-05, 3.28743522e-06, 0.000345170876, 6.39282689e-07, 2.33362407e-05, 0.000540565467, 1.38122159e-05, 4.0662685e-06, 0.000318765058, 6.57283749e-07, 1.59829506e-05, 0.000409723696, 8.97336758e-06, 2.90041953e-06, 0.000288379786, 5.71589851e-07, 2.5337069e-05, 0.000486490026, 1.24930548e-05, 3.86733109e-06, 0.000294790923, 6.40761016e-07, 1.69822324e-05, 0.000391565554, 1.04221672e-05, 3.51754056e-06, 0.000337020116, 6.32766444e-07, 2.33584178e-05, 0.000544607115, 1.36344006e-05, 4.00610634e-06, 0.000303732842, 6.50589698e-07, 1.59488736e-05, 0.000407950341, 8.94285131e-06, 2.91745846e-06, 0.00028224336, 5.63912181e-07, 2.48266533e-05, 0.000468929327, 1.2122623e-05, 3.85205567e-06, 0.000288520328, 6.32753768e-07, 1.65500987e-05, 0.000379133446, 1.03960583e-05, 3.45513195e-06, 0.000336356461, 6.28316059e-07, 2.30769128e-05, 0.000533977523, 1.37578963e-05, 4.00519684e-06, 0.000305609894, 6.33323737e-07, 1.587101e-05, 0.000396845804, 8.81175038e-06, 2.76042761e-06, 0.000277746934, 5.33443369e-07, 2.49670193e-05, 0.000469020131, 1.21134926e-05, 3.64332664e-06, 0.000282942201, 5.93373898e-07, 1.64358007e-05, 0.000380785903, 1.04583369e-05, 3.36244625e-06, 0.000340231083, 6.16713578e-07, 2.34050221e-05, 0.000530968362, 1.43261195e-05, 3.95889083e-06, 0.000301011518, 6.35145511e-07, 1.62363449e-05, 0.000398592441, 9.20750153e-06, 2.75412458e-06, 0.000271470955, 5.28155567e-07, 2.5150619e-05, 0.000467962818, 1.24163153e-05, 3.63025833e-06, 0.000276425533, 5.92249989e-07, 1.71365718e-05, 0.000380458077, 1.05901563e-05, 3.18485468e-06, 0.000322409469, 5.79551056e-07, 2.34598119e-05, 0.000518696965, 1.40825923e-05, 3.71788565e-06, 0.000284871086, 5.85300938e-07, 1.61785993e-05, 0.00038527351, 8.952391e-06, 2.65397102e-06, 0.000265615963, 4.892118e-07, 2.48982997e-05, 0.000447386818, 1.18605003e-05, 3.34564038e-06, 0.000268660573, 5.52473807e-07, 1.67768176e-05, 0.000366235181, 1.04209048e-05, 2.93280959e-06, 0.000312347402, 5.39853829e-07, 2.3123308e-05, 0.000510683167, 1.45140757e-05, 3.3929573e-06, 0.000287151808, 5.68122005e-07, 1.60749569e-05, 0.000384720013, 9.14446991e-06, 2.43370323e-06, 0.000260894158, 4.73024869e-07, 2.47979951e-05, 0.000437232316, 1.20203731e-05, 3.2507071e-06, 0.000263547699, 5.42342605e-07, 1.70187104e-05, 0.000366398948, 1.03497032e-05, 3.04897299e-06, 0.000312104501, 5.39763732e-07, 2.32509628e-05, 0.000503926014, 1.39644908e-05, 3.47086234e-06, 0.000278206251, 5.65403298e-07, 1.61157404e-05, 0.000378064025, 8.80486186e-06, 2.43009936e-06, 0.000255038758, 4.78479819e-07, 2.51389174e-05, 0.000434812013, 1.21974681e-05, 3.23053246e-06, 0.000262274552, 5.51265373e-07, 1.71645261e-05, 0.000360533013, 1.06100806e-05, 2.9147277e-06, 0.000312249147, 5.49367087e-07, 2.35312691e-05, 0.000495769316, 1.40809534e-05, 3.38336713e-06, 0.000284148729, 5.71358214e-07, 1.65515994e-05, 0.000379497593, 8.969585e-06, 2.45382489e-06, 0.000260717585, 4.73488797e-07, 2.53253329e-05, 0.000438159012, 1.22040537e-05, 3.2449675e-06, 0.000266004208, 5.44933357e-07, 1.73837216e-05, 0.000361983723, 1.03954444e-05, 2.92311734e-06, 0.000315316051, 5.43770511e-07, 2.34277977e-05, 0.000498475565, 1.36497902e-05, 3.40978886e-06, 0.000282464374, 5.67338589e-07, 1.63812365e-05, 0.000381209422, 8.78046103e-06, 2.46116542e-06, 0.000261310372, 4.75506141e-07, 2.51957554e-05, 0.000438319374, 1.19456809e-05, 3.20225126e-06, 0.000265940849, 5.40850465e-07, 1.73662229e-05, 0.000362080231, 1.01441829e-05, 2.94648748e-06, 0.000314547127, 5.35404013e-07, 2.37157092e-05, 0.000495557673, 1.3384878e-05, 3.38390919e-06, 0.000283313129, 5.60540684e-07, 1.65709789e-05, 0.000378723285, 8.69601081e-06, 2.44672128e-06, 0.000261548645, 4.68692491e-07, 2.53383496e-05, 0.000435567024, 1.19834822e-05, 3.23751192e-06, 0.000264144415, 5.39786868e-07, 1.72366817e-05, 0.000358719, 1.01664e-05, 2.95207883e-06, 0.000313409604, 5.31689068e-07, 2.358458e-05, 0.00049416523, 1.32308469e-05, 3.3992012e-06, 0.000279181637, 5.50757761e-07, 1.64160319e-05, 0.00037612961, 8.40809753e-06, 2.44478997e-06, 0.000255614228, 4.6125183e-07, 2.50961602e-05, 0.000429540378, 1.15299599e-05, 3.19582614e-06, 0.000259057211, 5.27013924e-07, 1.72090768e-05, 0.000354639313, 9.82389065e-06, 2.90228445e-06, 0.000307556795, 5.21827644e-07, 2.33753981e-05, 0.000490167702, 1.31041434e-05, 3.35513641e-06, 0.000278870924, 5.59973216e-07, 1.64453959e-05, 0.000375329779, 8.39070708e-06, 2.42384067e-06, 0.000260551838, 4.65220751e-07, 2.51457495e-05, 0.000430611661, 1.16809988e-05, 3.2144776e-06, 0.000263250869, 5.32206002e-07, 1.715078e-05, 0.000352964998, 9.7911925e-06, 2.86982367e-06, 0.000307281036, 5.1703995e-07, 2.31951308e-05, 0.000486143748, 1.31002198e-05, 3.33561115e-06, 0.000276719802, 5.46852334e-07, 1.64234989e-05, 0.0003722049, 8.35388255e-06, 2.41874704e-06, 0.000258159242, 4.56940143e-07, 2.51156271e-05, 0.000431207474, 1.16875844e-05, 3.23791323e-06, 0.000263150752, 5.37265237e-07, 1.71925076e-05, 0.000354948774, 1.01080841e-05, 2.95474911e-06, 0.000312965916, 5.33216507e-07, 2.3505745e-05, 0.000492620748, 1.34330476e-05, 3.35636537e-06, 0.000275719853, 5.49487652e-07, 1.64397352e-05, 0.000369788031, 8.54619884e-06, 2.40346526e-06, 0.000255679333, 4.53453367e-07, 2.51743058e-05, 0.000423215301, 1.19566912e-05, 3.18487901e-06, 0.000258501794, 5.12028919e-07, 1.70865569e-05, 0.000349826238, 1.03853472e-05, 2.86402974e-06, 0.000309174677, 5.07809887e-07, 2.33624269e-05, 0.000481357827, 1.372715e-05, 3.36944731e-06, 0.0002744222, 5.32413651e-07, 1.62515571e-05, 0.000369511021, 8.91203854e-06, 2.39846895e-06, 0.000252734317, 4.43355304e-07, 2.47185708e-05, 0.000423380523, 1.23372456e-05, 3.1089246e-06, 0.000255671795, 5.03263493e-07, 1.67315502e-05, 0.000346728601, 1.0478584e-05, 2.73321302e-06, 0.000299405598, 4.84570307e-07, 2.24329797e-05, 0.000469967315, 1.37559546e-05, 3.17281319e-06, 0.000266109215, 5.1627228e-07, 1.59177689e-05, 0.000356893026, 8.70098029e-06, 2.23209736e-06, 0.000247272197, 4.27274699e-07, 2.41903672e-05, 0.000404910883, 1.18456919e-05, 2.899214e-06, 0.000252333703, 4.965936e-07, 1.62090855e-05, 0.000329335686, 9.37548339e-06, 2.57525539e-06, 0.000291630189, 4.80169774e-07, 2.22083672e-05, 0.000451287196, 1.30694107e-05, 3.12047359e-06, 0.000263644208, 5.15540137e-07, 1.57870309e-05, 0.000352677365, 8.17744331e-06, 2.19420667e-06, 0.000239874324, 4.18129872e-07, 2.37425938e-05, 0.000395465817, 1.11874015e-05, 2.87690432e-06, 0.000239638874, 4.68975941e-07, 1.60462696e-05, 0.000326203066, 9.32902549e-06, 2.56377461e-06, 0.00028066925, 4.63474635e-07, 2.18422265e-05, 0.000443806319, 1.25742154e-05, 3.01135742e-06, 0.000256224012, 4.99944633e-07, 1.55172384e-05, 0.000341677602, 8.03500279e-06, 2.15629029e-06, 0.000237682645, 4.10118417e-07, 2.34852887e-05, 0.000384480954, 1.11094714e-05, 2.83897612e-06, 0.000239955552, 4.79812684e-07, 1.59701685e-05, 0.000321161147, 9.328136e-06, 2.5073939e-06, 0.000280362758, 4.66723662e-07, 2.16920398e-05, 0.000438428862, 1.26723517e-05, 2.9397288e-06, 0.000256120431, 4.96511177e-07, 1.53264427e-05, 0.000339472957, 8.02200339e-06, 2.11471297e-06, 0.000235120126, 4.05868008e-07, 2.31680715e-05, 0.000388342363, 1.12841471e-05, 2.76865853e-06, 0.000243454182, 4.71662645e-07, 1.56795722e-05, 0.000318747421, 9.3373028e-06, 2.47491562e-06, 0.000283758302, 4.64232414e-07, 2.15217351e-05, 0.000434982852, 1.24054377e-05, 2.91730817e-06, 0.000260497443, 5.01511863e-07, 1.53320561e-05, 0.000339418271, 7.92449191e-06, 2.12124928e-06, 0.00024155846, 4.09115671e-07, 2.31621743e-05, 0.00038706229, 1.10536703e-05, 2.77228901e-06, 0.000244146417, 4.57650145e-07, 1.57801533e-05, 0.000321406522, 9.10537983e-06, 2.46781929e-06, 0.000286652037, 4.56333083e-07, 2.14742558e-05, 0.000441788463, 1.20644272e-05, 2.90814705e-06, 0.000262382848, 4.89395177e-07, 1.53121728e-05, 0.00034314068, 7.58982515e-06, 2.08994607e-06, 0.000239668821, 3.98154498e-07, 2.30561909e-05, 0.000387717388, 1.0454628e-05, 2.71567501e-06, 0.000244700146, 4.62316734e-07, 1.57695195e-05, 0.000322456151, 8.72310557e-06, 2.47548678e-06, 0.000286852155, 4.57663248e-07, 2.16103799e-05, 0.000442662975, 1.18062408e-05, 2.89271247e-06, 0.000260593573, 4.87200907e-07, 1.54055906e-05, 0.000337375823, 7.35458661e-06, 2.06168352e-06, 0.000236087872, 3.95029645e-07, 2.31911927e-05, 0.000375017931, 1.02201957e-05, 2.70517012e-06, 0.000241254878, 4.59990247e-07, 1.56398946e-05, 0.000315713085, 8.32349815e-06, 2.41029852e-06, 0.000286460796, 4.54033255e-07, 2.15174678e-05, 0.000430815679, 1.1932314e-05, 2.93804715e-06, 0.000262508984, 4.99675764e-07, 1.54642312e-05, 0.000338607701, 7.74554519e-06, 2.12277087e-06, 0.000242012582, 3.97091185e-07, 2.30295809e-05, 0.000371661154, 1.04706223e-05, 2.81623306e-06, 0.000244038427, 4.5881302e-07, 1.57074846e-05, 0.000313387776, 8.81023789e-06, 2.52750806e-06, 0.000285242306, 4.43738116e-07, 2.10408052e-05, 0.000421397941, 1.1570738e-05, 2.94724055e-06, 0.000259737106, 4.8089754e-07, 1.52597058e-05, 0.000326946232, 7.30109241e-06, 2.11359588e-06, 0.000238849389, 3.89179093e-07, 2.25676449e-05, 0.000366357213, 1.02872973e-05, 2.77443928e-06, 0.00024349484, 4.67142229e-07, 1.53866058e-05, 0.000309470721, 8.6465825e-06, 2.47281582e-06, 0.000285645598, 4.54076542e-07, 2.10878916e-05, 0.000420342112, 1.17543714e-05, 2.8758152e-06, 0.000258725951, 4.91773733e-07, 1.51971271e-05, 0.000326885463, 7.4759273e-06, 2.05941592e-06, 0.000236998545, 3.90579345e-07, 2.2571734e-05, 0.000362968247, 1.02989388e-05, 2.66760253e-06, 0.000237423315, 4.5742064e-07, 1.53589117e-05, 0.000303600536, 8.33680406e-06, 2.36616665e-06, 0.000279287633, 4.48411186e-07, 2.07091143e-05, 0.000411472894, 1.13993074e-05, 2.80755012e-06, 0.000253860693, 4.80658173e-07, 1.49228044e-05, 0.00032082852, 7.18747515e-06, 2.00898694e-06, 0.00022754549, 3.94027694e-07, 2.21113696e-05, 0.000360566977, 1.00236393e-05, 2.6221212e-06, 0.000227654862, 4.58774963e-07, 1.50646065e-05, 0.000299107749, 8.31209854e-06, 2.37750805e-06, 0.000257698382, 4.32427981e-07, 2.0369147e-05, 0.000396210526, 1.12009811e-05, 2.81484768e-06, 0.000246454088, 4.73073555e-07, 1.4762586e-05, 0.000316586549, 7.27056113e-06, 1.94498534e-06, 0.000223695781, 3.78857948e-07, 2.22312956e-05, 0.000351704773, 1.01717924e-05, 2.64307505e-06, 0.000230991194, 4.44582753e-07, 1.50141777e-05, 0.000295245234, 7.92379706e-06, 2.19781282e-06, 0.000256290223, 4.28883169e-07, 1.92053594e-05, 0.000393293158, 1.14981603e-05, 2.76333549e-06, 0.000245369243, 4.7080519e-07, 1.40516031e-05, 0.000314803299, 7.14924681e-06, 1.95610733e-06, 0.000214101994, 3.75878074e-07, 1.7081964e-05, 0.000329288276, 9.75807234e-06, 2.21736673e-06, 0.000205762801, 4.38650403e-07, 1.03138964e-05, 0.000275499915, 7.59326394e-06, 1.69190821e-06, 0.000232382852, 4.32580151e-07, 1.38717514e-05, 0.000376684387, 1.13795177e-05, 2.3239711e-06, 0.000225472439, 4.70349221e-07, 1.10227647e-05, 0.000310429023, 7.28473424e-06, 1.7894838e-06, 0.000204203723, 3.76773869e-07, 1.56134865e-05, 0.00029964748, 1.0072511e-05, 2.05896004e-06, 0.000202510826, 4.50380526e-07, 1.03204102e-05, 0.000271321129, 8.36081654e-06, 1.67069527e-06, 0.000228399076, 4.39447632e-07, 1.36975041e-05, 0.00033491978, 1.05381623e-05, 1.99655301e-06, 0.000208922909, 4.65681524e-07, 1.0127711e-05, 0.000258092012, 6.04389015e-06, 1.38267865e-06, 0.000184806209, 3.65463279e-07, 1.48973659e-05, 0.000285128364, 8.4381636e-06, 1.80992174e-06, 0.000191919637, 4.15277015e-07, 9.9649269e-06, 0.00023903187, 7.45365196e-06, 1.57036118e-06, 0.000214986692, 4.12953625e-07, 1.31645556e-05, 0.000323351705, 9.71473855e-06, 1.86756347e-06, 0.000205954551, 4.59774014e-07, 9.87078965e-06, 0.000262066111, 6.31564671e-06, 1.31848333e-06, 0.000177542723, 3.6487819e-07, 1.44805226e-05, 0.000281619199, 8.686603e-06, 1.77317543e-06, 0.000185601239, 4.21711206e-07, 9.94640413e-06, 0.00023632434, 6.59237548e-06, 1.59995227e-06, 0.00021505027, 4.0693152e-07, 1.31314282e-05, 0.000315092155, 9.57429347e-06, 1.89719572e-06, 0.000203511547, 4.35926381e-07, 9.96414747e-06, 0.000251317571, 6.2732488e-06, 1.36618564e-06, 0.000176486457, 3.50187889e-07, 1.44925125e-05, 0.000277582294, 9.16641875e-06, 1.7920114e-06, 0.000185615223, 4.07841412e-07, 9.96434665e-06, 0.000234402964, 7.59049863e-06, 1.60011393e-06, 0.000220073329, 4.00929139e-07, 1.32324349e-05, 0.00032153647, 1.02085833e-05, 1.90788069e-06, 0.000209117425, 4.32121652e-07, 1.01299902e-05, 0.000259317661, 5.93676668e-06, 1.39812744e-06, 0.000182512566, 3.40297589e-07, 1.46530565e-05, 0.000282824942, 8.79054824e-06, 1.8679624e-06, 0.000184619537, 3.91835158e-07, 1.00211928e-05, 0.000231739905, 7.02540547e-06, 1.67279495e-06, 0.000213575753, 3.94982948e-07, 1.34869097e-05, 0.000320722087, 1.00822836e-05, 1.97018971e-06, 0.000204818745, 4.35132222e-07, 1.01731312e-05, 0.000253661332, 6.15250065e-06, 1.40422082e-06, 0.00017696181, 3.50436437e-07, 1.51646691e-05, 0.000276119186, 8.75537626e-06, 1.84949533e-06, 0.000180254545, 4.11617577e-07, 1.08906497e-05, 0.000229989499, 6.73055729e-06, 1.61375283e-06, 0.000205761622, 4.06892696e-07, 1.46754455e-05, 0.000306659727, 9.29896669e-06, 1.9593972e-06, 0.000198731082, 4.50781869e-07, 1.0890536e-05, 0.000244866998, 5.80027108e-06, 1.3971852e-06, 0.000174801302, 3.55976397e-07, 1.54282316e-05, 0.000265624083, 7.46702744e-06, 1.83389898e-06, 0.000176801099, 3.95301726e-07, 1.03461307e-05, 0.000225631797, 4.7442536e-06, 1.54026804e-06, 0.000202629613, 3.59197287e-07, 1.37458828e-05, 0.000317541737, 7.6752649e-06, 1.79913502e-06, 0.000182891265, 3.27144591e-07, 9.44636668e-06, 0.000240599504, 4.4503854e-06, 1.21875962e-06, 0.000154625159, 3.04004288e-07, 1.38180521e-05, 0.00026376138, 6.84688302e-06, 1.66575251e-06, 0.000154198162, 3.16922808e-07, 9.20926686e-06, 0.00021817589, 4.40215399e-06, 1.48365211e-06, 0.000174082248, 2.63694176e-07, 1.21355779e-05, 0.000293948426, 6.56486463e-06, 1.82379358e-06, 0.000171355394, 2.84690969e-07, 9.28790541e-06, 0.0002295124, 3.88554872e-06, 1.38435553e-06, 0.000153388683, 2.49528256e-07, 1.38424803e-05, 0.000259867171, 5.70886596e-06, 1.89417835e-06, 0.000174936707, 2.99448175e-07, 9.61341448e-06, 0.000215409193, 4.33722971e-06, 1.65624647e-06, 0.000202953845, 2.93047606e-07, 1.27485455e-05, 0.000289365475, 6.2984559e-06, 2.04075241e-06, 0.000189002603, 3.40848771e-07, 9.81295489e-06, 0.000238527165, 3.9266929e-06, 1.47305138e-06, 0.00016345644, 2.67510302e-07, 1.4195939e-05, 0.000248709344, 5.86423494e-06, 1.98257294e-06, 0.000167957216, 3.19586405e-07, 9.58362943e-06, 0.000214947373, 4.34690719e-06, 1.65725135e-06, 0.000187759273, 3.00338172e-07, 1.26974392e-05, 0.000288450479, 6.38967231e-06, 2.02028423e-06, 0.000185145225, 3.35280333e-07, 9.61879778e-06, 0.000244838069, 3.93745859e-06, 1.46876187e-06, 0.000156014794, 2.83052884e-07, 1.34211123e-05, 0.000252481201, 5.87990326e-06, 1.97965187e-06, 0.000163670105, 3.17021943e-07, 9.48468551e-06, 0.000219747089, 4.42872488e-06, 1.74156446e-06, 0.000182622229, 3.06151719e-07, 1.23209375e-05, 0.00029037724, 6.29844953e-06, 2.1085466e-06, 0.000179266935, 3.57646144e-07, 9.66693915e-06, 0.000248904107, 3.8648277e-06, 1.51706831e-06, 0.000160611031, 2.75297452e-07, 1.33797603e-05, 0.000258024374, 5.90899344e-06, 2.01845455e-06, 0.000166111626, 3.23309791e-07, 9.17507805e-06, 0.000220197602, 4.40113399e-06, 1.69703094e-06, 0.000182526303, 3.21985169e-07, 1.17635782e-05, 0.00029580589, 6.37261473e-06, 2.0405364e-06, 0.000176840884, 3.60988537e-07, 9.32386683e-06, 0.000259443797, 3.90115065e-06, 1.47644653e-06, 0.000157150702, 2.79016064e-07, 1.28598595e-05, 0.000257579988, 5.82717257e-06, 2.01024795e-06, 0.000163884368, 3.24068566e-07, 9.15513283e-06, 0.000225727752, 4.35640641e-06, 1.69720408e-06, 0.000181931886, 3.1984743e-07, 1.18347398e-05, 0.000296305807, 6.32083447e-06, 2.12025816e-06, 0.000180906442, 3.71888149e-07, 9.47243007e-06, 0.000259033259, 3.87020145e-06, 1.53525264e-06, 0.000157540329, 2.87887303e-07, 1.31758206e-05, 0.000263268448, 5.8142723e-06, 2.02309138e-06, 0.000167651277, 3.36920152e-07, 9.21340416e-06, 0.000226139862, 4.36187702e-06, 1.74824891e-06, 0.000188207734, 3.30583816e-07, 1.19896431e-05, 0.000295648584, 6.23980031e-06, 2.1330618e-06, 0.000182538133, 3.83163695e-07, 9.42652332e-06, 0.000257086096, 3.82162989e-06, 1.51112488e-06, 0.000160846597, 2.88350265e-07, 1.3136877e-05, 0.000261108653, 5.8761143e-06, 2.0354928e-06, 0.00016909797, 3.35079591e-07, 9.25144832e-06, 0.000229518089, 4.39072483e-06, 1.73716523e-06, 0.000183408178, 3.28157626e-07, 1.20078612e-05, 0.000296929036, 6.40482631e-06, 2.1137007e-06, 0.000179653158, 3.80152869e-07, 9.45068314e-06, 0.000255926396, 3.89022398e-06, 1.50303902e-06, 0.000159356336, 2.89123506e-07, 1.31028692e-05, 0.000263984053, 5.92264041e-06, 2.04499179e-06, 0.000168571889, 3.39169446e-07, 9.25903987e-06, 0.00022838905, 4.45749583e-06, 1.76151536e-06, 0.00018536071, 3.33923509e-07, 1.19197348e-05, 0.000302808825, 6.49015874e-06, 2.14883039e-06, 0.000181009615, 3.78099202e-07, 9.43348368e-06, 0.000260887435, 3.94402832e-06, 1.57112356e-06, 0.000156628303, 2.856344e-07, 1.29326318e-05, 0.00026556963, 5.92847255e-06, 2.0919822e-06, 0.00016417091, 3.29257944e-07, 9.20635102e-06, 0.000229183308, 4.40711483e-06, 1.78708774e-06, 0.000180563162, 3.22164226e-07, 1.1889616e-05, 0.000297368184, 6.33013087e-06, 2.15961586e-06, 0.000178990391, 3.69699649e-07, 9.47944955e-06, 0.000256472791, 3.81898144e-06, 1.54274665e-06, 0.000155637972, 2.86111231e-07, 1.30915141e-05, 0.000265868788, 5.85141925e-06, 2.06916866e-06, 0.000162116441, 3.32395899e-07, 9.21215724e-06, 0.000230578386, 4.44638044e-06, 1.77108154e-06, 0.000178113638, 3.25104338e-07, 1.1809484e-05, 0.000301267632, 6.41638144e-06, 2.13657381e-06, 0.000175548936, 3.66933534e-07, 9.45455031e-06, 0.000259263063, 3.89232082e-06, 1.5384536e-06, 0.000155771311, 2.813874e-07, 1.2936639e-05, 0.000263786555, 5.93129471e-06, 2.1108342e-06, 0.00016299155, 3.26450817e-07, 9.10286144e-06, 0.000225930358, 4.48142418e-06, 1.79127676e-06, 0.000178322472, 3.20455626e-07, 1.16707661e-05, 0.000297217106, 6.44772672e-06, 2.20953962e-06, 0.000177172536, 3.69172596e-07, 9.42208317e-06, 0.00025762344, 3.93172149e-06, 1.5268073e-06, 0.000157158182, 2.82774153e-07, 1.29973323e-05, 0.000265731214, 6.03357012e-06, 2.08879237e-06, 0.000162771772, 3.27849506e-07, 9.20601724e-06, 0.00022503559, 4.45394335e-06, 1.75632522e-06, 0.000178971968, 3.18237852e-07, 1.18560902e-05, 0.000293738907, 6.3809216e-06, 2.13891826e-06, 0.000176681278, 3.64783574e-07, 9.5125497e-06, 0.000255528226, 3.84717669e-06, 1.53950725e-06, 0.000153445886, 2.76783254e-07, 1.2997084e-05, 0.00026669263, 5.84838472e-06, 2.09222162e-06, 0.000160443742, 3.26414096e-07, 9.27933525e-06, 0.000230793055, 4.42172768e-06, 1.80020425e-06, 0.000176388057, 3.18492596e-07, 1.17769805e-05, 0.000303932466, 6.30731029e-06, 2.19169897e-06, 0.000174376488, 3.59688869e-07, 9.5201458e-06, 0.000263672904, 3.85729027e-06, 1.53315443e-06, 0.00015053984, 2.74990981e-07, 1.29183454e-05, 0.000269629789, 5.84145027e-06, 2.08100255e-06, 0.000157214236, 3.17776284e-07, 9.22811614e-06, 0.000231756218, 4.37122162e-06, 1.77384186e-06, 0.000171986918, 3.14620877e-07, 1.17656191e-05, 0.000302785105, 6.2941931e-06, 2.18460605e-06, 0.000173362845, 3.68634659e-07, 9.43426676e-06, 0.000262233603, 3.82775443e-06, 1.54154657e-06, 0.00015232063, 2.80160208e-07, 1.28137572e-05, 0.000268187607, 5.87903924e-06, 2.10673761e-06, 0.000160385753, 3.24693474e-07, 9.19506692e-06, 0.000231190788, 4.40740496e-06, 1.77822699e-06, 0.000175542591, 3.1747183e-07, 1.17469872e-05, 0.000301893015, 6.32623778e-06, 2.17515549e-06, 0.000174118453, 3.68710232e-07, 9.44472686e-06, 0.00026072131, 3.86086003e-06, 1.55189571e-06, 0.000152638298, 2.81024825e-07, 1.29211539e-05, 0.000266228017, 5.85390899e-06, 2.11185511e-06, 0.000159825184, 3.29618928e-07, 9.2058508e-06, 0.000230568912, 4.43197814e-06, 1.80138409e-06, 0.000176763002, 3.24478634e-07, 1.16863366e-05, 0.000303045905, 6.38374013e-06, 2.21476944e-06, 0.000176060887, 3.75801392e-07, 9.3513745e-06, 0.000261739013, 3.88029775e-06, 1.55922112e-06, 0.000154538327, 2.8598194e-07, 1.28602278e-05, 0.000268943229, 5.92864262e-06, 2.11567703e-06, 0.000162272947, 3.30993288e-07, 9.1678703e-06, 0.000231196085, 4.45940896e-06, 1.80201641e-06, 0.000177759197, 3.26133431e-07, 1.16271285e-05, 0.000302170869, 6.38317988e-06, 2.21485811e-06, 0.000175975976, 3.74144946e-07, 9.29815087e-06, 0.000259549677, 3.88530407e-06, 1.5695631e-06, 0.000155114394, 2.84823528e-07, 1.28061947e-05, 0.000266036426, 5.93798995e-06, 2.14656507e-06, 0.000164272846, 3.35035821e-07, 9.2098644e-06, 0.000234771112, 4.51293863e-06, 1.81632288e-06, 0.000175385154, 3.24384587e-07, 1.16312658e-05, 0.000299495528, 6.31246712e-06, 2.20094876e-06, 0.000174888526, 3.72954048e-07, 9.30235456e-06, 0.000252805185, 3.76018966e-06, 1.53271014e-06, 0.000150878986, 2.8197195e-07, 1.29176551e-05, 0.000260750414, 5.70456677e-06, 2.0669795e-06, 0.000158458279, 3.24971353e-07, 9.28868485e-06, 0.000223744632, 4.35699621e-06, 1.76111894e-06, 0.000175225534, 3.24839675e-07, 1.17704458e-05, 0.000294525234, 6.30376826e-06, 2.15853288e-06, 0.000176691217, 3.71813712e-07, 9.26781104e-06, 0.000249445526, 3.7887919e-06, 1.52580878e-06, 0.000155496455, 2.82136284e-07, 1.27821713e-05, 0.000257341133, 5.85060479e-06, 2.06994218e-06, 0.000164815676, 3.2981734e-07, 9.2193286e-06, 0.000221429029, 4.38883217e-06, 1.76798642e-06, 0.000181646581, 3.2594005e-07, 1.17131049e-05, 0.000291898905, 6.29468514e-06, 2.18109631e-06, 0.000182923701, 3.76952499e-07, 9.37162986e-06, 0.000247324817, 3.8273638e-06, 1.55483178e-06, 0.000164282086, 2.84532462e-07, 1.30508042e-05, 0.000256548868, 5.9128206e-06, 2.11318479e-06, 0.000171646156, 3.29824871e-07, 9.31549403e-06, 0.000218049841, 4.44378611e-06, 1.78173912e-06, 0.000189807339, 3.25246987e-07, 1.1964984e-05, 0.000291400065, 6.2666054e-06, 2.14701345e-06, 0.000185100042, 3.71013925e-07, 9.48506568e-06, 0.000243796341, 3.77615243e-06, 1.51959932e-06, 0.000160966258, 2.76201035e-07, 1.29419204e-05, 0.000254847953, 5.90864965e-06, 2.066467e-06, 0.000167983817, 3.26175751e-07, 9.26414486e-06, 0.000216882079, 4.42897408e-06, 1.76958565e-06, 0.000187549027, 3.30035704e-07, 1.18679773e-05, 0.000291428412, 6.44599913e-06, 2.14081615e-06, 0.000187612168, 3.76315654e-07, 9.44360181e-06, 0.00024457628, 3.82529834e-06, 1.50044104e-06, 0.000166023892, 2.883489e-07, 1.29662703e-05, 0.000252911501, 5.8772016e-06, 2.06542268e-06, 0.000169993771, 3.32091076e-07, 9.29989801e-06, 0.000216521104, 4.31933177e-06, 1.72544264e-06, 0.000179694092, 3.17104508e-07, 1.19117121e-05, 0.000289589865, 6.37937046e-06, 2.11617362e-06, 0.000179426657, 3.62905666e-07, 9.4598272e-06, 0.000246063893, 3.74136062e-06, 1.5048289e-06, 0.00015315412, 2.73570635e-07, 1.3063117e-05, 0.00025445997, 5.88900548e-06, 2.00920522e-06, 0.000162283919, 3.18646642e-07, 9.32482726e-06, 0.000220884584, 4.34790218e-06, 1.61211926e-06, 0.000181619384, 3.24105031e-07, 1.20201667e-05, 0.000292042532, 6.47205479e-06, 1.79851565e-06, 0.000175272653, 3.7094739e-07, 9.73783335e-06, 0.000244368857, 3.87117234e-06, 1.29740715e-06, 0.000155719332, 2.77767214e-07, 1.33373633e-05, 0.00025140075, 5.76556613e-06, 1.75038758e-06, 0.000163012839, 3.21398289e-07, 9.51498077e-06, 0.000215482098, 4.28550584e-06, 1.45591775e-06, 0.000176997433, 3.11719106e-07, 1.22157689e-05, 0.000283731817, 6.19062803e-06, 1.87946819e-06, 0.000176500762, 3.69154634e-07, 9.65279014e-06, 0.000239571251, 3.65024766e-06, 1.32149819e-06, 0.000156167502, 2.76081494e-07, 1.30560684e-05, 0.000246562908, 5.73998386e-06, 1.88776926e-06, 0.000161078671, 3.21368248e-07, 9.41099279e-06, 0.000212130137, 4.29202555e-06, 1.59743649e-06, 0.000183458047, 3.20103425e-07, 1.2098717e-05, 0.000285921909, 6.11909491e-06, 1.98428097e-06, 0.000181132709, 3.64982952e-07, 9.67078449e-06, 0.000242307913, 3.72661088e-06, 1.37674567e-06, 0.000156910392, 2.73425087e-07, 1.33042313e-05, 0.000248090946, 5.63878484e-06, 1.85144006e-06, 0.000163165401, 3.24919569e-07, 9.4912175e-06, 0.000211123668, 4.20075003e-06, 1.58636919e-06, 0.000181594252, 3.26117572e-07, 1.20995019e-05, 0.000282835448, 6.0400298e-06, 1.95679399e-06, 0.000181067284, 3.68121732e-07, 9.72474754e-06, 0.000236057225, 3.66979066e-06, 1.37579809e-06, 0.000155046655, 2.8139624e-07, 1.32910445e-05, 0.000246346957, 5.56501755e-06, 1.86181933e-06, 0.000161789358, 3.24510211e-07, 9.64954961e-06, 0.000211654959, 4.21686127e-06, 1.57807165e-06, 0.000178689937, 3.23998108e-07, 1.23607988e-05, 0.0002843978, 6.07175934e-06, 1.93679102e-06, 0.000175975816, 3.71488369e-07, 9.87366093e-06, 0.000236192762, 3.66373024e-06, 1.36594065e-06, 0.00015395238, 2.77421179e-07, 1.36164826e-05, 0.00024546028, 5.68091809e-06, 1.87652563e-06, 0.000164418569, 3.21557707e-07, 9.77981654e-06, 0.000210627637, 4.18735499e-06, 1.56385704e-06, 0.000180556788, 3.18155003e-07, 1.2498489e-05, 0.000283443369, 5.98288443e-06, 1.93728238e-06, 0.000179530194, 3.62891484e-07, 1.00145717e-05, 0.000231951664, 3.63594722e-06, 1.37726443e-06, 0.000155412563, 2.82279188e-07, 1.37352954e-05, 0.000242624374, 5.5567134e-06, 1.87528781e-06, 0.000162672164, 3.28295982e-07, 9.82123038e-06, 0.000206352808, 4.16809962e-06, 1.55884345e-06, 0.00018036853, 3.23534664e-07, 1.24136277e-05, 0.000279349915, 6.08528399e-06, 1.94022232e-06, 0.000180833653, 3.74233451e-07, 1.00728657e-05, 0.000233389408, 3.66011955e-06, 1.37471739e-06, 0.000153795831, 2.8549087e-07, 1.34808133e-05, 0.000243583505, 5.53672362e-06, 1.8508963e-06, 0.000159948366, 3.31305614e-07, 9.87241765e-06, 0.000206835233, 4.11846668e-06, 1.56235285e-06, 0.000177171358, 3.26103901e-07, 1.25491779e-05, 0.000279141444, 5.99055738e-06, 1.95066218e-06, 0.000178228642, 3.74465515e-07, 1.01292753e-05, 0.000231806174, 3.66607583e-06, 1.35554876e-06, 0.000151175074, 2.91323062e-07, 1.36763192e-05, 0.000248804194, 5.6322383e-06, 1.88829677e-06, 0.000156810755, 3.39969006e-07, 9.59615772e-06, 0.000215818058, 4.19441722e-06, 1.65716608e-06, 0.00017081495, 3.33733453e-07, 1.26675059e-05, 0.000289507036, 6.18677996e-06, 2.03308696e-06, 0.000171260821, 3.94935483e-07, 9.7334505e-06, 0.000240150766, 3.68721862e-06, 1.33260994e-06, 0.000147067971, 2.89737358e-07, 1.35297832e-05, 0.000246510754, 5.73732405e-06, 1.93558708e-06, 0.000156157228, 3.41802206e-07, 9.72946054e-06, 0.000210223545, 4.50079642e-06, 1.63566165e-06, 0.000169027218, 3.36447528e-07, 1.25673341e-05, 0.000290116848, 6.47200568e-06, 2.07421067e-06, 0.000168318438, 3.84409219e-07, 1.00596271e-05, 0.000244362105, 3.94139215e-06, 1.46665116e-06, 0.000146592924, 2.91411425e-07, 1.39885215e-05, 0.000254649989, 5.98400311e-06, 2.00005366e-06, 0.000153066678, 3.34770391e-07, 9.99123768e-06, 0.000217010733, 4.44182024e-06, 1.68617703e-06, 0.00016803795, 3.24038268e-07, 1.25892129e-05, 0.000288805983, 6.37887115e-06, 2.01239072e-06, 0.000169614883, 3.70957309e-07, 9.99464919e-06, 0.000235770247, 3.77836432e-06, 1.36912297e-06, 0.000146316816, 2.81981357e-07, 1.37412826e-05, 0.000250695797, 5.86942679e-06, 1.89656794e-06, 0.000153831905, 3.34308424e-07, 9.77743912e-06, 0.000213520354, 4.46690865e-06, 1.57756301e-06, 0.000172863714, 3.25027457e-07, 1.235936e-05, 0.000287917996, 6.54654013e-06, 2.04400908e-06, 0.000172456232, 3.82141906e-07, 9.99342956e-06, 0.000237984917, 3.97849226e-06, 1.40155578e-06, 0.000147566912, 2.8558074e-07, 1.3663961e-05, 0.00025095648, 5.96828431e-06, 1.89027867e-06, 0.000155484013, 3.29970902e-07, 9.88359898e-06, 0.000214218584, 4.533636e-06, 1.57096326e-06, 0.000170553889, 3.23219467e-07, 1.25401339e-05, 0.000286258466, 6.49019557e-06, 1.95667462e-06, 0.000173768, 3.77149917e-07, 1.01080077e-05, 0.000244230032, 3.83339102e-06, 1.37576922e-06, 0.000145198021, 2.83381041e-07, 1.3705122e-05, 0.000255182269, 5.92962624e-06, 1.86894601e-06, 0.000151850763, 3.31326476e-07, 9.73663555e-06, 0.000225806754, 4.39773112e-06, 1.57598879e-06, 0.00016375081, 3.16417243e-07, 1.24028466e-05, 0.000293912046, 6.26486644e-06, 1.87701426e-06, 0.000165667618, 3.71866889e-07, 9.91592606e-06, 0.000242767172, 3.82693679e-06, 1.31546767e-06, 0.000140852062, 2.80292227e-07, 1.34338679e-05, 0.0002529638, 5.93093773e-06, 1.85596571e-06, 0.000150190011, 3.35716123e-07, 9.67780488e-06, 0.000214992848, 4.50594143e-06, 1.60643947e-06, 0.000164246841, 3.28485754e-07, 1.23463305e-05, 0.000284634618, 6.37407993e-06, 1.98494922e-06, 0.000168893181, 3.7462911e-07, 9.96225663e-06, 0.000240566922, 3.85818066e-06, 1.36889184e-06, 0.000143317258, 2.85530092e-07, 1.35526125e-05, 0.000253540464, 5.83175324e-06, 1.82291024e-06, 0.000151158078, 3.33640855e-07, 9.75928197e-06, 0.00021652627, 4.55166219e-06, 1.57660213e-06, 0.000167245744, 3.24782661e-07, 1.24051776e-05, 0.000289440533, 6.60893102e-06, 1.9747738e-06, 0.000170174913, 3.77736285e-07, 1.00242796e-05, 0.000242413502, 4.06128856e-06, 1.4071768e-06, 0.000144027043, 2.86279914e-07, 1.37266916e-05, 0.000254719926, 6.1858359e-06, 1.92155585e-06, 0.000153058791, 3.28236496e-07, 9.87357635e-06, 0.000220880378, 4.68319467e-06, 1.65646441e-06, 0.000165589285, 3.2233325e-07, 1.24253766e-05, 0.00029112515, 6.61483318e-06, 2.01791204e-06, 0.000170045794, 3.74970824e-07, 9.90210992e-06, 0.000243480186, 3.96607447e-06, 1.39299016e-06, 0.000146132224, 2.82308008e-07, 1.33236836e-05, 0.000248388009, 5.53643849e-06, 1.69610223e-06, 0.00016245454, 3.26799722e-07, 9.443007e-06, 0.000215520951, 4.34623144e-06, 1.52625125e-06, 0.000170204439, 3.19073564e-07, 1.21021885e-05, 0.000288708252, 6.29444503e-06, 1.90349351e-06, 0.000173564651, 3.74338754e-07, 9.70584824e-06, 0.000240863679, 3.73168928e-06, 1.34170216e-06, 0.000148807972, 2.80965054e-07, 1.31803699e-05, 0.000252452563, 5.67156394e-06, 1.804097e-06, 0.000152052002, 3.18360492e-07, 9.45207103e-06, 0.000213061357, 4.25415146e-06, 1.52389498e-06, 0.000164570869, 3.12654549e-07, 1.22328811e-05, 0.00028789026, 6.17494334e-06, 1.90956644e-06, 0.000169956314, 3.71681494e-07, 9.68602308e-06, 0.000238648863, 3.7372738e-06, 1.37803306e-06, 0.000144876205, 2.7847193e-07, 1.33358872e-05, 0.000250177691, 5.69022723e-06, 1.92660741e-06, 0.00015063303, 3.2087334e-07, 9.41150483e-06, 0.000217108216, 4.33957985e-06, 1.62315723e-06, 0.000165372665, 3.08298496e-07, 1.22712981e-05, 0.000290524855, 6.18714557e-06, 2.00562135e-06, 0.000170183499, 3.61471507e-07, 9.75921648e-06, 0.000240837515, 3.77071865e-06, 1.39587587e-06, 0.000145901664, 2.73899047e-07, 1.34268093e-05, 0.000253634964, 5.73461057e-06, 1.93158553e-06, 0.000155578644, 3.19902625e-07, 9.60122816e-06, 0.000218315923, 4.4114754e-06, 1.65917277e-06, 0.000169131206, 3.12218333e-07, 1.23318114e-05, 0.000290444266, 6.21185291e-06, 2.03572563e-06, 0.000175239213, 3.65546924e-07, 9.82582969e-06, 0.000243393166, 3.84120449e-06, 1.44071885e-06, 0.000149496758, 2.77798193e-07, 1.36304743e-05, 0.000255455176, 5.73120451e-06, 1.92260245e-06, 0.000158961004, 3.16851498e-07, 9.70925521e-06, 0.000218086454, 4.32828801e-06, 1.65464553e-06, 0.000172704225, 3.0605861e-07, 1.24193111e-05, 0.00028897397, 6.11992891e-06, 1.9881129e-06, 0.000174442161, 3.52944539e-07, 9.85577663e-06, 0.000241176662, 3.82067537e-06, 1.40157579e-06, 0.00014946908, 2.66486694e-07, 1.36120161e-05, 0.000252546422, 5.72889303e-06, 1.89150489e-06, 0.000156994938, 3.08890634e-07, 9.66456082e-06, 0.00021636243, 4.40558961e-06, 1.62113838e-06, 0.000170320855, 2.98118323e-07, 1.23174123e-05, 0.000287287054, 6.10902498e-06, 1.94209565e-06, 0.000174801651, 3.47705338e-07, 9.87019666e-06, 0.000240269641, 3.78626351e-06, 1.34301695e-06, 0.000150076055, 2.62441773e-07, 1.36646904e-05, 0.000251557067, 5.72601448e-06, 1.85950194e-06, 0.000157593982, 3.03555822e-07, 9.63565526e-06, 0.000216030938, 4.43120871e-06, 1.61755088e-06, 0.000170404979, 2.98636792e-07, 1.2299558e-05, 0.00028781619, 6.15057616e-06, 1.96476572e-06, 0.000174577101, 3.49854105e-07, 9.87175008e-06, 0.00024057884, 3.75854756e-06, 1.38787721e-06, 0.000150191016, 2.66053206e-07, 1.35127866e-05, 0.000250367622, 5.62971491e-06, 1.90450305e-06, 0.000157248287, 3.06829577e-07, 9.62511967e-06, 0.000214625616, 4.31567514e-06, 1.64423068e-06, 0.000170158513, 3.01770285e-07, 1.2177592e-05, 0.000284297479, 6.1083374e-06, 1.95404323e-06, 0.000174365516, 3.53987843e-07, 9.9185927e-06, 0.000237825661, 3.7839136e-06, 1.38554424e-06, 0.000149470521, 2.64818141e-07, 1.3567239e-05, 0.000247306161, 5.71492365e-06, 1.89993341e-06, 0.000157160728, 3.06124008e-07, 9.71172722e-06, 0.000214180385, 4.36641403e-06, 1.62821607e-06, 0.00017035073, 2.98191424e-07, 1.22574747e-05, 0.000285259157, 6.13327393e-06, 1.98661928e-06, 0.000175027162, 3.50578176e-07, 9.81041921e-06, 0.000238327309, 3.80108258e-06, 1.40522559e-06, 0.000149094441, 2.64311524e-07, 1.34608754e-05, 0.00024940868, 5.82124039e-06, 1.94037034e-06, 0.000155109825, 3.03409365e-07, 9.77635682e-06, 0.000213485153, 4.45252499e-06, 1.66624966e-06, 0.000165654958, 2.94677534e-07, 1.2276847e-05, 0.00028535712, 6.38244319e-06, 2.06625009e-06, 0.000171038875, 3.51592348e-07, 1.00105417e-05, 0.00024118289, 3.93658001e-06, 1.4510772e-06, 0.000147920393, 2.63499345e-07, 1.35381188e-05, 0.000250224199, 5.92810511e-06, 1.99764804e-06, 0.00015710319, 3.08527348e-07, 9.71025474e-06, 0.000215810243, 4.44840771e-06, 1.68166116e-06, 0.000169481835, 2.96096459e-07, 1.21502617e-05, 0.000285359827, 6.24582526e-06, 2.01890134e-06, 0.000171891996, 3.42961698e-07, 9.83628343e-06, 0.000238867855, 3.86118427e-06, 1.42730846e-06, 0.00014698469, 2.60233833e-07, 1.34026332e-05, 0.000250449782, 5.8955693e-06, 1.96588462e-06, 0.000156229449, 3.02060812e-07, 9.63255843e-06, 0.00021678966, 4.51677488e-06, 1.70753776e-06, 0.000168149185, 2.93975233e-07, 1.21574712e-05, 0.000286380237, 6.27606096e-06, 2.06652999e-06, 0.00017346142, 3.46321343e-07, 9.86329997e-06, 0.000240912384, 3.91302956e-06, 1.47341257e-06, 0.00014840455, 2.60005635e-07, 1.33705007e-05, 0.000251607678, 5.98485894e-06, 1.99134433e-06, 0.000155772039, 3.03012627e-07, 9.69575558e-06, 0.000215925917, 4.58517843e-06, 1.68685415e-06, 0.000168471466, 2.96908837e-07, 1.21896765e-05, 0.000288088515, 6.40148073e-06, 2.03075592e-06, 0.000172667831, 3.51829158e-07, 9.79538618e-06, 0.000241920323, 3.99366672e-06, 1.44500927e-06, 0.000148906052, 2.65252879e-07, 1.3403821e-05, 0.00025236138, 6.04131992e-06, 1.97211443e-06, 0.000155995891, 3.06328133e-07, 9.7151642e-06, 0.000217471199, 4.62176604e-06, 1.69608268e-06, 0.000169179591, 2.9527925e-07, 1.21380317e-05, 0.000288437557, 6.41389761e-06, 2.06023697e-06, 0.000172655811, 3.47601883e-07, 9.75054627e-06, 0.000241567672, 3.95939651e-06, 1.44458068e-06, 0.000148834355, 2.61499366e-07, 1.34382499e-05, 0.000253020524, 6.04554452e-06, 1.97970303e-06, 0.000156047812, 3.0137511e-07, 9.6663216e-06, 0.000217107183, 4.60243928e-06, 1.71623924e-06, 0.000169506398, 2.97557989e-07, 1.22059155e-05, 0.000289182615, 6.43496151e-06, 2.07595167e-06, 0.000174582106, 3.52736919e-07, 9.82445272e-06, 0.000244132709, 4.01380839e-06, 1.47008484e-06, 0.000151086293, 2.64402786e-07, 1.34049469e-05, 0.000255641295, 6.06878393e-06, 2.02940259e-06, 0.000157913775, 3.02952515e-07, 9.73352508e-06, 0.000218057336, 4.67644668e-06, 1.73287322e-06, 0.000170462852, 2.95268819e-07, 1.22035881e-05, 0.000291158445, 6.50633274e-06, 2.08217375e-06, 0.000174166606, 3.4575703e-07, 9.85402949e-06, 0.000245299772, 4.06724212e-06, 1.47307105e-06, 0.000151194108, 2.61702951e-07, 1.34830252e-05, 0.000257264095, 6.1178639e-06, 2.01854323e-06, 0.000157793052, 3.01858648e-07, 9.707348e-06, 0.000219789203, 4.65373887e-06, 1.74882086e-06, 0.000171792723, 2.96188233e-07, 1.21379162e-05, 0.0002906523, 6.46239687e-06, 2.09569021e-06, 0.00017438714, 3.51224713e-07, 9.83860991e-06, 0.000243873525, 4.02409569e-06, 1.45211959e-06, 0.000150518725, 2.61955165e-07, 1.34737311e-05, 0.000256633793, 6.0313896e-06, 1.98296243e-06, 0.000155260132, 3.02871626e-07, 9.67589494e-06, 0.00021917501, 4.68145799e-06, 1.70798069e-06, 0.000167982857, 2.9850068e-07, 1.22040537e-05, 0.000293825142, 6.42244231e-06, 2.07871722e-06, 0.000173471009, 3.462454e-07, 9.82588699e-06, 0.000244423834, 4.0111222e-06, 1.46500724e-06, 0.000149901272, 2.62185608e-07, 1.34103166e-05, 0.0002559188, 6.03146418e-06, 2.03446416e-06, 0.000156450667, 3.04078213e-07, 9.67161486e-06, 0.000219501671, 4.62364869e-06, 1.72452803e-06, 0.000169580919, 2.94793892e-07, 1.22201009e-05, 0.000291649107, 6.40640246e-06, 2.06352479e-06, 0.000174531844, 3.4464631e-07, 9.87612839e-06, 0.000242612354, 4.0343939e-06, 1.4504767e-06, 0.000149657339, 2.60944603e-07, 1.34870634e-05, 0.000255931751, 6.06852927e-06, 1.99014835e-06, 0.000159198535, 3.00893788e-07, 9.64907122e-06, 0.000219927781, 4.68615644e-06, 1.72643195e-06, 0.000172041051, 2.9551984e-07, 1.21847133e-05, 0.000294246507, 6.4445303e-06, 2.07495054e-06, 0.000176295405, 3.46842285e-07, 9.73671922e-06, 0.000244580733, 4.02950263e-06, 1.46752427e-06, 0.000151935921, 2.6185225e-07, 1.33526346e-05, 0.000257037289, 6.04833031e-06, 2.01247303e-06, 0.000158263923, 3.0131477e-07, 9.64923674e-06, 0.000219200097, 4.65806806e-06, 1.73330284e-06, 0.000171502834, 2.95278426e-07, 1.2114775e-05, 0.000291392033, 6.4061951e-06, 2.08007009e-06, 0.000174487577, 3.44508294e-07, 9.81499579e-06, 0.000244087554, 4.0265445e-06, 1.46686659e-06, 0.000152131208, 2.61060848e-07, 1.34815073e-05, 0.000256057188, 6.05060313e-06, 2.02321871e-06, 0.000158282812, 2.99485862e-07, 9.63402817e-06, 0.000218485671, 4.65926314e-06, 1.76415472e-06, 0.000173768, 2.94229352e-07, 1.21058365e-05, 0.000291769247, 6.4065739e-06, 2.11565293e-06, 0.000177596041, 3.42963659e-07, 9.71358077e-06, 0.000245431729, 4.03430886e-06, 1.49753055e-06, 0.000154510635, 2.58738908e-07, 1.3394364e-05, 0.0002570785, 6.06692038e-06, 2.04205276e-06, 0.000160785261, 2.98915182e-07, 9.60266607e-06, 0.000221031834, 4.68944745e-06, 1.76956712e-06, 0.000174750821, 2.93674276e-07, 1.20365248e-05, 0.000293770281, 6.40447251e-06, 2.10581356e-06, 0.000179942697, 3.44931038e-07, 9.66255175e-06, 0.00024424959, 4.00456702e-06, 1.48357447e-06, 0.000153905115, 2.61307434e-07, 1.32756659e-05, 0.000256122381, 6.0586176e-06, 2.03440004e-06, 0.000159596442, 2.98115197e-07, 9.52802111e-06, 0.000220285379, 4.65717085e-06, 1.73566173e-06, 0.000173843233, 2.90494341e-07, 1.19123479e-05, 0.000290760654, 6.3722805e-06, 2.08781262e-06, 0.000176888105, 3.37459113e-07, 9.69669782e-06, 0.0002428718, 4.08799633e-06, 1.49031564e-06, 0.000153072368, 2.59705274e-07, 1.32429395e-05, 0.000256292173, 6.14087003e-06, 2.04809498e-06, 0.00016190928, 2.97269793e-07, 9.4806519e-06, 0.000219835943, 4.71240082e-06, 1.75973889e-06, 0.000172936576, 2.90354762e-07, 1.18959324e-05, 0.000292183453, 6.49441836e-06, 2.11663587e-06, 0.000178018876, 3.42422425e-07, 9.62363356e-06, 0.000245080504, 4.11712381e-06, 1.49446578e-06, 0.000153643676, 2.57687418e-07, 1.32977239e-05, 0.000257975422, 6.18895137e-06, 2.03503078e-06, 0.000158745315, 2.95055173e-07, 9.5427522e-06, 0.000221343769, 4.77637741e-06, 1.75970195e-06, 0.000172575994, 2.89445723e-07, 1.19623828e-05, 0.000293485849, 6.57966302e-06, 2.11744123e-06, 0.000176097674, 3.39494022e-07, 9.65682193e-06, 0.0002465742, 4.09864515e-06, 1.50350922e-06, 0.000152790191, 2.56382833e-07, 1.32569903e-05, 0.000256246713, 6.18179592e-06, 2.03171089e-06, 0.000157599381, 2.9712524e-07, 9.47340504e-06, 0.000218090616, 4.77643198e-06, 1.77039749e-06, 0.000171035295, 2.91432798e-07, 1.18839362e-05, 0.000293196383, 6.5668246e-06, 2.13590965e-06, 0.000174449975, 3.39731429e-07, 9.65912477e-06, 0.000246946875, 4.17940373e-06, 1.51951826e-06, 0.000151045257, 2.58117353e-07, 1.32375599e-05, 0.000257008156, 6.1948208e-06, 2.07956987e-06, 0.000157265225, 2.95295308e-07, 9.49480273e-06, 0.000219850612, 4.77106914e-06, 1.78437483e-06, 0.000169428007, 2.93222598e-07, 1.19179622e-05, 0.000291269505, 6.53710731e-06, 2.14119996e-06, 0.00017302316, 3.44538165e-07, 9.59344925e-06, 0.000243430506, 4.14884153e-06, 1.51713334e-06, 0.000149644082, 2.61443034e-07, 1.31525203e-05, 0.000254644168, 6.21138452e-06, 2.07647849e-06, 0.000154853129, 2.97247112e-07, 9.47270928e-06, 0.00021788443, 4.79748678e-06, 1.7889123e-06, 0.000167919745, 2.9158403e-07, 1.18467096e-05, 0.000291091012, 6.61335753e-06, 2.1466285e-06, 0.000172631961, 3.41539902e-07, 9.59165664e-06, 0.000243709423, 4.13780481e-06, 1.50662675e-06, 0.000151529239, 2.56258659e-07, 1.31511415e-05, 0.000252732134, 6.20600849e-06, 2.05558558e-06, 0.000156866547, 2.92893105e-07, 9.50178674e-06, 0.000216432367, 4.79743176e-06, 1.7995435e-06, 0.000168815081, 2.89280138e-07, 1.18421904e-05, 0.000288699754, 6.57924875e-06, 2.13928752e-06, 0.000172279892, 3.44051244e-07, 9.59549016e-06, 0.000242821334, 4.22230596e-06, 1.52589757e-06, 0.000149704443, 2.59818449e-07, 1.31227025e-05, 0.000254711165, 6.28709586e-06, 2.08517827e-06, 0.00015539625, 2.96849947e-07, 9.40298196e-06, 0.000218630274, 4.82735459e-06, 1.79051847e-06, 0.000172438158, 2.93256136e-07, 1.18528342e-05, 0.000287208211, 6.60005662e-06, 2.2017864e-06, 0.000180938543, 3.57975097e-07, 9.60536818e-06, 0.000245974719, 4.19809021e-06, 1.48106096e-06, 0.00014423675, 2.49592546e-07, 1.29312257e-05, 0.000252036494, 6.206541e-06, 2.07415928e-06, 0.000157179456, 2.95209162e-07, 9.4169809e-06, 0.000216264234, 4.84491693e-06, 1.78042774e-06, 0.000169419305, 2.91245271e-07, 1.18122107e-05, 0.00028870246, 6.61731883e-06, 2.13363546e-06, 0.000173972425, 3.41901e-07, 9.56193799e-06, 0.000242444265, 4.15094655e-06, 1.5110312e-06, 0.000151629254, 2.58328157e-07, 1.31157458e-05, 0.000253722013, 6.26767542e-06, 2.06326104e-06, 0.000157947798, 2.92704044e-07, 9.4422503e-06, 0.000217389315, 4.84069596e-06, 1.77374534e-06, 0.000169240084, 2.89055095e-07, 1.18050702e-05, 0.000291591248, 6.66828419e-06, 2.15003547e-06, 0.000174567307, 3.4329085e-07, 9.5945843e-06, 0.000244165276, 4.19028311e-06, 1.5303425e-06, 0.000152454144, 2.60700347e-07, 1.31862535e-05, 0.000256611005, 6.28503403e-06, 2.09896052e-06, 0.000157867093, 2.95406295e-07, 9.5972191e-06, 0.000218518151, 4.84874454e-06, 1.81245377e-06, 0.000171513151, 2.95876276e-07, 1.19532706e-05, 0.000291001372, 6.66185133e-06, 2.16292005e-06, 0.000174163957, 3.41228002e-07, 9.65015715e-06, 0.000242342809, 4.17277261e-06, 1.52110431e-06, 0.000150615786, 2.54827881e-07, 1.31563593e-05, 0.000252400059, 6.27097597e-06, 2.08101437e-06, 0.0001572006, 2.92155761e-07, 9.48913566e-06, 0.000215295629, 4.79845676e-06, 1.78384562e-06, 0.000168993531, 2.88889481e-07, 1.18501212e-05, 0.000286474446, 6.59852731e-06, 2.1356816e-06, 0.000174046756, 3.37692853e-07, 9.64651372e-06, 0.0002419667, 4.17188903e-06, 1.51520442e-06, 0.000151994318, 2.53045016e-07, 1.31548668e-05, 0.000253269362, 6.17394244e-06, 2.06391042e-06, 0.000156660564, 2.88936604e-07, 9.45953798e-06, 0.000215237131, 4.75422712e-06, 1.77843719e-06, 0.000168697137, 2.87903219e-07, 1.17919062e-05, 0.000285590359, 6.55692429e-06, 2.14215174e-06, 0.000172748041, 3.39555214e-07, 9.58868441e-06, 0.000242495327, 4.09541371e-06, 1.55547536e-06, 0.000153011351, 2.60374094e-07, 1.33026333e-05, 0.000252712169, 6.22003927e-06, 2.09777568e-06, 0.000160132404, 3.01519435e-07, 9.64070114e-06, 0.000218388188, 4.78487573e-06, 1.81697953e-06, 0.00017349812, 2.95101074e-07, 1.20478253e-05, 0.000288483192, 6.60207752e-06, 2.23507959e-06, 0.000176719521, 3.46851522e-07, 9.66415519e-06, 0.000242402879, 4.140888e-06, 1.57045849e-06, 0.000153935078, 2.57924455e-07, 1.31464885e-05, 0.000249867328, 6.26472911e-06, 2.13562021e-06, 0.00016199048, 2.97950692e-07, 9.48314846e-06, 0.000216877961, 4.84250586e-06, 1.85742465e-06, 0.000172524189, 2.9156763e-07, 1.19413189e-05, 0.000287749193, 6.6713942e-06, 2.24980158e-06, 0.00017883211, 3.43033321e-07, 9.65963955e-06, 0.000246320211, 4.1538101e-06, 1.5928606e-06, 0.000154345558, 2.55552635e-07, 1.32204659e-05, 0.000255703926, 6.27803684e-06, 2.15534874e-06, 0.000161908814, 2.96894683e-07, 9.51554284e-06, 0.000220290429, 4.84377142e-06, 1.86090529e-06, 0.000173595938, 2.94025114e-07, 1.19799652e-05, 0.000294337427, 6.70812324e-06, 2.2417762e-06, 0.000179542025, 3.48523685e-07, 9.63969887e-06, 0.000247014919, 4.12288819e-06, 1.57114459e-06, 0.000156003778, 2.56975227e-07, 1.31928455e-05, 0.000255238469, 6.30587874e-06, 2.13638009e-06, 0.000161864824, 2.93569002e-07, 9.5876876e-06, 0.000221651469, 4.83528856e-06, 1.83917086e-06, 0.000173931461, 2.88222708e-07, 1.19786728e-05, 0.000295144157, 6.72098122e-06, 2.26433076e-06, 0.000176985443, 3.45087017e-07, 9.76708452e-06, 0.000251416059, 4.16442435e-06, 1.57094973e-06, 0.000153344954, 2.53478561e-07, 1.32545883e-05, 0.00025918, 6.39268956e-06, 2.13823319e-06, 0.000160995129, 2.94470198e-07, 9.58089731e-06, 0.000224125106, 4.88942578e-06, 1.82892825e-06, 0.000169126361, 2.87498779e-07, 1.19844763e-05, 0.000295211445, 6.89151375e-06, 2.21312462e-06, 0.00017524141, 3.40243417e-07, 9.73684928e-06, 0.000250728102, 4.28393696e-06, 1.56005694e-06, 0.000154591253, 2.54956944e-07, 1.31907063e-05, 0.000258937187, 6.52284598e-06, 2.12952318e-06, 0.00015994272, 2.97429466e-07, 9.58798046e-06, 0.000227568045, 5.09412257e-06, 1.82867711e-06, 0.000172591623, 2.91137525e-07, 1.1951025e-05, 0.000293596124, 6.89992476e-06, 2.23748953e-06, 0.000178126385, 3.55929558e-07, 9.71794361e-06, 0.000247668882, 4.33704372e-06, 1.59047738e-06, 0.000153388974, 2.55283709e-07, 1.30672543e-05, 0.000254933984, 6.22792186e-06, 2.07700941e-06, 0.00016241736, 2.93989245e-07, 9.43352006e-06, 0.000222114773, 4.72686224e-06, 1.80361872e-06, 0.000175280991, 2.89969563e-07, 1.19337492e-05, 0.000293166231, 6.63326637e-06, 2.18385412e-06, 0.000181612791, 3.42982617e-07, 9.72140151e-06, 0.000251967547, 4.29176771e-06, 1.54466352e-06, 0.000156803711, 2.56137497e-07, 1.32841251e-05, 0.000256479892, 6.37716266e-06, 2.09855602e-06, 0.000162842887, 2.95841033e-07, 9.58840064e-06, 0.00022257863, 5.02155945e-06, 1.8176155e-06, 0.000172725311, 2.9034976e-07, 1.20874374e-05, 0.000294925325, 7.03271189e-06, 2.24718747e-06, 0.000178462637, 3.40181742e-07, 9.83456812e-06, 0.000249300996, 4.48639321e-06, 1.59006038e-06, 0.00015496093, 2.51419152e-07, 1.34192187e-05, 0.000256257714, 6.6585676e-06, 2.17818183e-06, 0.000163675883, 2.92878269e-07, 9.66192511e-06, 0.000221469571, 5.06051902e-06, 1.8525069e-06, 0.000174277418, 2.85479445e-07, 1.21510857e-05, 0.000293059449, 7.04546665e-06, 2.23866141e-06, 0.000179532784, 3.36340378e-07, 9.78014305e-06, 0.00024835486, 4.30569389e-06, 1.5983295e-06, 0.000155189235, 2.47591146e-07, 1.32779578e-05, 0.000254549028, 6.50628272e-06, 2.15035152e-06, 0.000162288721, 2.93181216e-07, 9.6295089e-06, 0.000223850482, 5.03238471e-06, 1.88184822e-06, 0.000173905239, 2.83811858e-07, 1.21187622e-05, 0.000293455087, 6.98482745e-06, 2.26410816e-06, 0.000176934002, 3.36511704e-07, 9.74550767e-06, 0.000248097349, 4.38378311e-06, 1.59683486e-06, 0.00015307033, 2.5011127e-07, 1.33236326e-05, 0.000255747087, 6.60671321e-06, 2.19101139e-06, 0.000162831871, 2.90498804e-07, 9.55973155e-06, 0.00022120557, 5.03081083e-06, 1.83607767e-06, 0.000175583773, 2.90117271e-07, 1.19769375e-05, 0.000289567513, 6.66987989e-06, 2.20865059e-06, 0.000178348142, 3.419851e-07, 9.68944187e-06, 0.000244859548, 4.17042156e-06, 1.57766681e-06, 0.000155137299, 2.53415237e-07, 1.30668805e-05, 0.0002508912, 6.3681864e-06, 2.10567714e-06, 0.000161201591, 2.88984552e-07, 9.54239749e-06, 0.000220870483, 4.87457874e-06, 1.82389454e-06, 0.000170572763, 2.87995192e-07, 1.19879514e-05, 0.000291184842, 6.77306753e-06, 2.21670939e-06, 0.000173550419, 3.4266418e-07, 9.74783143e-06, 0.0002464313, 4.27846589e-06, 1.56983253e-06, 0.00015349008, 2.65018258e-07, 1.30566659e-05, 0.000253928243, 6.35084052e-06, 2.10890653e-06, 0.000159426389, 3.05353097e-07, 9.5243322e-06, 0.000222062896, 4.88280511e-06, 1.80958682e-06, 0.00016955375, 2.9159628e-07, 1.19776341e-05, 0.000290242198, 6.91829473e-06, 2.23656593e-06, 0.000173618115, 3.47612826e-07, 9.75668536e-06, 0.000248287164, 4.33981995e-06, 1.58385217e-06, 0.000151306449, 2.58315595e-07, 1.32580399e-05, 0.000254051731, 6.48994182e-06, 2.15546379e-06, 0.000159969728, 3.00486022e-07, 9.51155107e-06, 0.000220857837, 4.95347604e-06, 1.8341841e-06, 0.000169343068, 2.96313971e-07, 1.20938248e-05, 0.00029189809, 6.84529596e-06, 2.24904852e-06, 0.000173932451, 3.49644637e-07, 9.77605941e-06, 0.000246292941, 4.2078791e-06, 1.58489934e-06, 0.000149919142, 2.55578698e-07, 1.31679835e-05, 0.000250649959, 6.27943791e-06, 2.15940599e-06, 0.000158789218, 2.9782683e-07, 9.4908919e-06, 0.000220097892, 4.85238934e-06, 1.87397734e-06, 0.000168753279, 2.95758667e-07, 1.2031016e-05, 0.000289821619, 6.75127649e-06, 2.28108274e-06, 0.000172657121, 3.51042559e-07, 9.69840858e-06, 0.000247544202, 4.23904521e-06, 1.60321622e-06, 0.000150883148, 2.57423125e-07, 1.31146708e-05, 0.0002520259, 6.4491901e-06, 2.21763753e-06, 0.00015947262, 3.03298862e-07, 9.44808744e-06, 0.000221587878, 4.96584471e-06, 1.87320711e-06, 0.000170282845, 2.94881914e-07, 1.19726428e-05, 0.000291359785, 6.85973782e-06, 2.2576703e-06, 0.000172513319, 3.34024179e-07, 9.39020356e-06, 0.000235306725, 4.18604941e-06, 1.56605847e-06, 0.000149021682, 2.52727148e-07, 1.27295443e-05, 0.000242326627, 6.22921698e-06, 2.14257898e-06, 0.000158084615, 2.99785341e-07, 9.24705546e-06, 0.000211286169, 4.85763121e-06, 1.84567909e-06, 0.000167855411, 2.95149476e-07, 1.16980564e-05, 0.000281958259, 6.85623854e-06, 2.23345819e-06, 0.000172540764, 3.52030867e-07, 9.52131722e-06, 0.000238099296, 4.28119256e-06, 1.57569423e-06, 0.000150310065, 2.57574641e-07, 1.27001276e-05, 0.000236551539, 6.45354658e-06, 2.13772728e-06, 0.000159152391, 3.18067038e-07, 9.12481573e-06, 0.000206447847, 4.97492192e-06, 1.84684825e-06, 0.000170444633, 2.96132896e-07, 1.15831917e-05, 0.000270924385, 6.90134584e-06, 2.28670433e-06, 0.000175833076, 3.47617799e-07, 9.43760551e-06, 0.00023255797, 4.37355266e-06, 1.62036554e-06, 0.000153427449, 2.56914973e-07, 1.26201303e-05, 0.00023603969, 6.48934201e-06, 2.198228e-06, 0.000161427539, 3.03479396e-07, 9.1793836e-06, 0.000215264838, 5.11336748e-06, 1.91693243e-06, 0.000172713932, 2.92468002e-07, 1.14569175e-05, 0.000287413335, 7.05112643e-06, 2.33256605e-06, 0.000173997483, 3.47507779e-07, 9.40271275e-06, 0.000241482485, 4.40102485e-06, 1.62002561e-06, 0.000150238135, 2.54289176e-07, 1.24390108e-05, 0.000244293129, 6.52763811e-06, 2.22467634e-06, 0.000156028327, 2.96520312e-07, 9.08132461e-06, 0.000217080087, 5.16314412e-06, 1.91660888e-06, 0.000167189617, 2.96330654e-07, 1.13466613e-05, 0.000289021118, 6.96130746e-06, 2.37082645e-06, 0.000172206477, 3.49494911e-07, 9.3366798e-06, 0.000246095296, 4.35577476e-06, 1.63424897e-06, 0.000149877553, 2.60186454e-07, 1.26879986e-05, 0.000256170519, 6.66708183e-06, 2.27303053e-06, 0.000157156683, 3.0229711e-07, 9.23292191e-06, 0.000220448826, 5.19612558e-06, 1.944416e-06, 0.000167184349, 2.98654157e-07, 1.15220682e-05, 0.000296984537, 7.29486283e-06, 2.39453561e-06, 0.000173567314, 3.49851092e-07, 9.3781573e-06, 0.000248354598, 4.56040016e-06, 1.69718464e-06, 0.000149052357, 2.5729355e-07, 1.26321111e-05, 0.000255920517, 6.76299805e-06, 2.32792377e-06, 0.000154803056, 2.96321588e-07, 9.12725318e-06, 0.000219853115, 5.27549673e-06, 1.98583894e-06, 0.00016758735, 2.89233782e-07, 1.13454271e-05, 0.000292815937, 7.18167121e-06, 2.39656652e-06, 0.00017081933, 3.42770051e-07, 9.28737427e-06, 0.000248285971, 4.54215296e-06, 1.68825591e-06, 0.000148655221, 2.57534623e-07, 1.26708283e-05, 0.000256991741, 6.85973191e-06, 2.32214097e-06, 0.000157118338, 2.97564213e-07, 9.246226e-06, 0.000222761635, 5.35168419e-06, 1.96100473e-06, 0.000167214021, 2.94962064e-07, 1.1566126e-05, 0.000296596612, 7.23787252e-06, 2.41677094e-06, 0.000170041414, 3.47218901e-07, 9.44199837e-06, 0.000250659534, 4.54293286e-06, 1.71296074e-06, 0.000148190185, 2.62713201e-07, 1.27057247e-05, 0.000261458888, 6.9325215e-06, 2.40529039e-06, 0.000157927469, 3.03576655e-07, 9.33379579e-06, 0.00022017915, 5.31747537e-06, 2.01761941e-06, 0.000167203325, 2.95587483e-07, 1.14111954e-05, 0.000290413271, 7.09911228e-06, 2.42044075e-06, 0.000169380379, 3.39772583e-07, 9.32165312e-06, 0.000241609159, 4.49603885e-06, 1.67019198e-06, 0.000144313788, 2.49193931e-07, 1.26212863e-05, 0.000254114013, 6.76191485e-06, 2.29775469e-06, 0.000153370842, 2.89428613e-07, 9.20777438e-06, 0.000215154447, 5.1478878e-06, 1.96476731e-06, 0.000163402045, 2.84381116e-07, 1.13833603e-05, 0.000285728398, 6.93332822e-06, 2.36930987e-06, 0.000168965489, 3.3418155e-07, 9.39242364e-06, 0.000241743721, 4.37957578e-06, 1.64548715e-06, 0.00014741531, 2.45806376e-07, 1.25855277e-05, 0.000253400765, 6.62219827e-06, 2.26557722e-06, 0.000156520357, 2.85682063e-07, 9.1676693e-06, 0.000215361739, 5.04398304e-06, 1.91527852e-06, 0.000165560399, 2.80446784e-07, 1.13786928e-05, 0.000288407842, 6.92763069e-06, 2.3397979e-06, 0.000169655337, 3.34093613e-07, 9.37677123e-06, 0.000244011244, 4.36637629e-06, 1.64405662e-06, 0.000148294508, 2.47009552e-07, 1.26733421e-05, 0.000253882987, 6.61966033e-06, 2.25351641e-06, 0.00015383352, 2.92938921e-07, 9.25649692e-06, 0.000220223417, 5.08405674e-06, 1.95745656e-06, 0.00016373863, 2.8986392e-07, 1.15345129e-05, 0.000293789606, 7.02012767e-06, 2.38193797e-06, 0.00016945097, 3.43080103e-07, 9.40667724e-06, 0.000244907889, 4.37776362e-06, 1.6490045e-06, 0.000146111735, 2.54624553e-07, 1.26246805e-05, 0.000254432292, 6.60357637e-06, 2.28280396e-06, 0.000156173308, 2.97262432e-07, 9.24740834e-06, 0.00021882233, 4.96112534e-06, 1.93815458e-06, 0.000168034428, 2.92190606e-07, 1.15382973e-05, 0.000289319694, 6.83508733e-06, 2.35060247e-06, 0.000172698958, 3.441464e-07, 9.4840525e-06, 0.000247278367, 4.27503164e-06, 1.65335541e-06, 0.000149064581, 2.53164501e-07, 1.26957439e-05, 0.000253464561, 6.39042219e-06, 2.25394638e-06, 0.000156684458, 2.92506485e-07, 9.33792671e-06, 0.000219545196, 4.97510246e-06, 1.950664e-06, 0.000164740442, 2.90325403e-07, 1.15608327e-05, 0.000294076832, 6.87716783e-06, 2.38968778e-06, 0.000168230981, 3.39690274e-07, 9.54792267e-06, 0.000248963683, 4.31884564e-06, 1.66675511e-06, 0.00014637041, 2.53272674e-07, 1.2794806e-05, 0.000257322245, 6.50490529e-06, 2.26513635e-06, 0.00015704149, 2.95854022e-07, 9.34110631e-06, 0.000221421011, 5.01462046e-06, 1.94437894e-06, 0.000164840356, 2.88591252e-07, 1.15270568e-05, 0.000292821234, 6.90524394e-06, 2.37517156e-06, 0.000170812651, 3.35735308e-07, 9.43545456e-06, 0.000246564567, 4.28833528e-06, 1.6509415e-06, 0.000148255058, 2.49043296e-07, 1.27005642e-05, 0.000256558647, 6.58074896e-06, 2.25637655e-06, 0.000157118629, 2.91945753e-07, 9.32269268e-06, 0.00022133594, 5.03073852e-06, 1.93880533e-06, 0.000165526129, 2.86693819e-07, 1.15576695e-05, 0.000291425065, 6.95527478e-06, 2.37759195e-06, 0.00016954793, 3.3836821e-07, 9.53958534e-06, 0.000247030432, 4.33758578e-06, 1.67271844e-06, 0.000147356011, 2.48761523e-07, 1.28244646e-05, 0.000255687395, 6.5979234e-06, 2.2852721e-06, 0.000155831469, 2.86033753e-07, 9.45453303e-06, 0.000220287067, 5.09666916e-06, 1.96012047e-06, 0.000163703822, 2.83131442e-07, 1.16346946e-05, 0.00029283631, 6.95010294e-06, 2.42799138e-06, 0.000168276863, 3.29885268e-07, 9.58417786e-06, 0.000245390751, 4.3916707e-06, 1.69424948e-06, 0.00014920636, 2.47551725e-07, 1.28273259e-05, 0.000254257, 6.69030487e-06, 2.3120956e-06, 0.000159268253, 2.87917771e-07, 9.45457759e-06, 0.000217359455, 5.09375377e-06, 1.98289445e-06, 0.00016771254, 2.83179503e-07, 1.16461824e-05, 0.00029008757, 7.02166699e-06, 2.41788439e-06, 0.000170870961, 3.34214718e-07, 9.6057347e-06, 0.000243677598, 4.40510212e-06, 1.68882923e-06, 0.000150311491, 2.46618811e-07, 1.28269839e-05, 0.000254264771, 6.57331566e-06, 2.29687407e-06, 0.000157183196, 2.87112186e-07, 9.41848066e-06, 0.00021595064, 5.00547503e-06, 1.96815404e-06, 0.000166307364, 2.81117309e-07, 1.16951896e-05, 0.000289482792, 6.92278263e-06, 2.42860278e-06, 0.000171682666, 3.30484852e-07, 9.54035022e-06, 0.00024378032, 4.35654738e-06, 1.67585927e-06, 0.000150989246, 2.47243804e-07, 1.28634902e-05, 0.000254760467, 6.63107767e-06, 2.31918875e-06, 0.000157510425, 2.83525395e-07, 9.35678872e-06, 0.000215472232, 5.08781613e-06, 1.96454653e-06, 0.00016780787, 2.84090248e-07, 1.15943985e-05, 0.00029024994, 7.04390777e-06, 2.44328453e-06, 0.000171357693, 3.33836255e-07, 9.52356004e-06, 0.000247323158, 4.532616e-06, 1.74983688e-06, 0.000150183419, 2.5070517e-07, 1.27536769e-05, 0.000263051392, 7.23796256e-06, 2.46260242e-06, 0.000159984076, 3.20249086e-07, 9.65184154e-06, 0.000225184762, 5.74990008e-06, 2.15037403e-06, 0.000169492661, 3.05049809e-07, 1.21172943e-05, 0.000305786205, 7.95339838e-06, 2.72652755e-06, 0.000173696608, 3.58705734e-07, 9.84219514e-06, 0.000252256694, 4.99978842e-06, 1.86278555e-06, 0.000150843014, 2.72242772e-07, 1.33078101e-05, 0.00026248346, 7.45881425e-06, 2.5506838e-06, 0.000162890414, 3.09173231e-07, 9.85062798e-06, 0.000222587754, 5.47086802e-06, 2.10447456e-06, 0.000168980652, 3.18435809e-07, 1.19959568e-05, 0.000293766643, 7.37243045e-06, 2.52591303e-06, 0.000176685833, 3.81560682e-07, 9.76555657e-06, 0.000243459523, 4.61156924e-06, 1.76195374e-06, 0.00015429288, 2.86543752e-07, 1.3169516e-05, 0.000259167631, 7.10965469e-06, 2.40485906e-06, 0.000164636018, 3.3681124e-07, 9.59624049e-06, 0.00021989402, 5.36261723e-06, 2.01308353e-06, 0.000172591783, 3.3285869e-07, 1.17416794e-05, 0.000291477831, 7.26769804e-06, 2.43654813e-06, 0.000175816982, 3.79021628e-07, 9.72183716e-06, 0.000244612689, 4.51285268e-06, 1.68986662e-06, 0.000153532674, 2.82789244e-07, 1.30393082e-05, 0.000256951316, 6.82195878e-06, 2.30934097e-06, 0.000163636229, 3.22558975e-07, 9.57944394e-06, 0.000219846406, 5.37314236e-06, 2.00458135e-06, 0.000172976172, 3.41186336e-07, 1.18584203e-05, 0.00029381903, 7.40976748e-06, 2.5568213e-06, 0.000179098977, 4.11101297e-07, 9.7753682e-06, 0.000245521602, 4.53633902e-06, 1.71942736e-06, 0.00015015206, 2.4847202e-07, 1.29223126e-05, 0.00025434792, 6.62046841e-06, 2.32808361e-06, 0.000165526915, 2.84864797e-07, 9.51739457e-06, 0.000219410867, 5.07534196e-06, 2.00638306e-06, 0.00017555966, 2.84856128e-07, 1.1783115e-05, 0.000289666059, 6.85625855e-06, 2.47414164e-06, 0.000180809016, 3.32194332e-07, 9.54530151e-06, 0.000241092304, 4.27435498e-06, 1.73094065e-06, 0.000158409312, 2.47091549e-07, 1.29196014e-05, 0.000255152321, 6.44382953e-06, 2.40428562e-06, 0.000170080646, 2.88775453e-07, 9.50222147e-06, 0.000220329079, 5.05949083e-06, 2.06494224e-06, 0.000178066417, 2.87829096e-07, 1.17575437e-05, 0.000291730306, 7.00463988e-06, 2.55269879e-06, 0.000183153199, 3.35920134e-07, 9.59421777e-06, 0.000240251291, 4.38899951e-06, 1.76642754e-06, 0.000159707284, 2.50682689e-07, 1.29085665e-05, 0.000253165053, 6.48405876e-06, 2.42821375e-06, 0.000171305088, 2.92600504e-07, 9.48789693e-06, 0.000216981338, 5.16158843e-06, 2.08163783e-06, 0.00017970198, 2.82936554e-07, 1.16378906e-05, 0.000288495852, 7.05730235e-06, 2.5841166e-06, 0.000185181576, 3.3216773e-07, 9.44010753e-06, 0.000240616253, 4.51341202e-06, 1.83328689e-06, 0.000161897231, 2.50260143e-07, 1.27590311e-05, 0.000255552848, 6.60787236e-06, 2.50556286e-06, 0.00017253503, 2.87810963e-07, 9.44055773e-06, 0.000219994879, 5.22295886e-06, 2.12957593e-06, 0.000183505093, 2.8304126e-07, 1.17506734e-05, 0.000289617747, 7.03552905e-06, 2.62750314e-06, 0.000186220976, 3.31221287e-07, 9.50687172e-06, 0.000239606001, 4.40202803e-06, 1.8452497e-06, 0.000163281802, 2.50354191e-07, 1.2708766e-05, 0.000255806372, 6.48483774e-06, 2.49934601e-06, 0.000174744331, 2.91515079e-07, 9.35933986e-06, 0.000220679547, 5.20443245e-06, 2.13811472e-06, 0.000184764125, 2.84375147e-07, 1.15736966e-05, 0.000291299802, 7.03103569e-06, 2.61753144e-06, 0.000187663871, 3.31754904e-07, 9.43123541e-06, 0.000241868212, 4.41235943e-06, 1.83479301e-06, 0.000164022102, 2.50045673e-07, 1.27020421e-05, 0.000255920051, 6.49837011e-06, 2.47371213e-06, 0.000174518704, 2.88157281e-07, 9.3165072e-06, 0.000220798465, 5.11807093e-06, 2.11578208e-06, 0.000184605262, 2.84483633e-07, 1.1557956e-05, 0.000292831013, 6.99315888e-06, 2.59697094e-06, 0.000189112558, 3.31016651e-07, 9.38880567e-06, 0.000241799033, 4.39017185e-06, 1.81471432e-06, 0.000164097801, 2.48749444e-07, 1.25964425e-05, 0.00025656083, 6.47214756e-06, 2.47205435e-06, 0.000173834793, 2.8835936e-07, 9.28514237e-06, 0.000221785274, 5.09505571e-06, 2.12264968e-06, 0.000182783697, 2.83923697e-07, 1.1492898e-05, 0.000293710618, 6.9808184e-06, 2.62696699e-06, 0.000185958008, 3.3382355e-07, 9.36300057e-06, 0.000243789822, 4.33801551e-06, 1.83394104e-06, 0.000162724464, 2.49652999e-07, 1.26405585e-05, 0.000258091022, 6.42526038e-06, 2.50445441e-06, 0.000174241533, 2.88133378e-07, 9.25564927e-06, 0.000221558483, 5.10148311e-06, 2.13612975e-06, 0.000183279335, 2.83150882e-07, 1.14709219e-05, 0.000293636986, 6.92085541e-06, 2.6348805e-06, 0.000186125821, 3.3504827e-07, 9.32226612e-06, 0.000246222044, 4.18486798e-06, 1.8592059e-06, 0.000160328578, 2.54385242e-07, 1.26955756e-05, 0.000257325912, 6.18581225e-06, 2.5041727e-06, 0.000169928608, 3.02108901e-07, 9.31902105e-06, 0.000219334324, 4.88163641e-06, 2.1479616e-06, 0.000180857125, 2.95764835e-07, 1.1621808e-05, 0.000296055921, 6.60266915e-06, 2.68851477e-06, 0.000185465906, 3.37111402e-07, 9.55692394e-06, 0.000243705697, 4.11833707e-06, 1.87506942e-06, 0.000161560587, 2.51387036e-07, 1.28097981e-05, 0.000257610896, 6.23757478e-06, 2.55658233e-06, 0.000173053355, 2.87512762e-07, 9.34173841e-06, 0.00022123025, 4.9970231e-06, 2.16260446e-06, 0.000180191317, 2.80823599e-07, 1.1622762e-05, 0.000292432029, 6.73415252e-06, 2.662626e-06, 0.000183808239, 3.30366021e-07, 9.43343002e-06, 0.000242171634, 4.2914935e-06, 1.87665091e-06, 0.000161091259, 2.48353587e-07, 1.26420418e-05, 0.000257754611, 6.41260067e-06, 2.55759187e-06, 0.000173805791, 2.88565417e-07, 9.37898858e-06, 0.000223404641, 5.07054756e-06, 2.16806438e-06, 0.000181258671, 2.87198731e-07, 1.16490155e-05, 0.000295750331, 6.94179653e-06, 2.67720088e-06, 0.000185622848, 3.3364276e-07, 9.34725449e-06, 0.00024264754, 4.42219152e-06, 1.88387378e-06, 0.000161951728, 2.51767545e-07, 1.26980449e-05, 0.000261695328, 6.52743256e-06, 2.55771852e-06, 0.000172376851, 2.85452217e-07, 9.34940363e-06, 0.000225854776, 5.14708245e-06, 2.19596927e-06, 0.000183334923, 2.80765789e-07, 1.15687963e-05, 0.000297443301, 6.94928758e-06, 2.67059113e-06, 0.00018615101, 3.26678816e-07, 9.32632156e-06, 0.000242640119, 4.26207862e-06, 1.82653844e-06, 0.000167497274, 2.45086625e-07, 1.26936875e-05, 0.000257110602, 6.58952194e-06, 2.45950423e-06, 0.000175828376, 2.81030452e-07, 9.33420506e-06, 0.000219752546, 5.22855044e-06, 2.09904874e-06, 0.000185132507, 2.78635014e-07, 1.16377123e-05, 0.000290970842, 7.18024739e-06, 2.5711031e-06, 0.000188405582, 3.2471948e-07, 9.35841217e-06, 0.000241131624, 4.49114486e-06, 1.79564847e-06, 0.000163905774, 2.43273519e-07, 1.27129006e-05, 0.000254706567, 6.59601073e-06, 2.45264346e-06, 0.000173176988, 2.81634129e-07, 9.32678358e-06, 0.000219099587, 5.25221412e-06, 2.11063298e-06, 0.000185031211, 2.78329082e-07, 1.16764222e-05, 0.000291135686, 7.16696104e-06, 2.59195804e-06, 0.000188555845, 3.2423921e-07, 9.38146695e-06, 0.000242349503, 4.51480673e-06, 1.80695361e-06, 0.000163072385, 2.43347529e-07, 1.28125839e-05, 0.000257997046, 6.6999778e-06, 2.44164926e-06, 0.000175999114, 2.80529719e-07, 9.40309837e-06, 0.000220676593, 5.33163302e-06, 2.10873554e-06, 0.000182578849, 2.77895708e-07, 1.17472109e-05, 0.000292041397, 7.22439745e-06, 2.60687671e-06, 0.000185993471, 3.22226924e-07, 9.46633372e-06, 0.000242319918, 4.54618339e-06, 1.7985775e-06, 0.000161857242, 2.42073298e-07, 1.2769e-05, 0.000256513187, 6.70015061e-06, 2.46553509e-06, 0.000172579283, 2.80499762e-07, 9.33935189e-06, 0.000221305774, 5.28923465e-06, 2.10967301e-06, 0.000182966614, 2.77930695e-07, 1.17352083e-05, 0.000293907826, 7.29639351e-06, 2.6086625e-06, 0.00018601706, 3.24578934e-07, 9.45457759e-06, 0.000244353927, 4.52274526e-06, 1.81929784e-06, 0.00016201321, 2.43543951e-07, 1.28006513e-05, 0.000257739885, 6.68936036e-06, 2.4985834e-06, 0.000172179047, 2.78350853e-07, 9.44670046e-06, 0.000220864604, 5.23598555e-06, 2.10806002e-06, 0.000179797076, 2.73178273e-07, 1.17597865e-05, 0.000289244403, 7.13788995e-06, 2.55486634e-06, 0.000179975308, 3.19100963e-07, 9.47147146e-06, 0.000238995664, 4.44401485e-06, 1.77166419e-06, 0.000159584582, 2.3663668e-07, 1.27886096e-05, 0.000253752049, 6.60158003e-06, 2.41468592e-06, 0.000170958505, 2.71554597e-07, 9.40588779e-06, 0.000220332426, 5.19389096e-06, 2.09440759e-06, 0.000181810145, 2.72378855e-07, 1.17714444e-05, 0.000288730807, 7.16231489e-06, 2.57997249e-06, 0.000184209479, 3.18409064e-07, 9.46992805e-06, 0.000241614907, 4.51466076e-06, 1.80047721e-06, 0.000159764561, 2.39124176e-07, 1.28004685e-05, 0.000254242448, 6.70324971e-06, 2.40548297e-06, 0.000169249775, 2.73465758e-07, 9.40452446e-06, 0.000219991722, 5.2333944e-06, 2.08166534e-06, 0.000179160314, 2.68618521e-07, 1.1623315e-05, 0.000289552612, 7.20792377e-06, 2.61118112e-06, 0.000182309392, 3.08516434e-07, 9.48111301e-06, 0.000240053472, 4.46678541e-06, 1.80377015e-06, 0.000160149197, 2.32083394e-07, 1.2827767e-05, 0.000253702456, 6.59406714e-06, 2.4350777e-06, 0.000169007544, 2.68000065e-07, 9.49184232e-06, 0.000219212627, 5.20878211e-06, 2.12239456e-06, 0.000179599694, 2.65266294e-07, 1.18014459e-05, 0.000288195646, 7.14445514e-06, 2.57780334e-06, 0.00018222598, 3.08693586e-07, 9.48905381e-06, 0.000238575143, 4.41608927e-06, 1.80676227e-06, 0.000159608928, 2.30852521e-07, 1.27984431e-05, 0.000252731174, 6.58527506e-06, 2.45867864e-06, 0.000166852318, 2.68814574e-07, 9.47750686e-06, 0.000216458575, 5.15669763e-06, 2.14213151e-06, 0.000177877228, 2.69188064e-07, 1.18179796e-05, 0.000284461799, 7.07586196e-06, 2.59720878e-06, 0.000180916439, 3.10938532e-07, 9.40495465e-06, 0.000237944521, 4.50298194e-06, 1.7954053e-06, 0.000157809001, 2.35920808e-07, 1.26931309e-05, 0.000252230733, 6.67902714e-06, 2.419476e-06, 0.000169232342, 2.72773974e-07, 9.43226041e-06, 0.000217905006, 5.30173338e-06, 2.1284186e-06, 0.000177610782, 2.70391183e-07, 1.17937052e-05, 0.000291942299, 7.24441907e-06, 2.60941624e-06, 0.000182625707, 3.20982309e-07, 9.39297934e-06, 0.000241129092, 4.42911323e-06, 1.80624374e-06, 0.000157429051, 2.39534103e-07, 1.28827287e-05, 0.000256467174, 6.59682883e-06, 2.39642941e-06, 0.000168524784, 2.79101783e-07, 9.39149231e-06, 0.000217382461, 5.19658624e-06, 2.08738447e-06, 0.000179418115, 2.74354989e-07, 1.18082462e-05, 0.000289289106, 7.12599422e-06, 2.5661891e-06, 0.000182526812, 3.20742714e-07, 9.455498e-06, 0.000239941583, 4.52708582e-06, 1.78889354e-06, 0.000160282114, 2.39257872e-07, 1.28784168e-05, 0.000257669628, 6.66019332e-06, 2.43334125e-06, 0.000169120714, 2.77220977e-07, 9.29066937e-06, 0.000219646972, 5.2308651e-06, 2.10124381e-06, 0.000178069982, 2.71185002e-07, 1.16827923e-05, 0.000288217649, 7.16213026e-06, 2.52012615e-06, 0.000182370946, 3.16963309e-07, 9.35992921e-06, 0.000240049369, 4.52013182e-06, 1.767914e-06, 0.000158364172, 2.37359941e-07, 1.28737256e-05, 0.000258069893, 6.70185636e-06, 2.41388011e-06, 0.000167102437, 2.72234985e-07, 9.30428905e-06, 0.000218038025, 5.19034575e-06, 2.0615596e-06, 0.000177616719, 2.70640385e-07, 1.1781407e-05, 0.00028771357, 7.11065832e-06, 2.50177845e-06, 0.000179962764, 3.11398793e-07, 9.32617058e-06, 0.000238994762, 4.45811611e-06, 1.75831633e-06, 0.000158949319, 2.36953966e-07, 1.28244765e-05, 0.000253394945, 6.63338642e-06, 2.35067432e-06, 0.000166620186, 2.70225911e-07, 9.18847491e-06, 0.000215785753, 5.13556506e-06, 2.04344383e-06, 0.00017669407, 2.67253768e-07, 1.15880757e-05, 0.000282795518, 7.0528281e-06, 2.45525052e-06, 0.000179124763, 3.09931039e-07, 9.22538857e-06, 0.000233886618, 4.42760984e-06, 1.74974514e-06, 0.000155178001, 2.34282268e-07, 1.26366294e-05, 0.000247767341, 6.59702346e-06, 2.3646553e-06, 0.00016482496, 2.73527093e-07, 9.11561438e-06, 0.000212691331, 5.1134457e-06, 2.0147429e-06, 0.000175585796, 2.66854926e-07, 1.16216979e-05, 0.00028079882, 6.94892378e-06, 2.4607757e-06, 0.000180094939, 3.14877212e-07, 9.24157212e-06, 0.000236460924, 4.41060865e-06, 1.74451498e-06, 0.000157682953, 2.37820132e-07, 1.27181875e-05, 0.000251606252, 6.45674754e-06, 2.30569867e-06, 0.000165319187, 2.76470644e-07, 9.19285776e-06, 0.000212740415, 5.10860082e-06, 2.01642661e-06, 0.000176555317, 2.68725358e-07, 1.16437059e-05, 0.000280480628, 6.94216715e-06, 2.51290226e-06, 0.000179786482, 3.133907e-07, 9.2819464e-06, 0.000232355596, 4.28468866e-06, 1.72847467e-06, 0.000156642942, 2.36853651e-07, 1.2790877e-05, 0.000246054959, 6.28862517e-06, 2.31912009e-06, 0.000165577134, 2.75618476e-07, 9.13608346e-06, 0.000211223538, 5.05423941e-06, 2.01934222e-06, 0.000175682741, 2.72069911e-07, 1.16981346e-05, 0.000278357154, 6.93051197e-06, 2.48651281e-06, 0.000179897426, 3.17556015e-07, 9.29721136e-06, 0.000232698381, 4.3603136e-06, 1.75735067e-06, 0.000157375791, 2.38164219e-07, 1.27823414e-05, 0.000248124794, 6.43868179e-06, 2.38316284e-06, 0.000166180063, 2.77206965e-07, 9.19327886e-06, 0.000212178682, 5.06924198e-06, 2.08634765e-06, 0.000178933406, 2.81806081e-07, 1.18157941e-05, 0.000283622823, 7.00347709e-06, 2.52950213e-06, 0.000180880728, 3.22086834e-07, 9.40128757e-06, 0.000233895727, 4.40672829e-06, 1.75643754e-06, 0.00015835496, 2.40281366e-07, 1.29022774e-05, 0.000250481506, 6.6003463e-06, 2.35422795e-06, 0.000167335398, 2.77617062e-07, 9.27942347e-06, 0.000213903229, 5.25956739e-06, 2.05245738e-06, 0.000176558518, 2.725358e-07, 1.17974178e-05, 0.000282492663, 7.10869199e-06, 2.49752816e-06, 0.000181973694, 3.18748761e-07, 9.43675059e-06, 0.000235663261, 4.43763702e-06, 1.75790387e-06, 0.000158825991, 2.41545877e-07, 1.28132933e-05, 0.000250456913, 6.61412696e-06, 2.36693199e-06, 0.000164910482, 2.77911596e-07, 9.2678556e-06, 0.000215025459, 5.23814288e-06, 2.04189314e-06, 0.000177274589, 2.75781503e-07, 1.18055659e-05, 0.000282543275, 7.13541249e-06, 2.48889478e-06, 0.000179584807, 3.21938188e-07, 9.40778955e-06, 0.000234259074, 4.49116624e-06, 1.74519221e-06, 0.000157332863, 2.41385862e-07, 1.29089476e-05, 0.000249440083, 6.77045136e-06, 2.34786489e-06, 0.000166048136, 2.81259958e-07, 9.23234165e-06, 0.00021418283, 5.30209263e-06, 2.03250943e-06, 0.000178260918, 2.76110171e-07, 1.17953696e-05, 0.000284261187, 7.33431671e-06, 2.50390985e-06, 0.000181907439, 3.20501471e-07, 9.35234584e-06, 0.000234101026, 4.52969016e-06, 1.74065781e-06, 0.00015885281, 2.42133552e-07, 1.27790017e-05, 0.00024929858, 6.66169262e-06, 2.34087588e-06, 0.000167088918, 2.76944576e-07, 9.21280662e-06, 0.000212448329, 5.17090029e-06, 2.01430885e-06, 0.000178516741, 2.68053213e-07, 1.16994615e-05, 0.000279802538, 7.02796478e-06, 2.45779734e-06, 0.000181895113, 3.14044712e-07, 9.33676893e-06, 0.000233141429, 4.35092625e-06, 1.7235991e-06, 0.000158035778, 2.38728177e-07, 1.26771265e-05, 0.000247849064, 6.48342802e-06, 2.30408546e-06, 0.000166089143, 2.73878669e-07, 9.10866311e-06, 0.000211151229, 5.1502102e-06, 2.00309432e-06, 0.000177244685, 2.69988931e-07, 1.16417959e-05, 0.000279785192, 7.0915753e-06, 2.44065768e-06, 0.000182747986, 3.16555486e-07, 9.302541e-06, 0.000232410341, 4.37866538e-06, 1.68690076e-06, 0.000158161492, 2.38350538e-07, 1.26783225e-05, 0.000248106575, 6.41112092e-06, 2.28743716e-06, 0.000166390149, 2.75843576e-07, 9.06908645e-06, 0.000214420885, 5.10430527e-06, 1.99266105e-06, 0.000177717171, 2.69848641e-07, 1.14814184e-05, 0.000283126778, 7.06174569e-06, 2.48642982e-06, 0.00018246939, 3.19029454e-07, 9.18525166e-06, 0.000233833314, 4.4025528e-06, 1.72329669e-06, 0.000156880749, 2.37034428e-07, 1.2563487e-05, 0.000249783247, 6.57524697e-06, 2.31993204e-06, 0.00016618862, 2.76731271e-07, 8.99579936e-06, 0.000211102539, 5.19045943e-06, 1.98628049e-06, 0.000176216752, 2.69705595e-07, 1.14038739e-05, 0.000280065142, 7.07475601e-06, 2.44929629e-06, 0.000180301649, 3.15284694e-07, 9.05579327e-06, 0.000231504906, 4.41991051e-06, 1.70304588e-06, 0.00015675051, 2.3815015e-07, 1.23193986e-05, 0.000247204589, 6.57653891e-06, 2.29783814e-06, 0.000165166188, 2.75738643e-07, 8.877033e-06, 0.000212468993, 5.19826699e-06, 2.00176919e-06, 0.000175502093, 2.67960189e-07, 1.13432852e-05, 0.000280932989, 7.12769315e-06, 2.40920212e-06, 0.000178746675, 3.14187616e-07, 9.0270114e-06, 0.00023114364, 4.38848065e-06, 1.67663131e-06, 0.000154885027, 2.35541322e-07, 1.23157679e-05, 0.000247810822, 6.48347759e-06, 2.26125985e-06, 0.000164228666, 2.71625538e-07, 8.83644043e-06, 0.000210085695, 5.12155248e-06, 1.97684085e-06, 0.000173509718, 2.67082044e-07, 1.1173157e-05, 0.000277136482, 6.98679924e-06, 2.40041845e-06, 0.000178332324, 3.11724449e-07, 8.94014829e-06, 0.000230269055, 4.35072707e-06, 1.66812265e-06, 0.00015474626, 2.34657051e-07, 1.22553947e-05, 0.000247311371, 6.48381774e-06, 2.24566656e-06, 0.000163766104, 2.6898843e-07, 8.7784756e-06, 0.000210985207, 5.07910408e-06, 1.93221558e-06, 0.000175006469, 2.62111087e-07, 1.11588879e-05, 0.000279063475, 6.97209043e-06, 2.37048494e-06, 0.000177922484, 3.09059175e-07, 8.94431014e-06, 0.000230210208, 4.34085496e-06, 1.66677887e-06, 0.000156224836, 2.33697619e-07, 1.22230849e-05, 0.000246953219, 6.52868403e-06, 2.25686949e-06, 0.000166760088, 2.7060733e-07, 8.76215836e-06, 0.000210877624, 5.15606826e-06, 1.93901428e-06, 0.000175495734, 2.65724822e-07, 1.11354793e-05, 0.000276873121, 7.1113227e-06, 2.37630434e-06, 0.000179677794, 3.14443895e-07, 8.93095239e-06, 0.000230430713, 4.45277965e-06, 1.66066877e-06, 0.000155813934, 2.34255907e-07, 1.22618576e-05, 0.000245828443, 6.58934596e-06, 2.25937583e-06, 0.000163474819, 2.69356008e-07, 8.78397805e-06, 0.000210113547, 5.172084e-06, 1.95595067e-06, 0.000174043103, 2.6613111e-07, 1.11335048e-05, 0.000279475644, 7.20359458e-06, 2.37881886e-06, 0.000178120928, 3.15652926e-07, 8.94008826e-06, 0.000230991194, 4.43344061e-06, 1.65773827e-06, 0.000155117363, 2.3639916e-07, 1.2233184e-05, 0.000245996082, 6.55594295e-06, 2.25566873e-06, 0.000162457334, 2.77361409e-07, 8.70633357e-06, 0.000209856458, 5.13291116e-06, 1.93173673e-06, 0.000173587512, 2.70649679e-07, 1.11585477e-05, 0.000277825602, 7.06724313e-06, 2.34740605e-06, 0.000177305861, 3.15288872e-07, 8.98609323e-06, 0.000231345388, 4.43268391e-06, 1.63096058e-06, 0.00015357761, 2.36745251e-07, 1.23207374e-05, 0.000247892604, 6.61903505e-06, 2.22354606e-06, 0.000161504824, 2.73813384e-07, 8.70566964e-06, 0.000210828148, 5.24227062e-06, 1.93457959e-06, 0.000173041801, 2.69475748e-07, 1.12104817e-05, 0.000277983228, 7.12746851e-06, 2.3509524e-06, 0.000175641035, 3.14417207e-07, 8.8883171e-06, 0.000229288416, 4.39829364e-06, 1.63470725e-06, 0.00015356268, 2.36040293e-07, 1.22133333e-05, 0.000244471594, 6.50000629e-06, 2.19897447e-06, 0.000160757962, 2.71572731e-07, 8.74273428e-06, 0.000210337836, 5.11055987e-06, 1.9145134e-06, 0.000172747546, 2.66280892e-07, 1.11384952e-05, 0.000276011298, 7.05897128e-06, 2.31545391e-06, 0.000176289686, 3.12589833e-07, 8.91276159e-06, 0.000229478275, 4.33543482e-06, 1.6425364e-06, 0.000154295383, 2.33946025e-07, 1.21773828e-05, 0.000242948023, 6.50965285e-06, 2.20591414e-06, 0.000161893069, 2.74714182e-07, 8.66579285e-06, 0.000209597492, 5.08799076e-06, 1.89364562e-06, 0.000174499903, 2.69305673e-07, 1.11473046e-05, 0.000278590829, 7.03053865e-06, 2.29806597e-06, 0.000178084592, 3.14357266e-07, 8.96153142e-06, 0.000231416838, 4.37970948e-06, 1.6188751e-06, 0.000154981331, 2.35375154e-07, 1.22729134e-05, 0.000246727082, 6.58661929e-06, 2.17107481e-06, 0.000163124627, 2.73422472e-07, 8.726749e-06, 0.000211330102, 5.10976042e-06, 1.89841023e-06, 0.000173569948, 2.6917499e-07, 1.11028839e-05, 0.000276529667, 7.08476136e-06, 2.29546822e-06, 0.000176810558, 3.15846847e-07, 8.93937158e-06, 0.000231819213, 4.36663049e-06, 1.62141987e-06, 0.000154936861, 2.34046453e-07, 1.22320644e-05, 0.000246022129, 6.48943478e-06, 2.20025413e-06, 0.000164891011, 2.70333686e-07, 8.80047082e-06, 0.000210838814, 5.07793175e-06, 1.87534499e-06, 0.000176238245, 2.63906998e-07, 1.12204825e-05, 0.000277919666, 6.90392653e-06, 2.28827275e-06, 0.000178601709, 3.07957038e-07, 9.00491341e-06, 0.000230953941, 4.2388956e-06, 1.59805211e-06, 0.000156666836, 2.29232143e-07, 1.22170386e-05, 0.000243541741, 6.28907492e-06, 2.16766966e-06, 0.000165379402, 2.64761837e-07, 8.71999418e-06, 0.000209461068, 4.94510323e-06, 1.86680131e-06, 0.000176169371, 2.6048636e-07, 1.1184361e-05, 0.000274611462, 6.77337766e-06, 2.25088525e-06, 0.000181826093, 3.03333564e-07, 9.01566364e-06, 0.000227694385, 4.21249661e-06, 1.5722552e-06, 0.000158387411, 2.25427641e-07, 1.2309205e-05, 0.000240588735, 6.21678964e-06, 2.13425619e-06, 0.000165723861, 2.61641588e-07, 8.75849855e-06, 0.000206251105, 4.85824239e-06, 1.85963313e-06, 0.000176768051, 2.57555229e-07, 1.11705458e-05, 0.000270383229, 6.72342321e-06, 2.24266591e-06, 0.000181900323, 3.0662568e-07, 8.97946302e-06, 0.000228198347, 4.2156712e-06, 1.59180365e-06, 0.000159658244, 2.30020291e-07, 1.22610982e-05, 0.000241225192, 6.31137164e-06, 2.15281375e-06, 0.000167515813, 2.62464539e-07, 8.66404116e-06, 0.000207946519, 4.91648461e-06, 1.92741595e-06, 0.000178453949, 2.56401421e-07, 1.11288118e-05, 0.000273857935, 6.82344216e-06, 2.30496244e-06, 0.000184107615, 3.01811724e-07, 8.98426788e-06, 0.00023009631, 4.23849588e-06, 1.62662673e-06, 0.000160157433, 2.26884552e-07, 1.22631327e-05, 0.000244384893, 6.30794784e-06, 2.18485184e-06, 0.00016849667, 2.61729156e-07, 8.69326595e-06, 0.000209349833, 4.91328819e-06, 1.875252e-06, 0.000181341835, 2.5953716e-07, 1.11092068e-05, 0.000277824292, 6.87099282e-06, 2.28897125e-06, 0.000187040438, 3.09434e-07, 8.93497418e-06, 0.00023261561, 4.27225177e-06, 1.61423304e-06, 0.000161193442, 2.26827424e-07, 1.21967705e-05, 0.000245244591, 6.35060451e-06, 2.15627574e-06, 0.000166811282, 2.5628654e-07, 8.69468386e-06, 0.000211387101, 4.90409411e-06, 1.87982494e-06, 0.000177748196, 2.47929023e-07, 1.11851186e-05, 0.000277462153, 6.80298808e-06, 2.29345528e-06, 0.00018201326, 2.97674347e-07, 8.90098909e-06, 0.000233384737, 4.20769811e-06, 1.65247729e-06, 0.000160554846, 2.30437678e-07, 1.23979034e-05, 0.000249596371, 6.2716872e-06, 2.22540007e-06, 0.000168903003, 2.66878857e-07, 8.80924563e-06, 0.000212759696, 4.81164534e-06, 1.91237291e-06, 0.000179136725, 2.59512404e-07, 1.11968584e-05, 0.000281104149, 6.6879702e-06, 2.33337391e-06, 0.000181543044, 3.08357897e-07, 9.01087515e-06, 0.000233852028, 4.11544352e-06, 1.66003213e-06, 0.000159628122, 2.29259911e-07, 1.22192741e-05, 0.000246793614, 6.12405711e-06, 2.24249902e-06, 0.000167946651, 2.66522505e-07, 8.66749542e-06, 0.000212541956, 4.81264578e-06, 1.92789389e-06, 0.000178692164, 2.59375582e-07, 1.10936753e-05, 0.00027930623, 6.64285062e-06, 2.31421768e-06, 0.000181850875, 3.0127481e-07, 8.97449718e-06, 0.00023272699, 4.12004238e-06, 1.63853122e-06, 0.000159587609, 2.26036221e-07, 1.2255452e-05, 0.000245572621, 6.14232295e-06, 2.19422122e-06, 0.000166864411, 2.63001766e-07, 8.69070482e-06, 0.000212667015, 4.79668142e-06, 1.90552043e-06, 0.00017809018, 2.59011983e-07, 1.11722184e-05, 0.000277781655, 6.59149555e-06, 2.31484e-06, 0.000181938303, 3.07831357e-07, 8.98257167e-06, 0.000231060782, 4.11335259e-06, 1.61750302e-06, 0.000158295938, 2.30044421e-07, 1.22460824e-05, 0.000244230469, 6.12690201e-06, 2.18857235e-06, 0.000166548096, 2.6757408e-07, 8.70065651e-06, 0.0002100969, 4.78549646e-06, 1.89579396e-06, 0.000178530361, 2.61219242e-07, 1.11401741e-05, 0.000277344981, 6.62586899e-06, 2.31616514e-06, 0.000181852432, 3.0810213e-07, 8.99473616e-06, 0.00023240989, 4.1141252e-06, 1.61015248e-06, 0.000158723517, 2.29636939e-07, 1.2247262e-05, 0.000244931929, 6.09709332e-06, 2.16458102e-06, 0.000166152007, 2.68347378e-07, 8.71863085e-06, 0.000211438746, 4.77777621e-06, 1.8831588e-06, 0.000177024092, 2.61108397e-07, 1.11098525e-05, 0.000277392857, 6.60274509e-06, 2.27979967e-06, 0.000182039119, 3.0713872e-07, 9.01102158e-06, 0.00023194612, 4.09124141e-06, 1.60129241e-06, 0.000159306059, 2.30526041e-07, 1.22797273e-05, 0.000243153772, 6.08700748e-06, 2.16320473e-06, 0.000166960046, 2.68467147e-07, 8.7480812e-06, 0.000209831836, 4.75379193e-06, 1.88636898e-06, 0.000176703674, 2.60093913e-07, 1.11841691e-05, 0.000276083127, 6.58045337e-06, 2.28804606e-06, 0.000180422372, 3.07906532e-07, 8.99384395e-06, 0.000231071797, 4.06456638e-06, 1.61314972e-06, 0.000157719798, 2.29867013e-07, 1.22920301e-05, 0.000243616974, 6.04061734e-06, 2.18177661e-06, 0.000166156926, 2.66646822e-07, 8.75758087e-06, 0.000210631042, 4.72101874e-06, 1.86586499e-06, 0.000176894508, 2.61410378e-07, 1.12198404e-05, 0.000276917475, 6.56673092e-06, 2.2943675e-06, 0.000181212701, 3.05757567e-07, 9.01488147e-06, 0.000229786325, 4.06431491e-06, 1.5976284e-06, 0.000158319323, 2.30584973e-07, 1.22676247e-05, 0.000243652044, 6.08192431e-06, 2.13439853e-06, 0.000165334801, 2.6640484e-07, 8.72665805e-06, 0.000209814651, 4.73405771e-06, 1.87041167e-06, 0.000175458088, 2.62428244e-07, 1.11852896e-05, 0.000277324638, 6.56889188e-06, 2.28213571e-06, 0.000179521478, 3.06651117e-07, 9.02036754e-06, 0.00023235759, 4.09737095e-06, 1.60957984e-06, 0.000157342321, 2.30085448e-07, 1.22670863e-05, 0.000243625807, 6.08090386e-06, 2.16404874e-06, 0.000164570723, 2.66779097e-07, 8.69874839e-06, 0.000208004029, 4.71191515e-06, 1.88207798e-06, 0.000175162029, 2.60376083e-07, 1.11506324e-05, 0.000274617225, 6.51629261e-06, 2.32000275e-06, 0.00018040638, 3.07090687e-07, 9.02603006e-06, 0.000241910864, 4.40148233e-06, 1.83286738e-06, 0.000158057926, 2.34139776e-07, 1.22617057e-05, 0.000257232954, 6.48085643e-06, 2.38171083e-06, 0.00016637634, 2.68737409e-07, 8.69909672e-06, 0.000213825551, 4.83937583e-06, 1.90284561e-06, 0.000177091628, 2.635187e-07, 1.11852469e-05, 0.000282431778, 6.73900877e-06, 2.3387538e-06, 0.000180855379, 3.08894158e-07, 9.01755448e-06, 0.000234785897, 4.13506359e-06, 1.61393893e-06, 0.000157523958, 2.33717685e-07, 1.23180826e-05, 0.000246675103, 6.12389977e-06, 2.20812808e-06, 0.000164860016, 2.73251487e-07, 8.76919694e-06, 0.000210077662, 4.73721002e-06, 1.88881188e-06, 0.000174363187, 2.63123411e-07, 1.1181769e-05, 0.000275273604, 6.51732444e-06, 2.31585591e-06, 0.000178248505, 3.08307023e-07, 9.00699251e-06, 0.000229854675, 4.04694083e-06, 1.63491927e-06, 0.000155877831, 2.34248972e-07, 1.22652154e-05, 0.000242878057, 6.06642288e-06, 2.24243718e-06, 0.000163859208, 2.66051416e-07, 8.72471992e-06, 0.000208909754, 4.71943895e-06, 1.92703351e-06, 0.000176036046, 2.58653557e-07, 1.12170592e-05, 0.000275627099, 6.57514647e-06, 2.34197e-06, 0.000179508468, 3.06563976e-07, 9.03853743e-06, 0.000227206663, 4.03864351e-06, 1.63422089e-06, 0.000155553411, 2.28214589e-07, 1.22724687e-05, 0.000240489186, 6.00391286e-06, 2.18865148e-06, 0.000163712088, 2.66835826e-07, 8.71617885e-06, 0.000208286816, 4.73553837e-06, 1.91290928e-06, 0.000174542176, 2.63298404e-07, 1.11540894e-05, 0.000274914288, 6.53802408e-06, 2.38355597e-06, 0.000177757494, 3.09016741e-07, 8.97934297e-06, 0.000227032957, 4.0000823e-06, 1.65911422e-06, 0.000154435504, 2.32117927e-07, 1.21893972e-05, 0.000242490947, 5.9598151e-06, 2.22877702e-06, 0.000162360229, 2.65359148e-07, 8.68634652e-06, 0.000206992452, 4.64932509e-06, 1.93298615e-06, 0.000172452463, 2.60801045e-07, 1.10973788e-05, 0.000275421131, 6.48877221e-06, 2.35561583e-06, 0.000177583017, 3.10678274e-07, 8.97874361e-06, 0.000227559809, 3.97465874e-06, 1.64060759e-06, 0.000154942463, 2.30959998e-07, 1.21785688e-05, 0.000241447473, 5.96550717e-06, 2.23206985e-06, 0.00016363, 2.68076747e-07, 8.67270501e-06, 0.000206072233, 4.69871384e-06, 1.94412291e-06, 0.000173263368, 2.60400924e-07, 1.10198644e-05, 0.000270940393, 6.47983052e-06, 2.39106475e-06, 0.000177696478, 3.08230881e-07, 8.89610146e-06, 0.000224583535, 4.03667218e-06, 1.67090252e-06, 0.000154460547, 2.30854937e-07, 1.2115238e-05, 0.000239918721, 5.96893324e-06, 2.20668198e-06, 0.000162753335, 2.64643688e-07, 8.57694886e-06, 0.000207042394, 4.71340718e-06, 1.97014469e-06, 0.000173127293, 2.58297604e-07, 1.10202009e-05, 0.000275402737, 6.56379416e-06, 2.39504493e-06, 0.00017592682, 3.06460805e-07, 8.88476552e-06, 0.000226929944, 4.061455e-06, 1.68430302e-06, 0.000151979533, 2.27885749e-07, 1.20624709e-05, 0.000240927766, 6.022653e-06, 2.27952546e-06, 0.000161090022, 2.64776219e-07, 8.62443903e-06, 0.000205952994, 4.70380701e-06, 1.98646399e-06, 0.000170861356, 2.59385956e-07, 1.10529227e-05, 0.000272760895, 6.50339189e-06, 2.4592016e-06, 0.000174794986, 3.07549072e-07, 8.94927507e-06, 0.000226456585, 4.01280204e-06, 1.6998265e-06, 0.000151533284, 2.29525284e-07, 1.21741787e-05, 0.000241299727, 5.94759103e-06, 2.33365427e-06, 0.000158608818, 2.65974819e-07, 8.61127319e-06, 0.000207366596, 4.63218021e-06, 2.02248566e-06, 0.0001675276, 2.60848566e-07, 1.10556739e-05, 0.000273068435, 6.44100919e-06, 2.50808512e-06, 0.000173878056, 3.05267491e-07, 8.95008634e-06, 0.000225343902, 4.02055502e-06, 1.75253388e-06, 0.000150659325, 2.29297754e-07, 1.22242509e-05, 0.000242334936, 6.03702938e-06, 2.33613036e-06, 0.000158327937, 2.6584803e-07, 8.63264358e-06, 0.000206754761, 4.68860662e-06, 2.0025177e-06, 0.000168787563, 2.6126807e-07, 1.10916653e-05, 0.00027299684, 6.49683443e-06, 2.46737909e-06, 0.000174237546, 3.0763357e-07, 8.97876089e-06, 0.000226241231, 4.03969898e-06, 1.71390047e-06, 0.000150287407, 2.29659932e-07, 1.22113761e-05, 0.000240875859, 6.01005968e-06, 2.27233704e-06, 0.000158676907, 2.65063505e-07, 8.61523313e-06, 0.000205461271, 4.6865639e-06, 1.96222459e-06, 0.00016852608, 2.5898629e-07, 1.10852779e-05, 0.000271056662, 6.4882588e-06, 2.46790387e-06, 0.000172668981, 3.07626522e-07, 8.97059454e-06, 0.00022460772, 4.02778915e-06, 1.72406271e-06, 0.000149763422, 2.29268011e-07, 1.21975954e-05, 0.000240079811, 6.05803962e-06, 2.31619606e-06, 0.000158930401, 2.68185175e-07, 8.61606168e-06, 0.000204993601, 4.71782778e-06, 2.0043824e-06, 0.000165910751, 2.62291621e-07, 1.10273904e-05, 0.000270634424, 6.47654406e-06, 2.43898239e-06, 0.000170903077, 3.09484449e-07, 8.92563912e-06, 0.000222432034, 4.05342234e-06, 1.71347381e-06, 0.000148577703, 2.30772386e-07, 1.21606017e-05, 0.000238395281, 6.03253466e-06, 2.3004452e-06, 0.000157121336, 2.68587542e-07, 8.65933271e-06, 0.000203971562, 4.68126154e-06, 2.00502473e-06, 0.000166538885, 2.60921951e-07, 1.10742458e-05, 0.000270693825, 6.50475067e-06, 2.46541276e-06, 0.000171066946, 3.09195968e-07, 9.00573832e-06, 0.00022309662, 4.01227726e-06, 1.72829175e-06, 0.000148168838, 2.31564741e-07, 1.22325891e-05, 0.000239239613, 6.00988187e-06, 2.30622891e-06, 0.000158005627, 2.70974596e-07, 8.73063618e-06, 0.000204881042, 4.70475834e-06, 2.0194982e-06, 0.000166790298, 2.66144042e-07, 1.11475492e-05, 0.00026983858, 6.47668003e-06, 2.44484363e-06, 0.000170853731, 3.10611028e-07, 9.00110081e-06, 0.000221933355, 3.99751934e-06, 1.73083174e-06, 0.000149765969, 2.3363701e-07, 1.2339774e-05, 0.000236611115, 6.02280761e-06, 2.29075317e-06, 0.000157740113, 2.73088915e-07, 8.68129518e-06, 0.000202677882, 4.7105359e-06, 1.99154374e-06, 0.000166081532, 2.63695426e-07, 1.11008294e-05, 0.000268237724, 6.52554672e-06, 2.47216531e-06, 0.000170427244, 3.1458967e-07, 9.00706073e-06, 0.000220561968, 4.09122549e-06, 1.73612193e-06, 0.000147242245, 2.3422821e-07, 1.21844932e-05, 0.000234619845, 6.03033732e-06, 2.3481964e-06, 0.000156750815, 2.70215622e-07, 8.61694116e-06, 0.000200354349, 4.70949817e-06, 2.02127467e-06, 0.000166049082, 2.64853014e-07, 1.10407536e-05, 0.000267009164, 6.47315983e-06, 2.47024218e-06, 0.000170970074, 3.11090986e-07, 8.91725085e-06, 0.000222468938, 4.07530251e-06, 1.75638718e-06, 0.000147868632, 2.31231724e-07, 1.21733538e-05, 0.000235456857, 6.0224861e-06, 2.36822552e-06, 0.000156741546, 2.69680896e-07, 8.6242253e-06, 0.000203413772, 4.74263879e-06, 2.0517175e-06, 0.000166988233, 2.6576032e-07, 1.10693472e-05, 0.000269522308, 6.57519649e-06, 2.52848918e-06, 0.000171967404, 3.16434154e-07, 8.99013958e-06, 0.000222529183, 4.07932703e-06, 1.75067646e-06, 0.000149542218, 2.36347546e-07, 1.22376296e-05, 0.000238926616, 6.06635331e-06, 2.36432152e-06, 0.00015981574, 2.72339889e-07, 8.71410884e-06, 0.000205795746, 4.77377262e-06, 2.04511457e-06, 0.000167677514, 2.7001235e-07, 1.1159962e-05, 0.000271509256, 6.55392387e-06, 2.51116785e-06, 0.000172633285, 3.20639657e-07, 9.06087371e-06, 0.000223570605, 4.07775542e-06, 1.76268156e-06, 0.000149435888, 2.42200997e-07, 1.23396439e-05, 0.000236846317, 6.29417491e-06, 2.47765024e-06, 0.000159226474, 2.82390118e-07, 8.82525546e-06, 0.000206419892, 4.96603889e-06, 2.12926716e-06, 0.00017005438, 2.78465023e-07, 1.13273081e-05, 0.000270986638, 6.81306437e-06, 2.63145535e-06, 0.000175006469, 3.29643115e-07, 9.16250519e-06, 0.000226295146, 4.22870926e-06, 1.82973588e-06, 0.000151194967, 2.4471106e-07, 1.24221306e-05, 0.000241644142, 6.29572969e-06, 2.48891138e-06, 0.000161229415, 2.83645477e-07, 8.90953288e-06, 0.000207087593, 5.0472936e-06, 2.1656258e-06, 0.000170118772, 2.78129818e-07, 1.14243376e-05, 0.000274097489, 6.89412354e-06, 2.65879453e-06, 0.000174240849, 3.26323203e-07, 9.21443188e-06, 0.000226930599, 4.31509079e-06, 1.85977876e-06, 0.000151423068, 2.46092554e-07, 1.25068118e-05, 0.000243590257, 6.37512539e-06, 2.51530491e-06, 0.000161601725, 2.84677952e-07, 8.92574189e-06, 0.000208604237, 5.12446923e-06, 2.16158173e-06, 0.000169904291, 2.7967863e-07, 1.13709366e-05, 0.000275099388, 7.09991127e-06, 2.69585234e-06, 0.000174331421, 3.32955523e-07, 9.11378902e-06, 0.000225579497, 4.46406375e-06, 1.86136856e-06, 0.000151018321, 2.48728554e-07, 1.24208982e-05, 0.000242701673, 6.66544793e-06, 2.52185714e-06, 0.000161421238, 2.86104125e-07, 8.84031761e-06, 0.0002088076, 5.27073962e-06, 2.19196454e-06, 0.000169861058, 2.80195223e-07, 1.13227497e-05, 0.000276521489, 7.13499048e-06, 2.70653777e-06, 0.000175969268, 3.33332991e-07, 9.14328302e-06, 0.000231188154, 4.49218987e-06, 1.88245497e-06, 0.000152762499, 2.52951651e-07, 1.25135166e-05, 0.000247338525, 6.72919668e-06, 2.58502882e-06, 0.000161621749, 2.92954809e-07, 8.88231716e-06, 0.000213501247, 5.38792483e-06, 2.21632672e-06, 0.000172128188, 2.90732146e-07, 1.14633003e-05, 0.000280720647, 7.2424441e-06, 2.72658485e-06, 0.000175228197, 3.39931404e-07, 9.21313222e-06, 0.000231955186, 4.57784699e-06, 1.87144485e-06, 0.000151877553, 2.51016672e-07, 1.24074495e-05, 0.000245164149, 6.66305232e-06, 2.54634301e-06, 0.000160562049, 2.88553849e-07, 8.88775685e-06, 0.000212045808, 5.37433152e-06, 2.21348137e-06, 0.000170019543, 2.89983944e-07, 1.13632404e-05, 0.00027907305, 7.30646934e-06, 2.74222066e-06, 0.000174124449, 3.40778882e-07, 9.19178819e-06, 0.000230408303, 4.6546711e-06, 1.89141292e-06, 0.000149937594, 2.49800649e-07, 1.25582646e-05, 0.000248290715, 6.8948334e-06, 2.59931494e-06, 0.000161154399, 2.93402167e-07, 8.98076451e-06, 0.00021125676, 5.35811841e-06, 2.21079358e-06, 0.000170116997, 2.82622125e-07, 1.14120985e-05, 0.000276414998, 7.19361287e-06, 2.71157046e-06, 0.000174332745, 3.35148314e-07, 9.14199336e-06, 0.000227181954, 4.48766423e-06, 1.87732758e-06, 0.000150785068, 2.47730952e-07, 1.23533027e-05, 0.00024465067, 6.54890118e-06, 2.55129703e-06, 0.000160819764, 2.85358027e-07, 8.73597492e-06, 0.000205703938, 5.13185432e-06, 2.21333994e-06, 0.000169071049, 2.79648248e-07, 1.10948176e-05, 0.000273321377, 7.00688452e-06, 2.66769939e-06, 0.00017339726, 3.28202702e-07, 8.988236e-06, 0.000226084449, 4.41995689e-06, 1.85997021e-06, 0.000150722524, 2.44531662e-07, 1.23243335e-05, 0.00024199851, 6.4035562e-06, 2.51764959e-06, 0.000159765463, 2.85071366e-07, 8.73647514e-06, 0.000207921519, 5.12392171e-06, 2.19913818e-06, 0.000168614308, 2.77685359e-07, 1.11707059e-05, 0.000273627491, 6.99210568e-06, 2.7008341e-06, 0.00017235284, 3.30416441e-07, 9.05746947e-06, 0.000227227196, 4.38924235e-06, 1.88710146e-06, 0.000148620515, 2.4404801e-07, 1.21729245e-05, 0.000241381887, 6.38708934e-06, 2.51795927e-06, 0.000159230563, 2.80265226e-07, 8.69937867e-06, 0.000205679622, 5.24337111e-06, 2.19740218e-06, 0.00017028868, 2.88175443e-07, 1.11157033e-05, 0.000272774923, 7.01465342e-06, 2.69700422e-06, 0.000176055852, 3.40123677e-07, 9.02270858e-06, 0.000223771509, 4.4181279e-06, 1.88944421e-06, 0.000152449356, 2.55683062e-07, 1.22637757e-05, 0.000240879308, 6.56010843e-06, 2.58859336e-06, 0.000162078402, 2.98559058e-07, 8.75706246e-06, 0.000210152808, 5.19869809e-06, 2.26439761e-06, 0.00017100641, 3.00181256e-07, 1.16887104e-05, 0.000287913339, 7.14663565e-06, 2.75749403e-06, 0.000174407585, 3.48942422e-07, 9.21413357e-06, 0.000232842838, 4.33634432e-06, 1.89021921e-06, 0.000150190157, 2.61463981e-07, 1.22541778e-05, 0.000246649433, 6.38934353e-06, 2.58102591e-06, 0.000160089345, 2.99450164e-07, 8.76090508e-06, 0.000209380582, 5.02984176e-06, 2.2210113e-06, 0.000168817351, 2.90100672e-07, 1.1137965e-05, 0.000275250204, 6.71111093e-06, 2.70927262e-06, 0.000171743886, 3.32775869e-07, 8.90886895e-06, 0.00022366058, 4.23805523e-06, 1.87490866e-06, 0.00014865509, 2.48737564e-07, 1.22101537e-05, 0.000243086324, 6.23953201e-06, 2.51893425e-06, 0.000160509837, 2.93860296e-07, 8.6995442e-06, 0.000209507998, 5.00584747e-06, 2.20182415e-06, 0.000167531442, 2.87754972e-07, 1.11205045e-05, 0.000277071696, 6.78286688e-06, 2.67439646e-06, 0.000172322427, 3.3648152e-07, 8.94446384e-06, 0.000225398064, 4.28833118e-06, 1.85160957e-06, 0.000148708234, 2.53825959e-07, 1.219976e-05, 0.000244106879, 6.4192709e-06, 2.50247763e-06, 0.000158628332, 2.95001712e-07, 8.63638979e-06, 0.000208031997, 5.0668541e-06, 2.17127581e-06, 0.000166918209, 2.90803115e-07, 1.10621068e-05, 0.000275941537, 6.98416807e-06, 2.67790551e-06, 0.000172862565, 3.42209574e-07, 8.89580497e-06, 0.000225847893, 4.33619562e-06, 1.86930788e-06, 0.00014927212, 2.57347779e-07, 1.22272349e-05, 0.00024439051, 6.45884165e-06, 2.52110203e-06, 0.000159996882, 2.9699379e-07, 8.6836626e-06, 0.000208558282, 5.11775352e-06, 2.21137361e-06, 0.000166947168, 2.93571219e-07, 1.11088357e-05, 0.000275296159, 6.96228972e-06, 2.6996729e-06, 0.00017096079, 3.42904769e-07, 8.93308243e-06, 0.000224124684, 4.3437949e-06, 1.88433364e-06, 0.000149253188, 2.54945292e-07, 1.21392368e-05, 0.000241370843, 6.34914522e-06, 2.53092571e-06, 0.000158950686, 2.97666958e-07, 8.60935143e-06, 0.00020740238, 5.07630011e-06, 2.20253401e-06, 0.000167441671, 2.92709643e-07, 1.10302308e-05, 0.000278166175, 6.97149198e-06, 2.68657686e-06, 0.00017224178, 3.4159072e-07, 8.84122801e-06, 0.000227665281, 4.34954882e-06, 1.85097406e-06, 0.00014839902, 2.56639709e-07, 1.2051938e-05, 0.000245200878, 6.40851658e-06, 2.51925371e-06, 0.000159095798, 2.9838256e-07, 8.49452135e-06, 0.000209556936, 5.09804977e-06, 2.17421803e-06, 0.000167175749, 2.91844998e-07, 1.09747261e-05, 0.000278912165, 6.97419728e-06, 2.68498911e-06, 0.000171061722, 3.39356774e-07, 8.81439792e-06, 0.000226633259, 4.30275077e-06, 1.86366344e-06, 0.000148428328, 2.55841115e-07, 1.20735658e-05, 0.000244740047, 6.47922525e-06, 2.52118843e-06, 0.000159297095, 2.94624414e-07, 8.53296478e-06, 0.000210832775, 5.14431485e-06, 2.19731828e-06, 0.000168205966, 2.92140726e-07, 1.10494975e-05, 0.000280073698, 6.95805466e-06, 2.70752912e-06, 0.000171906257, 3.42431576e-07, 8.86272119e-06, 0.00023050145, 4.42683267e-06, 1.90286562e-06, 0.000149094878, 2.58353765e-07, 1.21448866e-05, 0.000247991848, 6.49231924e-06, 2.55178611e-06, 0.000160286087, 2.97311203e-07, 8.56015595e-06, 0.000210935934, 5.18003117e-06, 2.21652954e-06, 0.000169757594, 2.94241119e-07, 1.10049614e-05, 0.000280703796, 6.97948735e-06, 2.70920009e-06, 0.000174427041, 3.4708745e-07, 8.91869604e-06, 0.000229742713, 4.4578951e-06, 1.86853958e-06, 0.000149725427, 2.6013484e-07, 1.21019229e-05, 0.000247831631, 6.53377901e-06, 2.54061842e-06, 0.000160380238, 3.0214926e-07, 8.64258527e-06, 0.000212246479, 5.2151845e-06, 2.20923198e-06, 0.0001697228, 2.98573013e-07, 1.11471236e-05, 0.000281807472, 7.04818194e-06, 2.69485759e-06, 0.000174753164, 3.50885585e-07, 8.95895937e-06, 0.000230306818, 4.41678822e-06, 1.87615706e-06, 0.000150007661, 2.64082729e-07, 1.21227613e-05, 0.00024994358, 6.5468339e-06, 2.51742131e-06, 0.000161463555, 3.03603002e-07, 8.61258741e-06, 0.000211366976, 5.1056395e-06, 2.16690682e-06, 0.00016881073, 2.97284544e-07, 1.10876254e-05, 0.00027711346, 6.8777581e-06, 2.66813186e-06, 0.000174189379, 3.47448122e-07, 8.94842196e-06, 0.000227113502, 4.3277596e-06, 1.8636598e-06, 0.000150148466, 2.60541498e-07, 1.2208302e-05, 0.000247095944, 6.37795893e-06, 2.52013569e-06, 0.000159927178, 3.00733717e-07, 8.6629334e-06, 0.000212191648, 5.04472337e-06, 2.17759202e-06, 0.000170648724, 2.98770118e-07, 1.10586579e-05, 0.000281876273, 6.85844907e-06, 2.66295115e-06, 0.000174583096, 3.46430369e-07, 8.90643969e-06, 0.000228505363, 4.2765364e-06, 1.84464443e-06, 0.000150101521, 2.53804387e-07, 1.20621617e-05, 0.000241134607, 6.30275827e-06, 2.51768552e-06, 0.0001610326, 2.88929414e-07, 8.55029157e-06, 0.000208142912, 5.03661931e-06, 2.19851518e-06, 0.000169003673, 2.81017037e-07, 1.09701941e-05, 0.000277136482, 6.83871258e-06, 2.7007286e-06, 0.000174386136, 3.31997342e-07, 8.81361575e-06, 0.000218222907, 4.26316774e-06, 1.88931801e-06, 0.000149904416, 2.44641996e-07, 1.20107934e-05, 0.000234951178, 6.31982175e-06, 2.57082365e-06, 0.00015976165, 2.79611953e-07, 8.57465875e-06, 0.000199956252, 5.06112701e-06, 2.2268182e-06, 0.000170562664, 2.8723872e-07, 1.10463361e-05, 0.000272446428, 6.92131744e-06, 2.71323142e-06, 0.000176003145, 3.41349079e-07, 8.9426976e-06, 0.000222540868, 4.37074686e-06, 1.87536466e-06, 0.000150855529, 2.57458481e-07, 1.20535478e-05, 0.000241519112, 6.48689138e-06, 2.54939005e-06, 0.000161517455, 2.90635398e-07, 8.63728746e-06, 0.0002054652, 5.19331161e-06, 2.23539291e-06, 0.000170102081, 2.90797573e-07, 1.10524052e-05, 0.000274118356, 6.9756079e-06, 2.7351557e-06, 0.000176037734, 3.39435104e-07, 8.90686442e-06, 0.000225983793, 4.36880873e-06, 1.88890021e-06, 0.000150986787, 2.58687862e-07, 1.20523982e-05, 0.000245116476, 6.46666876e-06, 2.57221427e-06, 0.000163440549, 2.95076291e-07, 8.60504224e-06, 0.000205740231, 5.11269491e-06, 2.23117377e-06, 0.000173793029, 2.90949032e-07, 1.10070714e-05, 0.000275911298, 6.95466497e-06, 2.74077479e-06, 0.000177387541, 3.35420424e-07, 8.76981539e-06, 0.000219088513, 4.35870879e-06, 1.93227834e-06, 0.000152876601, 2.51773798e-07, 1.19781143e-05, 0.000242907714, 6.52437666e-06, 2.57754505e-06, 0.000164048688, 2.85032769e-07, 8.56637052e-06, 0.000205748671, 5.18113302e-06, 2.28018234e-06, 0.000174391636, 2.89051798e-07, 1.09902048e-05, 0.000274820981, 6.96448797e-06, 2.7795345e-06, 0.000178038579, 3.36401342e-07, 8.91721629e-06, 0.00022297434, 4.38417192e-06, 1.93280925e-06, 0.000152140332, 2.53370303e-07, 1.21182993e-05, 0.00024042021, 6.48004061e-06, 2.61007085e-06, 0.000163073011, 2.82961366e-07, 8.60537875e-06, 0.000202863899, 5.12245606e-06, 2.29367151e-06, 0.00017210962, 2.88100125e-07, 1.1015346e-05, 0.000272981473, 6.92127787e-06, 2.80307154e-06, 0.000177960843, 3.32879978e-07, 8.92661046e-06, 0.000222051662, 4.35633137e-06, 1.93359074e-06, 0.000153086687, 2.54620659e-07, 1.21802414e-05, 0.000241384885, 6.37828725e-06, 2.62847561e-06, 0.00016517943, 2.90038429e-07, 8.68836833e-06, 0.000206588462, 5.13336181e-06, 2.30725186e-06, 0.000172837841, 2.89504527e-07, 1.1141683e-05, 0.000275060069, 6.94323307e-06, 2.81901703e-06, 0.000178447648, 3.35798092e-07, 8.93475226e-06, 0.000223744864, 4.3610371e-06, 1.94302766e-06, 0.000154150839, 2.54832969e-07, 1.20972281e-05, 0.00024019611, 6.41493716e-06, 2.63215293e-06, 0.000164833138, 2.9174646e-07, 8.64134927e-06, 0.000207681383, 5.12594534e-06, 2.33247943e-06, 0.000172650049, 2.94550517e-07, 1.11118661e-05, 0.000275605009, 6.93439915e-06, 2.84603516e-06, 0.000177374517, 3.38779245e-07, 8.95075209e-06, 0.000221062626, 4.3338764e-06, 1.96028691e-06, 0.000152918015, 2.55655976e-07, 1.21346184e-05, 0.000241362097, 6.37161838e-06, 2.65862218e-06, 0.000165531499, 2.95070095e-07, 8.6736145e-06, 0.000208953614, 5.0808676e-06, 2.31906506e-06, 0.000173715991, 2.93323268e-07, 1.10742567e-05, 0.000274587394, 6.85238956e-06, 2.82866313e-06, 0.000178863644, 3.4179763e-07, 8.9095829e-06, 0.000223972616, 4.29082684e-06, 1.96130213e-06, 0.000154267735, 2.56479211e-07, 1.21267858e-05, 0.000242413982, 6.37927269e-06, 2.68310237e-06, 0.000164528363, 2.9287466e-07, 8.63345849e-06, 0.000208128607, 5.08841777e-06, 2.34867321e-06, 0.000172601824, 2.91589316e-07, 1.10988813e-05, 0.000278186315, 6.86462681e-06, 2.84598082e-06, 0.000178519811, 3.35238127e-07, 8.93865581e-06, 0.000224573028, 4.26182623e-06, 1.97059921e-06, 0.000153041998, 2.56619387e-07, 1.20977475e-05, 0.000244379073, 6.34908429e-06, 2.67941277e-06, 0.000161511445, 2.9664676e-07, 8.62289289e-06, 0.000209064005, 5.05443177e-06, 2.34168192e-06, 0.000171231251, 2.96293905e-07, 1.11274539e-05, 0.000280275126, 6.87696456e-06, 2.85205601e-06, 0.000178056551, 3.51027836e-07, 8.89106286e-06, 0.000226101489, 4.27131499e-06, 1.98288694e-06, 0.000153619214, 2.63205976e-07, 1.21569838e-05, 0.000243192961, 6.36314144e-06, 2.68512213e-06, 0.000163378994, 2.99925432e-07, 8.63425703e-06, 0.000207235527, 5.08782568e-06, 2.3594605e-06, 0.000172334592, 2.97247112e-07, 1.11176741e-05, 0.000276986393, 6.85782106e-06, 2.88882552e-06, 0.00017610655, 3.43105626e-07, 8.88307113e-06, 0.000224650124, 4.30227055e-06, 2.02568617e-06, 0.000152159177, 2.62411504e-07, 1.21011499e-05, 0.00024510175, 6.38937399e-06, 2.73366663e-06, 0.00016324305, 3.0002326e-07, 8.64984941e-06, 0.000208561658, 5.07851792e-06, 2.38849634e-06, 0.000171947395, 3.00543917e-07, 1.11442123e-05, 0.000276907696, 6.85491159e-06, 2.89169202e-06, 0.000179077659, 3.47244054e-07, 8.89930834e-06, 0.000222007642, 4.26055021e-06, 2.00486602e-06, 0.000154822555, 2.63228856e-07, 1.20600789e-05, 0.000241076195, 6.33870923e-06, 2.74636113e-06, 0.000166713318, 3.00684093e-07, 8.68628831e-06, 0.000205964578, 5.04215541e-06, 2.41496468e-06, 0.00017472016, 3.01090694e-07, 1.11838599e-05, 0.000275073951, 6.82135396e-06, 2.93145331e-06, 0.000181842377, 3.52306245e-07, 8.93671222e-06, 0.000221226888, 4.25481676e-06, 2.02654041e-06, 0.000156537528, 2.63879315e-07, 1.20342065e-05, 0.000239049652, 6.3447992e-06, 2.7654894e-06, 0.000170026164, 3.01213049e-07, 8.59958618e-06, 0.000202857525, 5.02162629e-06, 2.41405291e-06, 0.000177450973, 3.05873044e-07, 1.10974106e-05, 0.000270292774, 6.83125563e-06, 2.93013704e-06, 0.000183122655, 3.5340193e-07, 8.96394158e-06, 0.000220851944, 4.26599854e-06, 2.03367267e-06, 0.000157214236, 2.66970488e-07, 1.2165845e-05, 0.00024058322, 6.3355601e-06, 2.79861115e-06, 0.000167253238, 3.10496119e-07, 8.75622754e-06, 0.000203835094, 5.01100567e-06, 2.45638876e-06, 0.00017525928, 3.05742958e-07, 1.12296457e-05, 0.000273479585, 6.8396389e-06, 3.01366435e-06, 0.000182104384, 3.59734486e-07, 9.03001637e-06, 0.000219706868, 4.21100185e-06, 2.09685959e-06, 0.000157877628, 2.70473436e-07, 1.22408865e-05, 0.000240808338, 6.28562111e-06, 2.84713178e-06, 0.000168726881, 3.13043614e-07, 8.95195535e-06, 0.0002044336, 4.9019477e-06, 2.48758238e-06, 0.000178594055, 3.12158477e-07, 1.14294708e-05, 0.000273277605, 6.64786921e-06, 3.02716239e-06, 0.000183581244, 3.64227361e-07, 9.24613869e-06, 0.000220318354, 4.03427839e-06, 2.03827426e-06, 0.000157691684, 2.69802854e-07, 1.26076793e-05, 0.000240575871, 5.99924761e-06, 2.7990036e-06, 0.000169509149, 3.10987758e-07, 9.03243654e-06, 0.000204013952, 4.7328931e-06, 2.46544096e-06, 0.000178110407, 3.07999926e-07, 1.16163346e-05, 0.000272324338, 6.44346028e-06, 2.97821907e-06, 0.000183292272, 3.60302039e-07, 9.41467351e-06, 0.000220892383, 4.01346369e-06, 2.06904224e-06, 0.000158426541, 2.69348305e-07, 1.27249814e-05, 0.00023984164, 5.95885467e-06, 2.78826133e-06, 0.000168936676, 3.11977828e-07, 9.15424243e-06, 0.000203266245, 4.79621485e-06, 2.45030787e-06, 0.000177662936, 3.08343175e-07, 1.16990823e-05, 0.000270049088, 6.45942055e-06, 2.97505653e-06, 0.000184956414, 3.62736813e-07, 9.42824954e-06, 0.000218720743, 4.01417219e-06, 2.05711126e-06, 0.000158555311, 2.67786987e-07, 1.27242056e-05, 0.000235882675, 5.82665007e-06, 2.77471713e-06, 0.000168473998, 3.06010179e-07, 9.02415377e-06, 0.000199019283, 4.62137859e-06, 2.42481883e-06, 0.000177934868, 3.0128777e-07, 1.16429956e-05, 0.000265765149, 6.26548172e-06, 2.9191508e-06, 0.000183022799, 3.55136507e-07, 9.33384035e-06, 0.000215536158, 3.91652384e-06, 2.02315709e-06, 0.000157923263, 2.65242022e-07, 1.26410887e-05, 0.000234937732, 5.76506545e-06, 2.73656201e-06, 0.000170167914, 3.05098098e-07, 9.01305884e-06, 0.000199625545, 4.56127464e-06, 2.39656197e-06, 0.000177110036, 3.03103377e-07, 1.15982366e-05, 0.000268811447, 6.20353512e-06, 2.90065213e-06, 0.000182706513, 3.58998676e-07, 9.33181946e-06, 0.00021753239, 3.88074159e-06, 2.03445234e-06, 0.000157568109, 2.67979601e-07, 1.25308452e-05, 0.000237147513, 5.82166831e-06, 2.81711959e-06, 0.000168445593, 3.11898702e-07, 8.98332564e-06, 0.000202132316, 4.62407615e-06, 2.47953176e-06, 0.000176475864, 3.07014858e-07, 1.1477171e-05, 0.000269864569, 6.34903608e-06, 2.95588779e-06, 0.000182974647, 3.60601774e-07, 9.22457912e-06, 0.000218295318, 3.96937776e-06, 2.03644413e-06, 0.000157740404, 2.68524019e-07, 1.25167153e-05, 0.00023690275, 5.85437738e-06, 2.7608462e-06, 0.000170123487, 3.1343734e-07, 8.98223789e-06, 0.000201294723, 4.67341079e-06, 2.41365206e-06, 0.000178727758, 3.08065125e-07, 1.15233861e-05, 0.000269512588, 6.36640107e-06, 2.93441281e-06, 0.000184810968, 3.63933623e-07, 9.37481218e-06, 0.000218087065, 3.97867097e-06, 2.02521483e-06, 0.000158344992, 2.70232874e-07, 1.26534151e-05, 0.000237625747, 5.9532199e-06, 2.73794035e-06, 0.000169710009, 3.14234967e-07, 9.07671802e-06, 0.000202352341, 4.72028114e-06, 2.39666952e-06, 0.000177058013, 3.07838405e-07, 1.15949297e-05, 0.000270466786, 6.44141483e-06, 2.9289663e-06, 0.000185678073, 3.61215825e-07, 9.31211889e-06, 0.000219268215, 3.99444752e-06, 2.02844672e-06, 0.000159809482, 2.70535111e-07, 1.25805109e-05, 0.000239061526, 5.92591778e-06, 2.74741933e-06, 0.000172063184, 3.14081262e-07, 9.04079661e-06, 0.000201663381, 4.78155516e-06, 2.41056046e-06, 0.000178903909, 3.05481819e-07, 1.15034591e-05, 0.000270623859, 6.37874973e-06, 2.85431997e-06, 0.000186388294, 3.5454903e-07, 9.31184331e-06, 0.00021972612, 3.96852647e-06, 2.02672186e-06, 0.000159815434, 2.67745889e-07, 1.25502665e-05, 0.000237175773, 5.89758247e-06, 2.73236355e-06, 0.00017187724, 3.11861811e-07, 8.957516e-06, 0.000201198403, 4.66598658e-06, 2.40445775e-06, 0.000178890929, 3.05625775e-07, 1.14490085e-05, 0.0002691751, 6.36138839e-06, 2.90516982e-06, 0.000186645266, 3.55726968e-07, 9.26204211e-06, 0.000218560031, 3.96853011e-06, 1.98987709e-06, 0.000158724419, 2.65007884e-07, 1.2558995e-05, 0.000236426873, 5.80529604e-06, 2.73319733e-06, 0.000172249667, 3.08163578e-07, 8.95188805e-06, 0.000200533235, 4.5915931e-06, 2.41979455e-06, 0.000179603987, 3.07495725e-07, 1.14571903e-05, 0.000268741249, 6.2735362e-06, 2.92329014e-06, 0.00018607844, 3.58935694e-07, 9.2270775e-06, 0.000217704801, 3.9123729e-06, 2.02582737e-06, 0.000160989148, 2.6632128e-07, 1.25941233e-05, 0.000237514992, 5.81600261e-06, 2.74031208e-06, 0.000172709508, 3.07317435e-07, 8.99985025e-06, 0.000201098868, 4.62046182e-06, 2.42592432e-06, 0.000180260919, 3.03238693e-07, 1.1498556e-05, 0.000270212913, 6.29651049e-06, 2.95275754e-06, 0.000187522935, 3.57927973e-07, 9.2316368e-06, 0.000217519933, 3.89155639e-06, 2.05639731e-06, 0.000160730371, 2.64149236e-07, 1.24598582e-05, 0.000237557586, 5.80196411e-06, 2.78184166e-06, 0.000172045649, 3.07397784e-07, 8.94860113e-06, 0.000200899929, 4.6083378e-06, 2.46368745e-06, 0.000180409799, 3.03368864e-07, 1.14097365e-05, 0.000267636118, 6.29373108e-06, 2.95140921e-06, 0.000187016893, 3.53834963e-07, 9.2160144e-06, 0.000215830616, 3.91967751e-06, 2.03326545e-06, 0.000160745854, 2.62821231e-07, 1.24836097e-05, 0.000236167107, 5.80104552e-06, 2.76284254e-06, 0.000172040891, 3.08366708e-07, 8.98940198e-06, 0.000200616632, 4.5908796e-06, 2.44241096e-06, 0.000180119518, 3.02586699e-07, 1.14890418e-05, 0.000266535586, 6.26174233e-06, 2.97038741e-06, 0.000187688391, 3.54878495e-07, 9.27626479e-06, 0.000217481982, 3.89180468e-06, 2.04372645e-06, 0.000161184071, 2.65701004e-07, 1.25533315e-05, 0.000236295717, 5.75510148e-06, 2.77070308e-06, 0.000173338733, 3.05447429e-07, 8.97522477e-06, 0.000200401759, 4.58007844e-06, 2.41944826e-06, 0.000181106443, 3.0362645e-07, 1.14841987e-05, 0.000268109608, 6.24311542e-06, 2.95915106e-06, 0.000186468285, 3.54221868e-07, 9.27236397e-06, 0.000217024412, 3.91187996e-06, 2.06454433e-06, 0.000159150426, 2.674455e-07, 1.25752949e-05, 0.000236599837, 5.82461689e-06, 2.80335507e-06, 0.000173643115, 3.09627353e-07, 8.94797813e-06, 0.000199943461, 4.59160174e-06, 2.46213244e-06, 0.000179971175, 3.03528026e-07, 1.13632514e-05, 0.000266715535, 6.24304994e-06, 2.99504381e-06, 0.000185083089, 3.55480438e-07, 9.15906185e-06, 0.000215266889, 3.87922455e-06, 2.06577147e-06, 0.000159738658, 2.65902031e-07, 1.24462722e-05, 0.00023597668, 5.78625486e-06, 2.82277233e-06, 0.000170674917, 3.07962921e-07, 8.89133389e-06, 0.000198836831, 4.5710326e-06, 2.47893149e-06, 0.000178850343, 3.02567344e-07, 1.13485012e-05, 0.000266695686, 6.23952656e-06, 3.01664318e-06, 0.000186025398, 3.5578941e-07, 9.20133971e-06, 0.000215909458, 3.86880311e-06, 2.0695179e-06, 0.000160833879, 2.63160814e-07, 1.24534326e-05, 0.000233925617, 5.69217627e-06, 2.81385473e-06, 0.000171213323, 3.07337388e-07, 8.9423902e-06, 0.000197189729, 4.53527946e-06, 2.46813238e-06, 0.000177716822, 3.03439748e-07, 1.14316945e-05, 0.000264665228, 6.17045771e-06, 2.99291651e-06, 0.000186101694, 3.55526197e-07, 9.24706455e-06, 0.000213773354, 3.82393773e-06, 2.07314656e-06, 0.000159981326, 2.65079422e-07, 1.24703183e-05, 0.000232167818, 5.71797045e-06, 2.82572705e-06, 0.000172449159, 3.04891273e-07, 8.89560124e-06, 0.000196207358, 4.50518564e-06, 2.48126344e-06, 0.000179190378, 3.01260741e-07, 1.12759835e-05, 0.000263593451, 6.19348612e-06, 2.99979183e-06, 0.000186463149, 3.56439415e-07, 9.11242478e-06, 0.00021274772, 3.80211236e-06, 2.06391042e-06, 0.00015962933, 2.60317989e-07, 1.24043854e-05, 0.000232488339, 5.65679557e-06, 2.80502923e-06, 0.000172468572, 3.02632571e-07, 8.83246321e-06, 0.000196333116, 4.48902074e-06, 2.46703553e-06, 0.000179465846, 2.9887812e-07, 1.13653532e-05, 0.000263379421, 6.08777418e-06, 2.98478722e-06, 0.000185984973, 3.49035616e-07, 9.10502331e-06, 0.00021320727, 3.77841479e-06, 2.06845243e-06, 0.000159186995, 2.59971642e-07, 1.23221234e-05, 0.000233107174, 5.62087916e-06, 2.79526625e-06, 0.000171780586, 3.01849724e-07, 8.78968513e-06, 0.000196232402, 4.45117894e-06, 2.43793352e-06, 0.000179590788, 2.9813566e-07, 1.13187771e-05, 0.000263468304, 6.05408923e-06, 2.99590943e-06, 0.000187629354, 3.49738656e-07, 9.0985568e-06, 0.000213457679, 3.82440112e-06, 2.05696415e-06, 0.000159800038, 2.61144493e-07, 1.24143025e-05, 0.000231656362, 5.66045446e-06, 2.80809627e-06, 0.00017237899, 3.0196432e-07, 8.82032509e-06, 0.000196593683, 4.50766493e-06, 2.46872082e-06, 0.000180038638, 2.99685837e-07, 1.13318574e-05, 0.00026381592, 6.09924518e-06, 2.98957889e-06, 0.000188059566, 3.50277389e-07, 9.10741164e-06, 0.00021369959, 3.80898632e-06, 2.05406695e-06, 0.000161121206, 2.62847038e-07, 1.24442313e-05, 0.000232089034, 5.66953031e-06, 2.81917028e-06, 0.000173647582, 3.00852179e-07, 8.93718152e-06, 0.000196487774, 4.51652977e-06, 2.46101285e-06, 0.00018095682, 2.96447666e-07, 1.13896785e-05, 0.000263235037, 6.10557663e-06, 3.02687954e-06, 0.000187856887, 3.49164111e-07, 9.12364158e-06, 0.000212962652, 3.79233484e-06, 2.06641175e-06, 0.000160536321, 2.61891728e-07, 1.24638382e-05, 0.00023094978, 5.6031422e-06, 2.81928055e-06, 0.000173295921, 3.02463491e-07, 8.869265e-06, 0.000195628629, 4.4638341e-06, 2.47914886e-06, 0.000181294628, 3.00068507e-07, 1.13421393e-05, 0.00026168258, 6.12036729e-06, 3.03129627e-06, 0.000188321719, 3.48381803e-07, 9.09656137e-06, 0.000210587881, 3.80642609e-06, 2.09361269e-06, 0.000161432472, 2.59699561e-07, 1.23692525e-05, 0.000231429411, 5.62933883e-06, 2.84008638e-06, 0.000173729553, 2.99887972e-07, 8.85670488e-06, 0.000194475346, 4.43839872e-06, 2.4876681e-06, 0.000181019102, 2.96267928e-07, 1.12954631e-05, 0.000259552646, 6.02112596e-06, 3.0450442e-06, 0.00018888693, 3.4721262e-07, 9.0420981e-06, 0.000210752201, 3.74329852e-06, 2.09435348e-06, 0.00016257618, 2.58507072e-07, 1.23445652e-05, 0.000231330603, 5.55258157e-06, 2.85009583e-06, 0.000174243192, 2.98143647e-07, 8.78833544e-06, 0.000193230124, 4.44838224e-06, 2.5096308e-06, 0.0001809104, 2.95455322e-07, 1.13578562e-05, 0.00025959473, 6.00431895e-06, 3.0655865e-06, 0.000189066777, 3.4900097e-07, 9.09196478e-06, 0.00020932949, 3.73482976e-06, 2.10469921e-06, 0.000162068653, 2.58640483e-07, 1.23715536e-05, 0.000228706107, 5.53759492e-06, 2.84754992e-06, 0.000174256653, 3.02636323e-07, 8.85511781e-06, 0.000193847955, 4.42937517e-06, 2.49422919e-06, 0.000182444332, 2.98903188e-07, 1.14145578e-05, 0.00026083691, 6.09149674e-06, 3.03685465e-06, 0.000190007442, 3.51603774e-07, 9.12959513e-06, 0.000209696271, 3.76767025e-06, 2.09545033e-06, 0.000162524258, 2.62650588e-07, 1.24393064e-05, 0.000229065976, 5.63227104e-06, 2.87370426e-06, 0.000175185094, 3.02314703e-07, 8.8359011e-06, 0.000192719337, 4.39853648e-06, 2.51406732e-06, 0.000182259872, 2.97991875e-07, 1.1316014e-05, 0.000257462118, 6.03652825e-06, 3.0679962e-06, 0.000188990161, 3.50175213e-07, 9.08783841e-06, 0.00020713282, 3.72028671e-06, 2.09259656e-06, 0.000161895994, 2.60698101e-07, 1.23758255e-05, 0.000224629359, 5.49652486e-06, 2.81473763e-06, 0.000174191708, 3.03666411e-07, 8.8702036e-06, 0.000189687024, 4.36209348e-06, 2.462358e-06, 0.000181657655, 2.95637108e-07, 1.13509041e-05, 0.00025445901, 5.95554229e-06, 3.02174544e-06, 0.000188755497, 3.47504795e-07, 9.09725532e-06, 0.000206677127, 3.72581508e-06, 2.10257485e-06, 0.000162358687, 2.60846832e-07, 1.23347509e-05, 0.000225051263, 5.51936273e-06, 2.84129487e-06, 0.000173962631, 3.01184031e-07, 8.82030872e-06, 0.000190132836, 4.24426389e-06, 2.54088991e-06, 0.000182010655, 2.98499856e-07, 1.13326669e-05, 0.000256897882, 5.95639995e-06, 3.04617697e-06, 0.000188604216, 3.48788035e-07, 9.07164667e-06, 0.000207044359, 3.68815085e-06, 2.103425e-06, 0.000161880569, 2.59389424e-07, 1.24661919e-05, 0.000225755313, 5.48644857e-06, 2.85490273e-06, 0.000174019879, 2.9917328e-07, 8.86495218e-06, 0.000190738021, 4.29713691e-06, 2.50927656e-06, 0.000181641022, 2.97343803e-07, 1.13972847e-05, 0.000255490944, 5.81555832e-06, 3.07476535e-06, 0.000191286235, 3.49033286e-07, 9.15106466e-06, 0.000206910758, 3.67828034e-06, 2.0952325e-06, 0.00016201644, 2.60899043e-07, 1.23922173e-05, 0.000226411896, 5.38293807e-06, 2.86808336e-06, 0.000173116074, 3.02095941e-07, 8.79660365e-06, 0.000191519837, 4.33500054e-06, 2.49873347e-06, 0.000181154668, 2.97864887e-07, 1.13084734e-05, 0.000257562555, 5.89535011e-06, 3.07068331e-06, 0.000187462676, 3.49116846e-07, 9.08444235e-06, 0.000209022328, 3.68958604e-06, 2.11481779e-06, 0.00016112029, 2.58948745e-07, 1.23078544e-05, 0.000227078432, 5.48767275e-06, 2.86635532e-06, 0.000172806351, 2.96128917e-07, 8.79100116e-06, 0.000191680258, 4.33557125e-06, 2.52882205e-06, 0.000179965689, 2.93009606e-07, 1.12415173e-05, 0.000254599261, 5.77254787e-06, 3.05709909e-06, 0.000187744241, 3.44455401e-07, 9.01580916e-06, 0.00020482087, 3.66653376e-06, 2.10888834e-06, 0.000162572309, 2.59432227e-07, 1.22554056e-05, 0.00022247764, 5.46234924e-06, 2.84416319e-06, 0.000172704895, 2.99436721e-07, 8.71111752e-06, 0.000190304592, 4.3090954e-06, 2.53650273e-06, 0.000181086609, 2.95416413e-07, 1.12153475e-05, 0.000254446146, 5.72703584e-06, 3.12023235e-06, 0.000189549814, 3.47931575e-07, 8.92478874e-06, 0.000206867146, 3.54131703e-06, 2.11715451e-06, 0.000162303579, 2.58186788e-07, 1.23072559e-05, 0.000221966155, 5.23079507e-06, 2.86820909e-06, 0.000172201544, 3.01253294e-07, 8.70022541e-06, 0.000189259386, 4.15764998e-06, 2.54702809e-06, 0.000181172974, 2.96950191e-07, 1.11419276e-05, 0.000254721148, 5.63691401e-06, 3.06551624e-06, 0.000188684789, 3.45527951e-07, 8.88209706e-06, 0.000205303833, 3.49019388e-06, 2.12589089e-06, 0.000161215416, 2.64591705e-07, 1.22228284e-05, 0.000224145188, 5.31720161e-06, 2.86934755e-06, 0.000172867833, 3.01278561e-07, 8.64243702e-06, 0.000187617901, 4.10048278e-06, 2.55702616e-06, 0.000180850897, 2.96253205e-07, 1.11410454e-05, 0.000251844584, 5.65447135e-06, 3.06776519e-06, 0.000189333223, 3.52503179e-07, 8.84785732e-06, 0.000203928008, 3.51488507e-06, 2.16026274e-06, 0.000160808733, 2.62345168e-07, 1.20924533e-05, 0.000220173271, 5.20216963e-06, 2.84750672e-06, 0.000170112122, 2.99590425e-07, 8.5302554e-06, 0.000186660589, 4.09829318e-06, 2.50176868e-06, 0.000177797483, 2.93582133e-07, 1.10847486e-05, 0.000250754412, 5.60140597e-06, 3.0382048e-06, 0.000185161087, 3.44488228e-07, 8.87738861e-06, 0.000203452946, 3.51130666e-06, 2.09207792e-06, 0.0001585727, 2.55748176e-07, 1.22061374e-05, 0.000220577524, 5.22992195e-06, 2.81824828e-06, 0.000169241059, 2.96741831e-07, 8.55399412e-06, 0.000186025936, 4.11570682e-06, 2.47876119e-06, 0.000177585374, 2.93375308e-07, 1.10213778e-05, 0.000249205681, 5.62174228e-06, 3.01171349e-06, 0.00018419791, 3.42850512e-07, 8.80418975e-06, 0.000201287621, 3.51114591e-06, 2.09002792e-06, 0.000158388182, 2.59110294e-07, 1.21132734e-05, 0.000220985487, 5.24751249e-06, 2.82810765e-06, 0.000168678322, 3.00220762e-07, 8.56268707e-06, 0.000186686419, 4.17420551e-06, 2.47911339e-06, 0.000176489324, 2.92696797e-07, 1.10566862e-05, 0.00025043785, 5.70673228e-06, 3.03490901e-06, 0.000184664954, 3.42981309e-07, 8.83170469e-06, 0.000202693554, 3.57010663e-06, 2.08026449e-06, 0.000158941897, 2.58818858e-07, 1.20810755e-05, 0.000220080256, 5.28759074e-06, 2.82168753e-06, 0.000169933148, 2.99801343e-07, 8.5292304e-06, 0.000186256308, 4.17771389e-06, 2.48702986e-06, 0.000178059272, 2.93534299e-07, 1.10180563e-05, 0.000250416808, 5.72781119e-06, 3.02047215e-06, 0.000182867923, 3.39799158e-07, 8.72887995e-06, 0.000201689341, 3.58210127e-06, 2.10808412e-06, 0.000155493777, 2.52019788e-07, 1.19812312e-05, 0.000219949186, 5.33048888e-06, 2.82292308e-06, 0.000166795377, 2.90187558e-07, 8.51928144e-06, 0.000187793645, 4.2410029e-06, 2.47625417e-06, 0.00017553354, 2.88680155e-07, 1.10130359e-05, 0.000251111138, 5.85033695e-06, 3.04345349e-06, 0.000184522389, 3.42739327e-07, 8.84064593e-06, 0.000203232717, 3.66567019e-06, 2.12772852e-06, 0.000158165116, 2.54836152e-07, 1.20853174e-05, 0.000221111099, 5.63398453e-06, 2.91151878e-06, 0.000169904451, 2.94606707e-07, 8.57243504e-06, 0.000186958947, 4.35228685e-06, 2.55973191e-06, 0.000176375426, 2.8998835e-07, 1.10768551e-05, 0.000252705679, 5.9719282e-06, 3.09496181e-06, 0.00018409008, 3.39138069e-07, 8.77388084e-06, 0.00020462372, 3.74487308e-06, 2.15647538e-06, 0.00015841506, 2.54070528e-07, 1.20472505e-05, 0.000223077892, 5.6621875e-06, 2.92838536e-06, 0.000169846156, 2.95441794e-07, 8.57982832e-06, 0.000187901649, 4.50665038e-06, 2.56037629e-06, 0.00017842825, 2.89974537e-07, 1.11311901e-05, 0.000252663973, 6.07232141e-06, 3.11776989e-06, 0.000184278717, 3.40150621e-07, 8.8544748e-06, 0.000204057564, 3.76946718e-06, 2.14933448e-06, 0.000159541058, 2.55028453e-07, 1.21368403e-05, 0.000222047005, 5.6017584e-06, 2.92388131e-06, 0.000170519081, 2.94892317e-07, 8.51674758e-06, 0.00018802908, 4.36421124e-06, 2.57526744e-06, 0.000176707035, 2.91610178e-07, 1.10611154e-05, 0.000252133585, 6.00328849e-06, 3.1505374e-06, 0.000184727294, 3.41157715e-07, 8.82904351e-06, 0.000203565694, 3.70562384e-06, 2.16522949e-06, 0.000159180781, 2.55395747e-07, 1.21212124e-05, 0.000223609008, 5.45038029e-06, 2.9001651e-06, 0.000168611892, 2.93474642e-07, 8.56297265e-06, 0.00018816306, 4.42834471e-06, 2.58219757e-06, 0.000177132155, 2.89949639e-07, 1.1036901e-05, 0.000252582831, 6.0117909e-06, 3.20194295e-06, 0.000184176126, 3.40436856e-07, 8.75881688e-06, 0.000204480966, 3.72652198e-06, 2.21590835e-06, 0.000158254115, 2.56243055e-07, 1.22067304e-05, 0.000225240583, 5.57988733e-06, 2.96710323e-06, 0.00016704177, 2.9175871e-07, 8.51099048e-06, 0.000188851976, 4.43236695e-06, 2.62289882e-06, 0.000175158013, 2.90849158e-07, 1.11022264e-05, 0.000254211889, 6.00705152e-06, 3.19146784e-06, 0.000184330551, 3.39736289e-07, 8.832606e-06, 0.000206096593, 3.77299898e-06, 2.17634624e-06, 0.000159487696, 2.56083268e-07, 1.22631091e-05, 0.000224654417, 5.50737013e-06, 2.93167705e-06, 0.00016932936, 2.95270524e-07, 8.59756983e-06, 0.000189336643, 4.40123904e-06, 2.62223625e-06, 0.000177497874, 2.94885837e-07, 1.1107998e-05, 0.00025498381, 5.95952542e-06, 3.17970739e-06, 0.000183604163, 3.42543274e-07, 8.86502858e-06, 0.00020610918, 3.74136062e-06, 2.21628443e-06, 0.000158813302, 2.58292687e-07, 1.21738767e-05, 0.000225438678, 5.45553439e-06, 2.95535801e-06, 0.000169293824, 2.95863032e-07, 8.57321083e-06, 0.000188458071, 4.41726843e-06, 2.61617129e-06, 0.00017688339, 2.94767744e-07, 1.11461668e-05, 0.00025443206, 6.05927607e-06, 3.19263972e-06, 0.000182863892, 3.44820876e-07, 8.82120003e-06, 0.000205893884, 3.73826106e-06, 2.20295624e-06, 0.000157644303, 2.59965702e-07, 1.21916755e-05, 0.000223974086, 5.51483799e-06, 2.9841724e-06, 0.000167364124, 2.9904632e-07, 8.5903248e-06, 0.000188081263, 4.41590373e-06, 2.5933773e-06, 0.000174897694, 2.96633743e-07, 1.11879772e-05, 0.000253420556, 6.00548174e-06, 3.16093201e-06, 0.000182656688, 3.44035811e-07, 8.95350149e-06, 0.000205978329, 3.70779412e-06, 2.18413925e-06, 0.000156506183, 2.59708969e-07, 1.23359268e-05, 0.000223753188, 5.47798891e-06, 2.99307612e-06, 0.000168119514, 2.98172068e-07, 8.61879926e-06, 0.000188191581, 4.39198084e-06, 2.5882232e-06, 0.000176378962, 2.90849158e-07, 1.10829096e-05, 0.000251268706, 5.974121e-06, 3.18019283e-06, 0.000182043106, 3.39783611e-07, 8.73792487e-06, 0.000203140313, 3.69984673e-06, 2.21769869e-06, 0.000159267176, 2.56285063e-07, 1.22205674e-05, 0.000221094859, 5.51480662e-06, 2.97496581e-06, 0.000170957195, 2.96087705e-07, 8.62443903e-06, 0.000186245641, 4.36619712e-06, 2.60416823e-06, 0.000176154252, 2.88660885e-07, 1.11438831e-05, 0.000250498968, 5.93239747e-06, 3.1697648e-06, 0.000182411997, 3.29352162e-07, 8.83853863e-06, 0.000202894094, 3.71208239e-06, 2.18810465e-06, 0.000155159505, 2.50377354e-07, 1.2280454e-05, 0.000222124509, 5.48849994e-06, 2.93420271e-06, 0.000165589139, 2.86428474e-07, 8.55391227e-06, 0.000186900128, 4.32071192e-06, 2.58639989e-06, 0.000171249732, 2.85155096e-07, 1.10986275e-05, 0.000251817692, 5.92230708e-06, 3.14400017e-06, 0.000179215654, 3.30192478e-07, 8.73970839e-06, 0.000203407748, 3.65958545e-06, 2.16401554e-06, 0.000153176894, 2.50276145e-07, 1.21190851e-05, 0.000221559967, 5.41092732e-06, 2.90151502e-06, 0.000163736288, 2.89073597e-07, 8.54815517e-06, 0.00018687766, 4.32223669e-06, 2.5552124e-06, 0.000170519736, 2.88138352e-07, 1.10868004e-05, 0.000249802513, 5.87023305e-06, 3.10204791e-06, 0.000178483067, 3.34788268e-07, 8.75105161e-06, 0.000202976691, 3.66058043e-06, 2.17038132e-06, 0.000154069858, 2.5332173e-07, 1.20722652e-05, 0.000221261464, 5.44473869e-06, 2.93407948e-06, 0.000166467275, 2.92690089e-07, 8.47354931e-06, 0.000185393961, 4.31110084e-06, 2.57695774e-06, 0.000173424865, 2.89563332e-07, 1.10476631e-05, 0.000248876313, 5.87410841e-06, 3.18931052e-06, 0.000179485345, 3.35119211e-07, 8.72798955e-06, 0.000202604497, 3.69040231e-06, 2.19636718e-06, 0.000154112611, 2.53742201e-07, 1.22153488e-05, 0.000220258924, 5.45110288e-06, 2.93400967e-06, 0.000163987366, 2.91304701e-07, 8.56409952e-06, 0.000186835096, 4.38953566e-06, 2.57263127e-06, 0.000173440581, 2.90453357e-07, 1.11514837e-05, 0.000249182631, 5.97249755e-06, 3.19564333e-06, 0.000180930947, 3.34923698e-07, 8.75234491e-06, 0.000203470627, 3.73950547e-06, 2.18081755e-06, 0.000154418565, 2.53447126e-07, 1.21043004e-05, 0.000221777023, 5.59095633e-06, 2.95701852e-06, 0.000165821708, 2.93846284e-07, 8.50106881e-06, 0.000186289151, 4.41403427e-06, 2.61372725e-06, 0.000175867433, 2.91862818e-07, 1.09726743e-05, 0.000252003374, 6.0758257e-06, 3.22110009e-06, 0.000183886572, 3.36840799e-07, 8.69250289e-06, 0.000205499484, 3.74338083e-06, 2.20932884e-06, 0.000158880386, 2.59577007e-07, 1.20765371e-05, 0.000224180476, 5.59139335e-06, 2.93237622e-06, 0.000170308165, 2.9708616e-07, 8.56958195e-06, 0.000188364473, 4.41352904e-06, 2.5964905e-06, 0.000180116593, 2.95661351e-07, 1.11605259e-05, 0.000253372738, 6.1081746e-06, 3.40037491e-06, 0.000186979611, 3.41166498e-07, 8.78877108e-06, 0.000208321973, 3.80703614e-06, 2.14673287e-06, 0.000159428528, 2.57748866e-07, 1.21550947e-05, 0.000221879818, 5.69085159e-06, 2.90394564e-06, 0.000170890198, 3.01021799e-07, 8.49555818e-06, 0.000186960548, 4.47142565e-06, 2.54120482e-06, 0.000177113092, 2.97541504e-07, 1.10427545e-05, 0.000250909885, 6.14348846e-06, 3.15315242e-06, 0.000183035008, 3.44550983e-07, 8.76864488e-06, 0.000204051918, 3.77443871e-06, 2.179283e-06, 0.000156915616, 2.58502155e-07, 1.20525019e-05, 0.000222197588, 5.67695906e-06, 2.9151056e-06, 0.00016808795, 3.0025916e-07, 8.52786434e-06, 0.000186875186, 4.44085435e-06, 2.57880902e-06, 0.000174661211, 2.95815624e-07, 1.10087085e-05, 0.000251625199, 6.11297628e-06, 3.15330885e-06, 0.000181941941, 3.41349732e-07, 8.66111623e-06, 0.000204434968, 3.7541347e-06, 2.13548606e-06, 0.000156204711, 2.56632603e-07, 1.19653487e-05, 0.00022182228, 5.63923686e-06, 2.95168502e-06, 0.00016672381, 3.01374541e-07, 8.47330648e-06, 0.00018703402, 4.40713575e-06, 2.58270506e-06, 0.000172711807, 2.94317459e-07, 1.08675958e-05, 0.000251847436, 6.06889989e-06, 3.18656816e-06, 0.000181114578, 3.43155364e-07, 8.70194253e-06, 0.000204847645, 3.74249908e-06, 2.19781919e-06, 0.00015446468, 2.60291927e-07, 1.19574433e-05, 0.000223294948, 5.61065008e-06, 2.93552102e-06, 0.00016691073, 3.0268626e-07, 8.46950206e-06, 0.000187397993, 4.4250769e-06, 2.5961192e-06, 0.000174301516, 2.97957797e-07, 1.09303328e-05, 0.000252563303, 6.03549233e-06, 3.22148094e-06, 0.00018013618, 3.45596504e-07, 8.65388392e-06, 0.00020516706, 3.67832263e-06, 2.25868257e-06, 0.000153966612, 2.59694616e-07, 1.19380402e-05, 0.000223487499, 5.57134763e-06, 2.96183043e-06, 0.000165447389, 2.9868778e-07, 8.42946156e-06, 0.000187240104, 4.39633914e-06, 2.56855674e-06, 0.000172218133, 2.91403893e-07, 1.0893008e-05, 0.00025174304, 6.02747377e-06, 3.17710692e-06, 0.000180491217, 3.42866855e-07, 8.60985256e-06, 0.000205500648, 3.74363776e-06, 2.18930518e-06, 0.000153726913, 2.58111214e-07, 1.18982134e-05, 0.000224027055, 5.57314388e-06, 2.97669681e-06, 0.000164570083, 2.98751587e-07, 8.49495063e-06, 0.00018913133, 4.37954213e-06, 2.61081777e-06, 0.000171587744, 2.97200927e-07, 1.10792744e-05, 0.000253243052, 6.06821686e-06, 3.18597858e-06, 0.000178436429, 3.46888896e-07, 8.85481313e-06, 0.00020605138, 3.76158846e-06, 2.21759524e-06, 0.00015277139, 2.59749612e-07, 1.20532031e-05, 0.000224210613, 5.60394938e-06, 2.96798908e-06, 0.000163404999, 3.00597804e-07, 8.56703264e-06, 0.000188120743, 4.33835521e-06, 2.57460215e-06, 0.000171022242, 2.98107523e-07, 1.10391538e-05, 0.000252936123, 6.04530851e-06, 3.17752801e-06, 0.000178157788, 3.48444587e-07, 8.7351591e-06, 0.000206047465, 3.7759005e-06, 2.17983597e-06, 0.000152100314, 2.59989008e-07, 1.19627475e-05, 0.000225052747, 5.59760383e-06, 2.99020621e-06, 0.000163307355, 3.0488053e-07, 8.47135198e-06, 0.000191281128, 4.38902907e-06, 2.60347292e-06, 0.00017063375, 3.00152067e-07, 1.09533739e-05, 0.000256070372, 6.04854904e-06, 3.21126686e-06, 0.000178617353, 3.50507975e-07, 8.71528937e-06, 0.000207283359, 3.72388945e-06, 2.22081007e-06, 0.00015305588, 2.63284079e-07, 1.19866481e-05, 0.000226198943, 5.53274367e-06, 2.9643852e-06, 0.000164093115, 3.04794469e-07, 8.52249923e-06, 0.000190862847, 4.41800967e-06, 2.58968998e-06, 0.000171481894, 3.01477456e-07, 1.10061683e-05, 0.00025510104, 6.08367645e-06, 3.18062348e-06, 0.000178750764, 3.51173156e-07, 8.75086789e-06, 0.000207112476, 3.77107449e-06, 2.16837043e-06, 0.000154056921, 2.64922733e-07, 1.20446202e-05, 0.000228268007, 5.67365214e-06, 2.92730761e-06, 0.000165377511, 3.06163997e-07, 8.49147546e-06, 0.000191056039, 4.46588638e-06, 2.55810642e-06, 0.000172191038, 3.03357581e-07, 1.10332394e-05, 0.000255639578, 6.13453767e-06, 3.14378735e-06, 0.000180384886, 3.56923465e-07, 8.78942501e-06, 0.000208547557, 3.78323898e-06, 2.16432522e-06, 0.000154176392, 2.6773003e-07, 1.20804307e-05, 0.000227126482, 5.68461382e-06, 2.9280975e-06, 0.000165221965, 3.09359933e-07, 8.56013139e-06, 0.000191753366, 4.45193064e-06, 2.57276361e-06, 0.000172977161, 3.0814212e-07, 1.10926803e-05, 0.000256835949, 6.13923157e-06, 3.16661931e-06, 0.000180759511, 3.58619872e-07, 8.804559e-06, 0.000207921912, 3.77262131e-06, 2.18369769e-06, 0.000152329201, 2.69924584e-07, 1.19721863e-05, 0.000226962191, 5.58794954e-06, 2.97018346e-06, 0.000163195276, 3.1462659e-07, 8.38811502e-06, 0.000188400008, 4.22676612e-06, 2.75074376e-06, 0.000167613573, 3.44658787e-07, 1.10719857e-05, 0.000254590064, 5.83818655e-06, 3.48510844e-06, 0.000167924067, 4.22677942e-07, 8.67232484e-06, 0.000206446071, 3.58138391e-06, 2.33474043e-06, 0.000145591897, 3.08354942e-07, 1.16745514e-05, 0.00022565051, 5.47380068e-06, 3.19028391e-06, 0.000159736665, 3.53039468e-07, 8.38007145e-06, 0.000190427294, 4.28870362e-06, 2.73794558e-06, 0.000167287202, 3.28397761e-07, 1.09133971e-05, 0.000254165352, 5.92162405e-06, 3.3146157e-06, 0.000177511902, 3.71908754e-07, 8.70416716e-06, 0.000205274875, 3.63622098e-06, 2.23975894e-06, 0.000150341744, 2.92072457e-07, 1.18764137e-05, 0.000225696975, 5.4809675e-06, 3.09782035e-06, 0.000164104218, 3.36367322e-07, 8.38368396e-06, 0.000188749022, 4.23891606e-06, 2.75330535e-06, 0.000169360836, 3.32007147e-07, 1.08106178e-05, 0.000253785693, 5.82942903e-06, 3.37462757e-06, 0.000177700902, 3.86842714e-07, 8.7179742e-06, 0.000206348661, 3.5895664e-06, 2.32007801e-06, 0.000151239103, 2.91808277e-07, 1.1868884e-05, 0.000223655239, 5.39120947e-06, 3.17319154e-06, 0.000163059318, 3.40040003e-07, 8.41822293e-06, 0.000188176506, 4.23459687e-06, 2.78249422e-06, 0.000170726693, 3.30447961e-07, 1.08589556e-05, 0.000253268896, 5.84280951e-06, 3.45934245e-06, 0.000179725947, 3.88218638e-07, 8.7446615e-06, 0.000206028999, 3.60839226e-06, 2.39087331e-06, 0.000153168425, 2.90847225e-07, 1.18730377e-05, 0.000224429838, 5.34922947e-06, 3.26433587e-06, 0.000164488345, 3.50964228e-07, 8.49071421e-06, 0.000187831261, 4.20708056e-06, 2.79333926e-06, 0.000171742256, 3.41054601e-07, 1.09792481e-05, 0.000252230268, 5.78860045e-06, 3.48996764e-06, 0.000181195413, 3.93455053e-07, 8.77918774e-06, 0.000203211792, 3.54544659e-06, 2.39888755e-06, 0.000153473971, 2.96491748e-07, 1.19499764e-05, 0.000221747425, 5.35230674e-06, 3.26642544e-06, 0.000164809084, 3.43788884e-07, 8.52633639e-06, 0.000186969992, 4.16237935e-06, 2.87920193e-06, 0.000172059241, 3.38387906e-07, 1.09744533e-05, 0.000250602636, 5.68620771e-06, 3.53978771e-06, 0.000180467614, 3.89457938e-07, 8.74501984e-06, 0.000204070384, 3.47900141e-06, 2.46228296e-06, 0.00015328679, 2.94441833e-07, 1.18825537e-05, 0.000222243354, 5.27917609e-06, 3.40886231e-06, 0.000164904821, 3.50697547e-07, 8.48622221e-06, 0.000187204379, 4.0969253e-06, 2.94683878e-06, 0.000171347056, 3.46255973e-07, 1.0885271e-05, 0.000251735823, 5.62222976e-06, 3.64891116e-06, 0.000180504983, 4.05799113e-07, 8.71404245e-06, 0.000203539297, 3.47567175e-06, 2.50275207e-06, 0.00015390366, 3.09470295e-07, 1.1873095e-05, 0.00022299838, 5.24550114e-06, 3.41179611e-06, 0.000165639343, 3.56695466e-07, 8.46609328e-06, 0.000188389778, 4.10814664e-06, 2.99085059e-06, 0.000170434068, 3.5975404e-07, 1.08578888e-05, 0.000252060272, 5.69554277e-06, 3.71540455e-06, 0.000180221541, 4.15455645e-07, 8.80251082e-06, 0.000205142991, 3.51264657e-06, 2.57629449e-06, 0.00015342921, 3.13022696e-07, 1.19031611e-05, 0.000223799449, 5.30315492e-06, 3.50020014e-06, 0.000165603022, 3.67642144e-07, 8.47839965e-06, 0.000189609447, 4.1368462e-06, 3.01431101e-06, 0.000172523534, 3.62156783e-07, 1.09224447e-05, 0.000256249914, 5.77068749e-06, 3.7801592e-06, 0.000182718548, 4.18687705e-07, 8.69039013e-06, 0.000207728925, 3.52168922e-06, 2.57430497e-06, 0.000155419955, 3.12222795e-07, 1.17816089e-05, 0.000228030898, 5.33459297e-06, 3.53886617e-06, 0.000167401304, 3.71988904e-07, 8.39977838e-06, 0.000191734522, 4.08973528e-06, 3.08224594e-06, 0.000172204833, 3.65330521e-07, 1.08607264e-05, 0.000256620813, 5.7057091e-06, 3.79169092e-06, 0.000179720126, 4.26450782e-07, 8.71808243e-06, 0.000206490353, 3.48989079e-06, 2.56473822e-06, 0.000153019384, 3.1936824e-07, 1.17920854e-05, 0.000226598713, 5.32896911e-06, 3.47085575e-06, 0.000164789279, 3.76382417e-07, 8.44869555e-06, 0.000188569873, 4.12976669e-06, 3.02210287e-06, 0.000171817272, 3.73583049e-07, 1.08817003e-05, 0.000255692721, 5.75646254e-06, 3.7437876e-06, 0.000180689225, 4.27799847e-07, 8.78245282e-06, 0.000206782759, 3.47476384e-06, 2.57007105e-06, 0.000154058114, 3.28177663e-07, 1.17743311e-05, 0.000224028554, 5.20219965e-06, 3.61147318e-06, 0.000165908059, 3.86002824e-07, 8.45391878e-06, 0.000188226593, 4.02157866e-06, 3.15633247e-06, 0.000171383828, 3.7496153e-07, 1.07596652e-05, 0.00025227954, 5.56054556e-06, 3.90249761e-06, 0.000182282281, 4.28154124e-07, 8.76374543e-06, 0.000203594245, 3.41382702e-06, 2.65220501e-06, 0.000154844995, 3.26422821e-07, 1.18821463e-05, 0.000226689692, 5.19855939e-06, 3.66148106e-06, 0.000166628452, 3.82738619e-07, 8.472628e-06, 0.000187290818, 4.01345596e-06, 3.16775208e-06, 0.000177028487, 3.73262509e-07, 1.08017866e-05, 0.000249908771, 5.61335264e-06, 3.9916381e-06, 0.00018981313, 4.35063356e-07, 8.658978e-06, 0.000201289527, 3.48218123e-06, 2.68560871e-06, 0.000157353425, 3.23891527e-07, 1.17062591e-05, 0.00022121612, 5.27623661e-06, 3.67605344e-06, 0.000170653278, 3.73159679e-07, 8.38731467e-06, 0.000184311561, 4.09616769e-06, 3.18762e-06, 0.000176317932, 3.69906672e-07, 1.08169197e-05, 0.000249646342, 5.6870972e-06, 3.89698198e-06, 0.000187029218, 4.27060428e-07, 8.65117727e-06, 0.000202379364, 3.46664797e-06, 2.65176732e-06, 0.0001578269, 3.17254234e-07, 1.17367417e-05, 0.000222814095, 5.26699569e-06, 3.57712065e-06, 0.000169328865, 3.72736082e-07, 8.37948028e-06, 0.000185235258, 4.10847588e-06, 3.09042866e-06, 0.00017642288, 3.6300986e-07, 1.07635242e-05, 0.000250360434, 5.68177984e-06, 3.81377708e-06, 0.000185358062, 4.19729957e-07, 8.6788441e-06, 0.000202088588, 3.49074662e-06, 2.6234718e-06, 0.000156142632, 3.14487409e-07, 1.17254312e-05, 0.000222395785, 5.30989473e-06, 3.53782002e-06, 0.000169418345, 3.7323548e-07, 8.38869073e-06, 0.000186645455, 4.13403814e-06, 3.08871677e-06, 0.000175147667, 3.6836019e-07, 1.07881679e-05, 0.000250540761, 5.75585864e-06, 3.85537805e-06, 0.000183689612, 4.3017269e-07, 8.68202278e-06, 0.000203032425, 3.48684694e-06, 2.62350682e-06, 0.000155610673, 3.17838101e-07, 1.17719728e-05, 0.000222584349, 5.31161641e-06, 3.59853289e-06, 0.000168297411, 3.76800472e-07, 8.39759196e-06, 0.000186430072, 4.15344539e-06, 3.1463187e-06, 0.000175689274, 3.66683082e-07, 1.07479746e-05, 0.000251001504, 5.70724387e-06, 3.86299644e-06, 0.00018492344, 4.25801346e-07, 8.63736932e-06, 0.000201690505, 3.48269941e-06, 2.58473528e-06, 0.000157787785, 3.11824635e-07, 1.16999745e-05, 0.00022140643, 5.29711951e-06, 3.50367031e-06, 0.00016930433, 3.69688024e-07, 8.40203757e-06, 0.000186197882, 4.09093309e-06, 3.06083052e-06, 0.00017776055, 3.62467063e-07, 1.07703936e-05, 0.000250896235, 5.73627358e-06, 3.79438211e-06, 0.000187307931, 4.28646018e-07, 8.72591772e-06, 0.000204269338, 3.47370337e-06, 2.55272312e-06, 0.000159723728, 3.18817456e-07, 1.18588041e-05, 0.00022537529, 5.39079838e-06, 3.46938623e-06, 0.000170113097, 3.72292703e-07, 8.45067825e-06, 0.000187312413, 4.18497166e-06, 3.01726482e-06, 0.000176058878, 3.70343656e-07, 1.08483773e-05, 0.000251257006, 5.79214611e-06, 3.73151147e-06, 0.000185853438, 4.33329177e-07, 8.67022391e-06, 0.000201160219, 3.54229655e-06, 2.51941015e-06, 0.000160292519, 3.22682638e-07, 1.16881192e-05, 0.000220732574, 5.39492294e-06, 3.4416455e-06, 0.000171546504, 3.73990503e-07, 8.35252831e-06, 0.000184203702, 4.15032946e-06, 3.00410625e-06, 0.000178849979, 3.6609535e-07, 1.07421129e-05, 0.000249394623, 5.79636753e-06, 3.74665569e-06, 0.000188129517, 4.27485816e-07, 8.60638011e-06, 0.000199858652, 3.53110886e-06, 2.52798054e-06, 0.000159432777, 3.17138671e-07, 1.16341835e-05, 0.000219336405, 5.36170683e-06, 3.47907439e-06, 0.00017166941, 3.75094601e-07, 8.36383151e-06, 0.000183456825, 4.1680355e-06, 3.0518413e-06, 0.000179481067, 3.6859808e-07, 1.0817198e-05, 0.000249703473, 5.81682343e-06, 3.79693802e-06, 0.00019081698, 4.21829895e-07, 8.65560014e-06, 0.00020073737, 3.52346956e-06, 2.54553697e-06, 0.000161358286, 3.17514548e-07, 1.16577512e-05, 0.000219889203, 5.37470032e-06, 3.48603885e-06, 0.000171820226, 3.66124681e-07, 8.35142873e-06, 0.000184045173, 4.15359182e-06, 3.03380079e-06, 0.000179482769, 3.64476847e-07, 1.07099322e-05, 0.000248988363, 5.7972411e-06, 3.79298558e-06, 0.000186574645, 4.24091155e-07, 8.63056084e-06, 0.000200294366, 3.54326289e-06, 2.58523824e-06, 0.000158084324, 3.17553287e-07, 1.17311574e-05, 0.000220730057, 5.420663e-06, 3.52234088e-06, 0.000170538115, 3.73311991e-07, 8.38309279e-06, 0.000186240839, 4.18544278e-06, 3.07107871e-06, 0.000177373338, 3.66173907e-07, 1.08037748e-05, 0.000250904617, 5.84395775e-06, 3.81944028e-06, 0.000185379453, 4.25580907e-07, 8.67192739e-06, 0.000201998235, 3.55214092e-06, 2.59193325e-06, 0.000158974639, 3.16195241e-07, 1.18387688e-05, 0.000220971167, 5.46218189e-06, 3.53989913e-06, 0.000172147702, 3.69690838e-07, 8.44086844e-06, 0.000185746598, 4.2556203e-06, 3.05561275e-06, 0.000179991097, 3.61689786e-07, 1.07619026e-05, 0.000251678692, 5.9265958e-06, 3.83925226e-06, 0.000188959908, 4.23308052e-07, 8.64644244e-06, 0.000201823437, 3.65296387e-06, 2.59589888e-06, 0.000162508615, 3.11059836e-07, 1.16982901e-05, 0.000221865019, 5.5422388e-06, 3.52208554e-06, 0.000173732551, 3.70039686e-07, 8.41837482e-06, 0.000186155463, 4.30186037e-06, 3.05777871e-06, 0.000179336508, 3.61323998e-07, 1.07558899e-05, 0.000251288584, 6.06936828e-06, 3.83025235e-06, 0.000188214559, 4.17462076e-07, 8.6486034e-06, 0.000202382638, 3.66357312e-06, 2.61870741e-06, 0.000160513213, 3.10494045e-07, 1.17031777e-05, 0.00022177957, 5.48980324e-06, 3.6122035e-06, 0.000172275293, 3.6800941e-07, 8.41495603e-06, 0.000187055775, 4.28863814e-06, 3.13147393e-06, 0.000179780312, 3.61379136e-07, 1.07889173e-05, 0.00025271601, 5.98697125e-06, 3.90058176e-06, 0.000189248749, 4.21870112e-07, 8.6499067e-06, 0.000203312942, 3.65284563e-06, 2.61955915e-06, 0.000161856166, 3.12346998e-07, 1.1740156e-05, 0.000221520255, 5.55929455e-06, 3.62988453e-06, 0.000172662723, 3.68265717e-07, 8.43041835e-06, 0.000186907972, 4.32032039e-06, 3.15202806e-06, 0.000179158276, 3.63241526e-07, 1.07655878e-05, 0.000251452759, 5.98145834e-06, 3.90428067e-06, 0.000189214101, 4.24893528e-07, 8.6874652e-06, 0.000202983865, 3.66066752e-06, 2.65020753e-06, 0.000161647491, 3.15717642e-07, 1.17545733e-05, 0.000220681643, 5.5522637e-06, 3.61124262e-06, 0.000173064909, 3.70395213e-07, 8.45707928e-06, 0.000186588513, 4.34208869e-06, 3.13905093e-06, 0.000180299074, 3.65283483e-07, 1.08609229e-05, 0.00025148227, 6.02232558e-06, 3.90296645e-06, 0.000190881561, 4.26837289e-07, 8.72540113e-06, 0.000202596959, 3.68158999e-06, 2.63259494e-06, 0.000162469587, 3.12286801e-07, 1.18058588e-05, 0.000222022674, 5.60786248e-06, 3.62549076e-06, 0.000175171721, 3.70899642e-07, 8.49335538e-06, 0.000186751917, 4.34789808e-06, 3.1488014e-06, 0.000182334421, 3.6571501e-07, 1.08487293e-05, 0.000250987126, 6.05638206e-06, 3.9082629e-06, 0.000189920684, 4.24665046e-07, 8.66873506e-06, 0.000203090705, 3.67737198e-06, 2.64953542e-06, 0.000162265671, 3.13823477e-07, 1.17410291e-05, 0.000221841328, 5.58746478e-06, 3.62688093e-06, 0.000174827481, 3.67302192e-07, 8.42414101e-06, 0.000187276164, 4.35664697e-06, 3.1393472e-06, 0.000183627955, 3.60908643e-07, 1.08314234e-05, 0.000252547907, 6.05995274e-06, 3.90123978e-06, 0.00019130412, 4.2117864e-07, 8.64256072e-06, 0.00020274923, 3.67042753e-06, 2.63496099e-06, 0.000163490564, 3.09023193e-07, 1.16986803e-05, 0.000220238537, 5.59518094e-06, 3.58325929e-06, 0.000176185829, 3.66506526e-07, 8.37703465e-06, 0.000185109224, 4.36972141e-06, 3.11572467e-06, 0.000183162643, 3.58282477e-07, 1.07910473e-05, 0.000250785495, 6.03577973e-06, 3.8527719e-06, 0.000191814455, 4.19075974e-07, 8.72991222e-06, 0.000204638578, 3.66984295e-06, 2.60660318e-06, 0.000163278848, 3.10456755e-07, 1.1798993e-05, 0.000221627779, 5.59364435e-06, 3.56605051e-06, 0.000176989342, 3.65850354e-07, 8.49154003e-06, 0.000189589395, 4.3493369e-06, 3.11914641e-06, 0.000182985823, 3.59211015e-07, 1.08419854e-05, 0.000255239691, 6.0322468e-06, 3.88405533e-06, 0.00019388122, 4.22399495e-07, 8.72139117e-06, 0.000205462464, 3.68276619e-06, 2.62713229e-06, 0.000165035846, 3.13996793e-07, 1.18919179e-05, 0.000224155025, 5.59826049e-06, 3.61447792e-06, 0.00017856271, 3.68440993e-07, 8.48843138e-06, 0.000187889673, 4.34758704e-06, 3.13560099e-06, 0.000185376979, 3.62326062e-07, 1.0825238e-05, 0.000252356316, 6.04800698e-06, 3.8682756e-06, 0.000192137537, 4.17348218e-07, 8.67105064e-06, 0.000204042182, 3.70783664e-06, 2.61394189e-06, 0.000165251273, 3.09317471e-07, 1.17528916e-05, 0.000223282201, 5.64617267e-06, 3.57706267e-06, 0.000177430673, 3.61085256e-07, 8.42351528e-06, 0.000188543971, 4.38653933e-06, 3.08922654e-06, 0.000185554527, 3.59354914e-07, 1.07933838e-05, 0.000253260689, 6.08714663e-06, 3.85587418e-06, 0.000191972707, 4.19316251e-07, 8.62612524e-06, 0.000203356001, 3.68045926e-06, 2.58714226e-06, 0.000164507335, 3.10605998e-07, 1.1748768e-05, 0.000223762574, 5.59688851e-06, 3.54700228e-06, 0.000176256566, 3.68298032e-07, 8.45098475e-06, 0.000186664329, 4.34251069e-06, 3.11338727e-06, 0.000184796721, 3.60701506e-07, 1.08188897e-05, 0.000253536564, 6.05458035e-06, 3.84754367e-06, 0.000190976076, 4.1612978e-07, 8.65262882e-06, 0.00020346517, 3.69389886e-06, 2.61706964e-06, 0.000162994955, 3.07288133e-07, 1.16906394e-05, 0.000222763978, 5.58245301e-06, 3.5990372e-06, 0.000174997767, 3.67431113e-07, 8.3926443e-06, 0.000187635975, 4.36705886e-06, 3.13214332e-06, 0.000181431926, 3.62620597e-07, 1.07777614e-05, 0.00025281604, 6.06251888e-06, 3.90165678e-06, 0.000190990642, 4.21804913e-07, 8.65238144e-06, 0.000204179771, 3.68263295e-06, 2.64834807e-06, 0.000163717385, 3.14514097e-07, 1.16717229e-05, 0.000222334507, 5.55164934e-06, 3.63113099e-06, 0.000175258945, 3.72723264e-07, 8.33745617e-06, 0.000186548146, 4.34718095e-06, 3.16233718e-06, 0.000182749558, 3.68861805e-07, 1.0726777e-05, 0.000251858757, 6.05999321e-06, 3.92319316e-06, 0.000190929088, 4.25490413e-07, 8.62710476e-06, 0.000203766875, 3.72765589e-06, 2.63309698e-06, 0.000162238444, 3.14271801e-07, 1.16606643e-05, 0.000222602612, 5.60556373e-06, 3.59864248e-06, 0.000174198649, 3.7097783e-07, 8.33975355e-06, 0.000186188641, 4.34818821e-06, 3.10534233e-06, 0.000181740645, 3.70886568e-07, 1.06301759e-05, 0.00025119874, 6.01601778e-06, 3.84328223e-06, 0.000190087158, 4.24298293e-07, 8.50971628e-06, 0.000201976276, 3.72884347e-06, 2.56311455e-06, 0.000160837706, 3.13942309e-07, 1.16253777e-05, 0.0002227644, 5.69342455e-06, 3.50406799e-06, 0.000174062356, 3.73315913e-07, 8.41254132e-06, 0.000186390418, 4.43921135e-06, 3.04313994e-06, 0.000180861942, 3.67978544e-07, 1.06906346e-05, 0.000250565849, 6.16169609e-06, 3.79707194e-06, 0.00018930959, 4.2794349e-07, 8.58169369e-06, 0.000201959163, 3.75736863e-06, 2.57034299e-06, 0.000161725489, 3.17755052e-07, 1.16756646e-05, 0.000222027535, 5.72536464e-06, 3.54243184e-06, 0.000173819397, 3.71726827e-07, 8.36321669e-06, 0.000186077377, 4.4786384e-06, 3.04850755e-06, 0.00018064701, 3.6603808e-07, 1.06546968e-05, 0.000251429272, 6.19330922e-06, 3.78688469e-06, 0.000187141952, 4.25383291e-07, 8.5377269e-06, 0.000202852287, 3.7840548e-06, 2.60786896e-06, 0.000160840777, 3.1556084e-07, 1.15651774e-05, 0.000221842813, 5.68386577e-06, 3.54781423e-06, 0.000173533874, 3.73384268e-07, 8.36407071e-06, 0.000186988182, 4.47133198e-06, 3.07452183e-06, 0.000180227391, 3.66643206e-07, 1.06626467e-05, 0.000252166501, 6.21367144e-06, 3.81141331e-06, 0.000189226004, 4.28000646e-07, 8.52687208e-06, 0.000203631513, 3.79698122e-06, 2.59434705e-06, 0.000161808624, 3.18771527e-07, 1.16332412e-05, 0.000222551462, 5.76375714e-06, 3.56554392e-06, 0.000174093555, 3.69318371e-07, 8.38093456e-06, 0.000186939869, 4.47611455e-06, 3.10411951e-06, 0.000179923649, 3.63479955e-07, 1.0773445e-05, 0.00025345679, 6.24565882e-06, 3.85465e-06, 0.000189866725, 4.2348978e-07, 8.6046648e-06, 0.000202876487, 3.78584468e-06, 2.60921956e-06, 0.000161288917, 3.11565742e-07, 1.17589343e-05, 0.000223076626, 5.74000524e-06, 3.56303872e-06, 0.000174450644, 3.71240787e-07, 8.49714615e-06, 0.000187740661, 4.48663241e-06, 3.0883366e-06, 0.000183342112, 3.66008777e-07, 1.08208505e-05, 0.000253112201, 6.20138189e-06, 3.84788109e-06, 0.000190312028, 4.24810082e-07, 8.69639189e-06, 0.000203709176, 3.78902678e-06, 2.61648074e-06, 0.00016260783, 3.13968656e-07, 1.17642403e-05, 0.000222726172, 5.72998579e-06, 3.59019987e-06, 0.000174683024, 3.70668715e-07, 8.40780831e-06, 0.000186731617, 4.4830399e-06, 3.11878671e-06, 0.000181289099, 3.65380316e-07, 1.08170643e-05, 0.000252944039, 6.21850904e-06, 3.87509044e-06, 0.000191308136, 4.27673797e-07, 8.6920063e-06, 0.00020334922, 3.81956079e-06, 2.61072296e-06, 0.000162162803, 3.12632494e-07, 1.1795606e-05, 0.000221366339, 5.7661764e-06, 3.5929877e-06, 0.000174150176, 3.71139208e-07, 8.47941828e-06, 0.000186303718, 4.4967851e-06, 3.14450381e-06, 0.000181533687, 3.64618359e-07, 1.09160928e-05, 0.000251849619, 6.21612526e-06, 3.90208425e-06, 0.000189518527, 4.27050225e-07, 8.6924374e-06, 0.000202357362, 3.7988068e-06, 2.6360467e-06, 0.00016274603, 3.12869588e-07, 1.17958762e-05, 0.000222659291, 5.76355933e-06, 3.57794625e-06, 0.000175140507, 3.71850575e-07, 8.50687593e-06, 0.000187311147, 4.50454536e-06, 3.10211908e-06, 0.000182850476, 3.64484492e-07, 1.08706645e-05, 0.000252556085, 6.24018094e-06, 3.85805924e-06, 0.000188583173, 4.28202299e-07, 8.68210645e-06, 0.000203069998, 3.79943003e-06, 2.61694504e-06, 0.000160224357, 3.172361e-07, 1.18308571e-05, 0.000223010065, 5.77486571e-06, 3.55295401e-06, 0.000172746397, 3.72103159e-07, 8.44499846e-06, 0.000187512385, 4.48937635e-06, 3.0705487e-06, 0.000180748175, 3.63239081e-07, 1.0865243e-05, 0.00025284951, 6.23927644e-06, 3.85989551e-06, 0.000189644532, 4.29703647e-07, 8.69370615e-06, 0.000202720432, 3.81914924e-06, 2.62007416e-06, 0.000160704803, 3.1633337e-07, 1.18537719e-05, 0.000222240167, 5.76922366e-06, 3.5891901e-06, 0.000172998436, 3.71751298e-07, 8.50418292e-06, 0.000186309044, 4.49937988e-06, 3.1054401e-06, 0.000178368879, 3.65812667e-07, 1.09035464e-05, 0.000253225153, 6.2614622e-06, 3.87343243e-06, 0.000188478371, 4.2648287e-07, 8.73940826e-06, 0.000203489442, 3.84337727e-06, 2.62433764e-06, 0.000159577728, 3.18419097e-07, 1.18821681e-05, 0.000221758834, 5.74714841e-06, 3.57919157e-06, 0.000171921682, 3.73160731e-07, 8.50859578e-06, 0.00018717318, 4.50563221e-06, 3.10236737e-06, 0.000178988514, 3.66858671e-07, 1.08351423e-05, 0.000251999038, 6.25640132e-06, 3.93999426e-06, 0.0001881957, 4.30228511e-07, 8.67601375e-06, 0.000202491123, 3.80991992e-06, 2.62405729e-06, 0.000160724114, 3.16357813e-07, 1.18248117e-05, 0.000221851267, 5.75077775e-06, 3.5870753e-06, 0.000171663021, 3.74592673e-07, 8.43916132e-06, 0.000186562567, 4.49785739e-06, 3.10870246e-06, 0.000178751958, 3.67610596e-07, 1.07647566e-05, 0.000251792953, 6.26398241e-06, 3.89191655e-06, 0.000188807549, 4.30732655e-07, 8.62103479e-06, 0.000203398638, 3.83137376e-06, 2.63176139e-06, 0.000162075012, 3.14005803e-07, 1.16900364e-05, 0.000222299102, 5.8055175e-06, 3.58926513e-06, 0.000174286732, 3.73139017e-07, 8.31793477e-06, 0.000186470061, 4.50239759e-06, 3.08771837e-06, 0.000181068652, 3.66946864e-07, 1.06795478e-05, 0.000251713238, 6.29191845e-06, 3.86376996e-06, 0.000190185048, 4.31577206e-07, 8.60623186e-06, 0.000202955795, 3.84190798e-06, 2.63988068e-06, 0.000160853495, 3.1482557e-07, 1.17418249e-05, 0.00022125282, 5.80196411e-06, 3.59949036e-06, 0.000173694454, 3.74205996e-07, 8.38247706e-06, 0.000186062302, 4.5352449e-06, 3.10613314e-06, 0.000179697163, 3.66388036e-07, 1.0678611e-05, 0.000251489691, 6.26504607e-06, 3.87950195e-06, 0.000190819526, 4.28136161e-07, 8.61175795e-06, 0.000203097312, 3.84590385e-06, 2.63123434e-06, 0.000161330274, 3.14668284e-07, 1.17037353e-05, 0.000222267932, 5.83862084e-06, 3.58873808e-06, 0.000172550819, 3.76894633e-07, 8.37781772e-06, 0.000187664584, 4.57292481e-06, 3.11919416e-06, 0.000179687908, 3.70160024e-07, 1.07334081e-05, 0.000251644873, 6.37663334e-06, 3.9012175e-06, 0.000187758924, 4.33173426e-07, 8.60918772e-06, 0.000204502619, 3.89642128e-06, 2.63546849e-06, 0.000161388001, 3.18986253e-07, 1.16890342e-05, 0.000222603456, 5.87352588e-06, 3.5557473e-06, 0.00017321053, 3.77317207e-07, 8.34583261e-06, 0.000186550809, 4.54091878e-06, 3.10042128e-06, 0.000180860225, 3.72364781e-07, 1.06714742e-05, 0.000250661426, 6.32488673e-06, 3.86125021e-06, 0.00018821744, 4.32975554e-07, 8.61251283e-06, 0.000204105207, 3.88056424e-06, 2.60030174e-06, 0.000160267737, 3.21519394e-07, 1.16333176e-05, 0.000221812792, 5.85571752e-06, 3.58877219e-06, 0.000172938555, 3.77856963e-07, 8.35582705e-06, 0.000187555284, 4.6093046e-06, 3.10385303e-06, 0.000180522693, 3.73376452e-07, 1.0631109e-05, 0.000252590049, 6.42240548e-06, 3.8434614e-06, 0.000188095786, 4.31894222e-07, 8.61193894e-06, 0.000202652402, 3.93869823e-06, 2.59680746e-06, 0.00015956616, 3.18007579e-07, 1.16851106e-05, 0.000222369257, 5.94618405e-06, 3.58117563e-06, 0.000170578278, 3.77045978e-07, 8.33993636e-06, 0.000187048645, 4.65439143e-06, 3.08143763e-06, 0.000176665955, 3.68174767e-07, 1.06739581e-05, 0.00025149039, 6.4983642e-06, 3.79683638e-06, 0.000185314057, 4.35533281e-07, 8.63820151e-06, 0.000203881937, 3.96874202e-06, 2.61310925e-06, 0.000157920702, 3.18094635e-07, 1.16957917e-05, 0.000222659291, 5.94458561e-06, 3.55061024e-06, 0.000170719039, 3.77120074e-07, 8.3752775e-06, 0.000187398342, 4.6714681e-06, 3.08419271e-06, 0.000176195914, 3.72500807e-07, 1.07174119e-05, 0.00025185899, 6.49200365e-06, 3.83628412e-06, 0.000186206409, 4.38231439e-07, 8.58744079e-06, 0.000204079726, 3.95163352e-06, 2.60641423e-06, 0.000159191535, 3.22156552e-07, 1.17350965e-05, 0.000222652074, 5.99133455e-06, 3.58731131e-06, 0.00017032215, 3.83053731e-07, 8.40783287e-06, 0.000187543119, 4.68067674e-06, 3.1058546e-06, 0.000178194634, 3.78536498e-07, 1.07600044e-05, 0.000252378406, 6.48647074e-06, 3.83618908e-06, 0.000186381541, 4.39996569e-07, 8.63994865e-06, 0.000203957577, 3.97040003e-06, 2.62269145e-06, 0.000158856143, 3.24764699e-07, 1.17471436e-05, 0.000223150884, 5.97669714e-06, 3.57997351e-06, 0.0001710012, 3.82667082e-07, 8.44474926e-06, 0.000187805461, 4.68446342e-06, 3.10258042e-06, 0.000178459566, 3.7891428e-07, 1.07642227e-05, 0.000253973994, 6.4810356e-06, 3.82941971e-06, 0.000185989236, 4.44470004e-07, 8.62840443e-06, 0.000204919736, 4.00373847e-06, 2.59111039e-06, 0.000159412739, 3.28244965e-07, 1.17260342e-05, 0.000223966184, 6.02231421e-06, 3.54382382e-06, 0.000171417822, 3.90650115e-07, 8.33433205e-06, 0.000188876133, 4.74267927e-06, 3.05823937e-06, 0.000178141476, 3.82101092e-07, 1.07158585e-05, 0.000254277809, 6.51523624e-06, 3.82476219e-06, 0.000186986756, 4.45336411e-07, 8.63709738e-06, 0.000205566103, 4.00289036e-06, 2.59680246e-06, 0.000159672098, 3.27834186e-07, 1.1695256e-05, 0.000222872535, 6.01220381e-06, 3.48887602e-06, 0.000171552732, 3.86766715e-07, 8.36386334e-06, 0.000187799029, 4.7198937e-06, 3.05642584e-06, 0.000178235787, 3.79539955e-07, 1.07206324e-05, 0.000253052596, 6.51804567e-06, 3.79863673e-06, 0.000186731952, 4.45349144e-07, 8.64852154e-06, 0.000205828139, 4.00679392e-06, 2.55207556e-06, 0.000158404044, 3.23267244e-07, 1.17592936e-05, 0.000224589967, 6.02084447e-06, 3.48384879e-06, 0.00017087032, 3.85781647e-07, 8.39985023e-06, 0.000188837963, 4.73432829e-06, 3.03534352e-06, 0.000175165711, 3.81281694e-07, 1.07761171e-05, 0.000255177642, 6.56415705e-06, 3.75886657e-06, 0.000183422526, 4.45306682e-07, 8.61879926e-06, 0.000206515775, 4.00588488e-06, 2.5787524e-06, 0.000157563016, 3.26612451e-07, 1.17464606e-05, 0.000224905612, 6.05604737e-06, 3.54941835e-06, 0.000171867418, 3.89020641e-07, 8.43076396e-06, 0.00018842968, 4.75083698e-06, 3.07607934e-06, 0.000177059017, 3.83181231e-07, 1.05916006e-05, 0.000254094368, 6.59761463e-06, 3.86286365e-06, 0.000187321697, 4.50398971e-07, 8.59652027e-06, 0.000204856435, 4.04775892e-06, 2.56032035e-06, 0.000159442512, 3.2631948e-07, 1.160784e-05, 0.00022368085, 6.10047846e-06, 3.52123925e-06, 0.000174280736, 3.87673651e-07, 8.30686804e-06, 0.000186974983, 4.74237186e-06, 3.05522826e-06, 0.000179635506, 3.76471803e-07, 1.06382586e-05, 0.000251698861, 6.54571659e-06, 3.75463219e-06, 0.000189195358, 4.3900863e-07, 8.65690527e-06, 0.000203954085, 3.99125747e-06, 2.55474447e-06, 0.000161191449, 3.19651036e-07, 1.15962457e-05, 0.000222396411, 6.0057564e-06, 3.50170285e-06, 0.00017553856, 3.87358796e-07, 8.37235439e-06, 0.000187058278, 4.68805229e-06, 3.0924482e-06, 0.000181904659, 3.7932719e-07, 1.07157757e-05, 0.000253319566, 6.5611157e-06, 3.79129665e-06, 0.000187606274, 4.40080498e-07, 8.59309421e-06, 0.000202188239, 3.95835468e-06, 2.65703034e-06, 0.000161468779, 3.27490454e-07, 1.15420389e-05, 0.000223244933, 6.0231414e-06, 3.5610276e-06, 0.000173049557, 3.85448459e-07, 8.17236014e-06, 0.000186353456, 4.70024634e-06, 3.12469319e-06, 0.000179080875, 3.74620186e-07, 1.04932542e-05, 0.000249563513, 6.53685811e-06, 3.81890504e-06, 0.000188726364, 4.35966285e-07, 8.37868083e-06, 0.000201559, 3.98616066e-06, 2.58896375e-06, 0.000159996576, 3.15528325e-07, 1.13563829e-05, 0.000217878842, 6.04617298e-06, 3.55436737e-06, 0.000173295091, 3.79885449e-07, 8.0998916e-06, 0.00018499275, 4.72357215e-06, 3.08010408e-06, 0.000177963215, 3.70932526e-07, 1.04154897e-05, 0.000249077159, 6.59228135e-06, 3.81267864e-06, 0.000188673104, 4.3119789e-07, 8.4680396e-06, 0.000202529569, 3.99323699e-06, 2.61473224e-06, 0.000159621559, 3.13148092e-07, 1.13249534e-05, 0.000219989844, 6.05978494e-06, 3.56966416e-06, 0.000174486253, 3.75833991e-07, 8.1491371e-06, 0.000185955345, 4.75337492e-06, 3.0941917e-06, 0.000177307549, 3.6644397e-07, 1.03980019e-05, 0.000249927107, 6.61528748e-06, 3.85146814e-06, 0.000187845217, 4.31207781e-07, 8.49619846e-06, 0.000202733965, 4.00492991e-06, 2.5957404e-06, 0.000159206887, 3.15159326e-07, 1.14397317e-05, 0.000219974754, 6.08720484e-06, 3.56234546e-06, 0.000173351145, 3.75384445e-07, 8.21193953e-06, 0.0001867838, 4.72190595e-06, 3.08835729e-06, 0.000179393144, 3.66235724e-07, 1.0458577e-05, 0.000249613979, 6.5372069e-06, 3.80374445e-06, 0.000188100094, 4.31666535e-07, 8.48642412e-06, 0.000203103496, 4.00278395e-06, 2.58607679e-06, 0.000160293275, 3.16218177e-07, 1.14245231e-05, 0.000221290567, 6.06765525e-06, 3.51964104e-06, 0.000174308007, 3.78086952e-07, 8.19552497e-06, 0.000187693237, 4.75276693e-06, 3.07865912e-06, 0.000179682087, 3.67796076e-07, 1.04521851e-05, 0.000251211197, 6.59663374e-06, 3.81699328e-06, 0.000189156926, 4.33939562e-07, 8.4536041e-06, 0.000203956224, 4.02935257e-06, 2.59550006e-06, 0.000160393873, 3.1241936e-07, 1.14213199e-05, 0.000220442525, 6.04960496e-06, 3.57309727e-06, 0.000174045927, 3.72516809e-07, 8.27039639e-06, 0.00018600552, 4.75082788e-06, 3.08001563e-06, 0.000178760325, 3.6536639e-07, 1.04551555e-05, 0.000250322308, 6.60888736e-06, 3.84490613e-06, 0.000189449507, 4.343093e-07, 8.50746892e-06, 0.000203371892, 4.0391983e-06, 2.6271473e-06, 0.000161426011, 3.14538084e-07, 1.14145578e-05, 0.000221695009, 6.09311201e-06, 3.60077433e-06, 0.000174274101, 3.77542165e-07, 8.20512832e-06, 0.000186337493, 4.75968e-06, 3.16037153e-06, 0.000181723124, 3.69229269e-07, 1.03902312e-05, 0.000249156001, 6.62982575e-06, 3.88265562e-06, 0.000191143656, 4.31742706e-07, 8.40166922e-06, 0.000201600909, 4.03383956e-06, 2.62112621e-06, 0.000161468022, 3.16144565e-07, 1.13032647e-05, 0.000218747242, 6.07170159e-06, 3.56968121e-06, 0.0001750425, 3.74284127e-07, 8.18916487e-06, 0.000185687793, 4.73355203e-06, 3.11847157e-06, 0.000181418451, 3.6859845e-07, 1.0419225e-05, 0.000248968659, 6.60195155e-06, 3.8394428e-06, 0.000190159146, 4.31274401e-07, 8.4558942e-06, 0.000202200157, 4.00102817e-06, 2.6203013e-06, 0.000162022799, 3.13972862e-07, 1.1390548e-05, 0.000219580805, 6.06730828e-06, 3.59312139e-06, 0.000175495399, 3.7385891e-07, 8.23049777e-06, 0.000186259131, 4.7284534e-06, 3.11484837e-06, 0.000182132702, 3.65176902e-07, 1.03764969e-05, 0.000249849691, 6.58083036e-06, 3.85107114e-06, 0.00019215513, 4.28949051e-07, 8.47290266e-06, 0.000203674033, 3.99986448e-06, 2.63543848e-06, 0.000162973534, 3.12788444e-07, 1.13765764e-05, 0.000220209578, 6.02697355e-06, 3.58054035e-06, 0.00017723217, 3.76229536e-07, 8.17745877e-06, 0.000186142497, 4.72468491e-06, 3.12025327e-06, 0.000181404612, 3.66598442e-07, 1.03647963e-05, 0.000250150246, 6.56748807e-06, 3.83730139e-06, 0.000190487597, 4.24106503e-07, 8.37080552e-06, 0.000201883857, 3.98509246e-06, 2.60279285e-06, 0.000161980759, 3.10684499e-07, 1.13436099e-05, 0.000220769856, 6.03340914e-06, 3.61507091e-06, 0.000177530543, 3.74219894e-07, 8.16396368e-06, 0.00018524623, 4.71230624e-06, 3.13290775e-06, 0.000182375996, 3.66207104e-07, 1.03937791e-05, 0.000248205441, 6.55137455e-06, 3.89286652e-06, 0.000191677711, 4.31123908e-07, 8.4019257e-06, 0.000201425093, 3.99293594e-06, 2.62284152e-06, 0.000162612952, 3.12596711e-07, 1.13497563e-05, 0.000220528324, 6.02341697e-06, 3.58571742e-06, 0.000175885376, 3.72961495e-07, 8.13838869e-06, 0.00018470826, 4.68545522e-06, 3.10056316e-06, 0.000181675496, 3.67418153e-07, 1.03628981e-05, 0.000247851422, 6.55095573e-06, 3.87659111e-06, 0.000192009524, 4.31538524e-07, 8.38878714e-06, 0.000202062583, 3.97621307e-06, 2.59299645e-06, 0.000163987061, 3.14165163e-07, 1.12772414e-05, 0.000219756723, 6.04479555e-06, 3.57553108e-06, 0.000177586902, 3.77572405e-07, 8.14935447e-06, 0.000185100565, 4.70994746e-06, 3.10254495e-06, 0.000184123783, 3.71503205e-07, 1.03783868e-05, 0.000247646414, 6.55389931e-06, 3.86731972e-06, 0.000192378968, 4.36428849e-07, 8.38304459e-06, 0.000201594943, 3.96259247e-06, 2.61937453e-06, 0.000162967321, 3.15163248e-07, 1.13325705e-05, 0.000218384434, 6.03441003e-06, 3.60900117e-06, 0.000176644549, 3.75209055e-07, 8.16745887e-06, 0.000184356206, 4.69849874e-06, 3.15123452e-06, 0.000181450101, 3.64462238e-07, 1.03323264e-05, 0.000247166841, 6.55133726e-06, 3.94147128e-06, 0.000193867541, 4.2733501e-07, 8.44567512e-06, 0.00020008249, 3.9868828e-06, 2.66304255e-06, 0.000165754362, 3.14093853e-07, 1.13435881e-05, 0.000218568559, 6.02923865e-06, 3.69667237e-06, 0.000179357201, 3.73568781e-07, 8.14306168e-06, 0.000184391189, 4.71802605e-06, 3.23342647e-06, 0.000184587654, 3.64990967e-07, 1.03894381e-05, 0.000247234071, 6.58890622e-06, 3.97708891e-06, 0.000194255554, 4.28626407e-07, 8.43361067e-06, 0.000200692579, 3.98482234e-06, 2.71321051e-06, 0.000164488825, 3.13251149e-07, 1.12682428e-05, 0.000218673624, 6.05682681e-06, 3.74067918e-06, 0.000180622577, 3.76778189e-07, 8.11582777e-06, 0.000183262207, 4.71131307e-06, 3.2613143e-06, 0.000184870209, 3.66392584e-07, 1.03521515e-05, 0.000245581061, 6.59645093e-06, 4.03606373e-06, 0.000194742184, 4.30845205e-07, 8.36562594e-06, 0.000198938651, 3.98724796e-06, 2.73743922e-06, 0.000165755613, 3.14239458e-07, 1.1178081e-05, 0.000217423934, 6.00381554e-06, 3.75470017e-06, 0.000180563846, 3.76481864e-07, 8.02576778e-06, 0.000182766118, 4.68033295e-06, 3.33221556e-06, 0.000186205347, 3.67446546e-07, 1.01820606e-05, 0.000244239811, 6.54178439e-06, 4.113062e-06, 0.000199297298, 4.30176016e-07, 8.2690085e-06, 0.000199355447, 3.96481892e-06, 2.72592706e-06, 0.000167046674, 3.11777967e-07, 1.1089528e-05, 0.000218080007, 6.03786384e-06, 3.76374851e-06, 0.000180913688, 3.74668417e-07, 8.01326314e-06, 0.000182150427, 4.69137058e-06, 3.28482452e-06, 0.000186810154, 3.69094408e-07, 1.006409e-05, 0.000243975403, 6.51363325e-06, 4.05992523e-06, 0.000197225818, 4.34877506e-07, 8.22440052e-06, 0.000197021523, 3.93057826e-06, 2.76086735e-06, 0.000166683152, 3.16214539e-07, 1.10208412e-05, 0.000215892389, 5.96431846e-06, 3.79160406e-06, 0.000180485527, 3.83192912e-07, 7.93524487e-06, 0.000181998505, 4.65203084e-06, 3.29457862e-06, 0.000189413942, 3.72389991e-07, 1.00574498e-05, 0.000242595226, 6.43598059e-06, 4.07475454e-06, 0.000199069967, 4.38352259e-07, 8.17524415e-06, 0.000194868306, 3.91009735e-06, 2.74667536e-06, 0.000168128812, 3.13673553e-07, 1.09352959e-05, 0.00021211071, 5.9046165e-06, 3.76981234e-06, 0.000182387652, 3.75444586e-07, 7.92313131e-06, 0.000180158662, 4.58275235e-06, 3.28906594e-06, 0.000187912578, 3.65568553e-07, 1.00204761e-05, 0.000241500908, 6.43444582e-06, 4.05521632e-06, 0.000197398156, 4.29762252e-07, 8.20915193e-06, 0.000197249523, 3.90967216e-06, 2.76720425e-06, 0.000168528175, 3.13466643e-07, 1.09383836e-05, 0.000214658154, 5.90396348e-06, 3.83122051e-06, 0.000181067284, 3.74178882e-07, 7.87524368e-06, 0.000181678784, 4.60403726e-06, 3.33746334e-06, 0.000186521269, 3.67879579e-07, 9.95490609e-06, 0.000241920541, 6.39260452e-06, 4.17751107e-06, 0.000196833746, 4.27892076e-07, 8.13364113e-06, 0.000197263071, 3.89271827e-06, 2.80943027e-06, 0.000167253078, 3.15480463e-07, 1.08675231e-05, 0.000214954925, 5.8923597e-06, 3.88724629e-06, 0.000180770206, 3.76611155e-07, 7.93280833e-06, 0.00018209657, 4.61286663e-06, 3.42338262e-06, 0.00018546042, 3.67100853e-07, 1.00716179e-05, 0.000242579059, 6.46015997e-06, 4.2575607e-06, 0.000194299646, 4.2928707e-07, 8.19594698e-06, 0.000195427259, 3.91003005e-06, 2.87916055e-06, 0.000166655955, 3.12026032e-07, 1.06607858e-05, 0.000213043488, 5.93725417e-06, 3.92213451e-06, 0.000180130155, 3.70014618e-07, 7.68979953e-06, 0.000178976567, 4.6676023e-06, 3.43221245e-06, 0.000186416393, 3.67793973e-07, 9.97425377e-06, 0.000241611444, 6.48962668e-06, 4.32499519e-06, 0.000196142981, 4.2895519e-07, 8.16798092e-06, 0.000195817105, 3.95647521e-06, 2.92243453e-06, 0.000167326289, 3.16769899e-07, 1.09582006e-05, 0.000214627464, 6.07145239e-06, 4.03725744e-06, 0.000183269905, 3.77120074e-07, 7.92447645e-06, 0.000181532479, 4.8433094e-06, 3.48856656e-06, 0.000186886769, 3.70292099e-07, 1.00321804e-05, 0.000242128692, 6.64736217e-06, 4.30364116e-06, 0.000197353162, 4.29162242e-07, 8.12540748e-06, 0.000196537832, 4.04060074e-06, 2.94938036e-06, 0.000166421727, 3.14910864e-07, 1.08926024e-05, 0.000213243882, 6.04367733e-06, 4.05882975e-06, 0.000183708355, 3.75649449e-07, 7.88036778e-06, 0.000178767819, 4.7887147e-06, 3.5593298e-06, 0.000188770995, 3.69730344e-07, 1.00378547e-05, 0.00024118289, 6.61989407e-06, 4.41516659e-06, 0.000197317422, 4.29638504e-07, 8.23020673e-06, 0.000194435503, 4.0231057e-06, 3.00299212e-06, 0.000167262973, 3.13903087e-07, 1.0936642e-05, 0.000213760519, 6.06766662e-06, 4.02725891e-06, 0.000182109608, 3.74356972e-07, 7.94179414e-06, 0.000179048118, 4.76949026e-06, 3.53154337e-06, 0.000187139434, 3.68908957e-07, 1.00428715e-05, 0.000240656198, 6.62330376e-06, 4.33227297e-06, 0.000197068686, 4.29114323e-07, 8.2088236e-06, 0.000194953609, 4.05737501e-06, 2.96791814e-06, 0.000169131526, 3.16493896e-07, 1.10099472e-05, 0.000214125641, 6.03619446e-06, 4.0412674e-06, 0.000181155687, 3.76210551e-07, 7.95204051e-06, 0.000179011069, 4.76818968e-06, 3.5246494e-06, 0.00018708501, 3.69058881e-07, 1.00586012e-05, 0.000241242218, 6.6089251e-06, 4.34279264e-06, 0.000195610352, 4.25383291e-07, 8.23599385e-06, 0.000193441025, 3.98969678e-06, 2.99111889e-06, 0.000169649502, 3.08904447e-07, 1.10382689e-05, 0.000212862578, 5.96743075e-06, 4.14115675e-06, 0.000184645774, 3.66119792e-07, 7.9694646e-06, 0.000178982387, 4.71722069e-06, 3.66943004e-06, 0.00018975143, 3.60143332e-07, 1.0151286e-05, 0.000241402115, 6.49076492e-06, 4.48851551e-06, 0.000197778543, 4.20197352e-07, 8.24906601e-06, 0.000193571454, 4.00816998e-06, 3.05180038e-06, 0.000169660023, 3.11945712e-07, 1.09501361e-05, 0.000212118597, 6.01893862e-06, 4.16838566e-06, 0.000183044263, 3.65503013e-07, 7.93798517e-06, 0.000176908696, 4.76207288e-06, 3.59802152e-06, 0.000189593164, 3.56606705e-07, 1.01334881e-05, 0.000239631088, 6.53746929e-06, 4.3635082e-06, 0.000199238377, 4.13184097e-07, 8.22862148e-06, 0.000193898231, 4.00548743e-06, 2.99983185e-06, 0.000170412619, 3.03621817e-07, 1.09794155e-05, 0.000212490471, 6.02788214e-06, 4.0060454e-06, 0.000183319717, 3.66338782e-07, 8.01404985e-06, 0.000177808688, 4.74561102e-06, 3.53079577e-06, 0.000186923673, 3.56862898e-07, 1.01210389e-05, 0.000239857618, 6.54872611e-06, 4.42731425e-06, 0.000195866043, 4.18210419e-07, 8.25148891e-06, 0.000193960921, 4.01679517e-06, 2.96363328e-06, 0.00016977053, 3.01872745e-07, 1.09879202e-05, 0.00021222826, 6.01255897e-06, 4.07549669e-06, 0.000183864293, 3.59316857e-07, 8.02364775e-06, 0.000177934533, 4.77553931e-06, 3.49668699e-06, 0.000188596838, 3.48406076e-07, 1.01327923e-05, 0.000237806875, 6.56376915e-06, 4.4358344e-06, 0.000196943569, 4.15122969e-07, 8.29250985e-06, 0.000188659949, 4.05402534e-06, 2.71347449e-06, 0.000157231043, 3.14280214e-07, 1.1014884e-05, 0.000211706836, 5.97334065e-06, 3.69607665e-06, 0.00016680159, 3.73798315e-07, 8.12246344e-06, 0.000173984197, 4.86333238e-06, 3.19886317e-06, 0.000170748826, 3.63312893e-07, 1.01645774e-05, 0.000236410197, 6.65715743e-06, 3.89457091e-06, 0.000181014097, 4.27770459e-07, 8.24543167e-06, 0.000189333936, 4.05598985e-06, 2.60720481e-06, 0.000153406087, 3.17804165e-07, 1.09914417e-05, 0.000210946993, 6.03936132e-06, 3.58946704e-06, 0.000166594618, 3.70031927e-07, 8.001266e-06, 0.000173715656, 4.76456717e-06, 3.09083839e-06, 0.000171483203, 3.62719163e-07, 1.00262687e-05, 0.00023651302, 6.54203404e-06, 3.8096473e-06, 0.000179305745, 4.23057003e-07, 8.19477464e-06, 0.000188035716, 3.98061411e-06, 2.62486833e-06, 0.00015339088, 3.10960473e-07, 1.09545654e-05, 0.000210926679, 5.95633765e-06, 3.62890137e-06, 0.000167612612, 3.68215836e-07, 8.01116221e-06, 0.000174122441, 4.78342508e-06, 3.10609767e-06, 0.000173007167, 3.58908977e-07, 9.99996064e-06, 0.000236749911, 6.53181633e-06, 3.87116143e-06, 0.000181315714, 4.20140822e-07, 8.05422769e-06, 0.000188554579, 3.98521388e-06, 2.62338176e-06, 0.000155144269, 3.09872263e-07, 1.07423994e-05, 0.000212051484, 5.9237309e-06, 3.5889334e-06, 0.000167330611, 3.66324798e-07, 7.88611851e-06, 0.000176267844, 4.78155516e-06, 3.07702112e-06, 0.000171691179, 3.6195101e-07, 9.90441458e-06, 0.000240782654, 6.49489493e-06, 3.92225775e-06, 0.000181526571, 4.22502239e-07, 8.02997783e-06, 0.000190714214, 4.01109173e-06, 2.58570185e-06, 0.000154185662, 3.17489111e-07, 1.07397054e-05, 0.000215082226, 5.9778431e-06, 3.63176468e-06, 0.000169745792, 3.75149682e-07, 7.86667806e-06, 0.00017615594, 4.81501002e-06, 3.11092072e-06, 0.000175056848, 3.65321085e-07, 9.79026754e-06, 0.000240377558, 6.59847683e-06, 3.87492764e-06, 0.00018223362, 4.28949875e-07, 8.00022826e-06, 0.000189765022, 4.04786351e-06, 2.64235928e-06, 0.000156978625, 3.15979406e-07, 1.07384658e-05, 0.000212966101, 6.04671504e-06, 3.72550926e-06, 0.000169089748, 3.76138786e-07, 7.9166366e-06, 0.000175700668, 4.89563627e-06, 3.25925589e-06, 0.000173841239, 3.7023068e-07, 9.90394255e-06, 0.000241120579, 6.7480637e-06, 4.03512468e-06, 0.000183779659, 4.31837435e-07, 8.06000662e-06, 0.000191582483, 4.14271335e-06, 2.71472209e-06, 0.000156503636, 3.16917379e-07, 1.06745792e-05, 0.000214201224, 6.11576388e-06, 3.71988585e-06, 0.000170786618, 3.77344179e-07, 7.92113678e-06, 0.000176311863, 5.00442502e-06, 3.23499034e-06, 0.000175050518, 3.67361054e-07, 9.79472316e-06, 0.000241032787, 6.78559718e-06, 4.01041052e-06, 0.000184775563, 4.31823395e-07, 7.98423753e-06, 0.000190873587, 4.17584579e-06, 2.71005047e-06, 0.000158933108, 3.19223915e-07, 1.07170645e-05, 0.000214888321, 6.11564701e-06, 3.73447347e-06, 0.000171883148, 3.79081996e-07, 7.93592608e-06, 0.000177324633, 4.98153076e-06, 3.22347228e-06, 0.000176370042, 3.69499446e-07, 9.94632865e-06, 0.000242674127, 6.81934398e-06, 3.98553311e-06, 0.000183885175, 4.23284661e-07, 8.19471279e-06, 0.00018949197, 4.16584999e-06, 2.63878837e-06, 0.000159194882, 3.1319621e-07, 1.08700524e-05, 0.000212192666, 6.11750784e-06, 3.62798801e-06, 0.000170643849, 3.74869273e-07, 8.05479613e-06, 0.000175311259, 4.95255017e-06, 3.13454575e-06, 0.000176535279, 3.63357941e-07, 9.99445911e-06, 0.000240151683, 6.7340884e-06, 3.94348672e-06, 0.000185310346, 4.28033275e-07, 8.23237406e-06, 0.000189242986, 4.13496082e-06, 2.60924458e-06, 0.000158180352, 3.14942696e-07, 1.09298953e-05, 0.000212383733, 6.0807356e-06, 3.59492105e-06, 0.000171320295, 3.79134775e-07, 8.10819165e-06, 0.000175616253, 4.9346263e-06, 3.13457554e-06, 0.000176008354, 3.65040393e-07, 9.99421081e-06, 0.000240189009, 6.71366479e-06, 3.88063063e-06, 0.000184421951, 4.28597389e-07, 8.23582923e-06, 0.000189324026, 4.1391354e-06, 2.61621381e-06, 0.000158983734, 3.18135903e-07, 1.09904149e-05, 0.00021290865, 6.06089452e-06, 3.60826493e-06, 0.000171842505, 3.72278492e-07, 8.07582546e-06, 0.000176012385, 4.92582922e-06, 3.12379643e-06, 0.000176695772, 3.68723249e-07, 1.00788229e-05, 0.000241173679, 6.71943644e-06, 3.90105379e-06, 0.000185044235, 4.29217494e-07, 8.33969807e-06, 0.000190793682, 4.18038826e-06, 2.65102904e-06, 0.00015963694, 3.19167896e-07, 1.11463587e-05, 0.000213701205, 6.10513416e-06, 3.68617111e-06, 0.000172833548, 3.77884362e-07, 8.22833863e-06, 0.000176265981, 4.95908171e-06, 3.16041064e-06, 0.00017706088, 3.72219944e-07, 1.02729828e-05, 0.000241210262, 6.70151167e-06, 3.98502789e-06, 0.000186022196, 4.32206576e-07, 8.41306246e-06, 0.000191365776, 4.1428907e-06, 2.69077191e-06, 0.000160165378, 3.18177769e-07, 1.12360422e-05, 0.000214263098, 6.061357e-06, 3.72390741e-06, 0.000173670269, 3.75005158e-07, 8.22620495e-06, 0.000176225469, 4.92221807e-06, 3.18741309e-06, 0.000178805829, 3.68005885e-07, 1.02203503e-05, 0.000240918598, 6.65832613e-06, 3.98683369e-06, 0.00018615101, 4.29539739e-07, 8.42458303e-06, 0.00019010964, 4.12896361e-06, 2.69032535e-06, 0.000160478783, 3.17404357e-07, 1.13126252e-05, 0.000214228188, 6.04327897e-06, 3.7308032e-06, 0.000173305671, 3.75273459e-07, 8.28828797e-06, 0.000176247995, 4.88824617e-06, 3.25228211e-06, 0.000179417781, 3.63281032e-07, 1.02411041e-05, 0.00024129235, 6.64713434e-06, 4.03574086e-06, 0.00018671772, 4.22035896e-07, 8.34089042e-06, 0.000190276478, 4.12933377e-06, 2.70754731e-06, 0.000161214644, 3.13124531e-07, 1.12248599e-05, 0.000213875319, 6.06527783e-06, 3.7331738e-06, 0.000173837936, 3.69705646e-07, 8.23064693e-06, 0.000175732697, 4.89469312e-06, 3.25675455e-06, 0.000178630144, 3.63281032e-07, 1.02935091e-05, 0.000240784721, 6.63917717e-06, 4.07834295e-06, 0.000187951649, 4.27202991e-07, 8.35852916e-06, 0.000191105035, 4.14581928e-06, 2.74087142e-06, 0.000160790019, 3.14362353e-07, 1.1227311e-05, 0.000213859006, 6.06281401e-06, 3.75911759e-06, 0.000174799308, 3.73354368e-07, 8.19941852e-06, 0.00017649318, 4.91995115e-06, 3.24431471e-06, 0.000180107148, 3.65333648e-07, 1.02510212e-05, 0.000240635069, 6.67886161e-06, 4.04082402e-06, 0.000188493286, 4.27220101e-07, 8.34811635e-06, 0.00019131141, 4.12465397e-06, 2.70581495e-06, 0.000162265991, 3.16874463e-07, 1.12997523e-05, 0.000213714069, 6.06564754e-06, 3.7605339e-06, 0.000174073823, 3.75749778e-07, 8.30586214e-06, 0.000176889109, 4.89645754e-06, 3.2321841e-06, 0.00017803823, 3.66309791e-07, 1.03384182e-05, 0.000240615802, 6.60518208e-06, 4.06056461e-06, 0.000186099205, 4.28316667e-07, 8.38633878e-06, 0.000191979474, 4.07014431e-06, 2.78786251e-06, 0.000159984513, 3.16083089e-07, 1.13122696e-05, 0.000213480671, 6.00212661e-06, 3.76902858e-06, 0.000174266286, 3.74389828e-07, 8.3184741e-06, 0.000177117632, 4.84287966e-06, 3.25936162e-06, 0.000179069786, 3.64642716e-07, 1.04796436e-05, 0.00023989605, 6.51725031e-06, 4.10518214e-06, 0.000190230043, 4.28152504e-07, 8.46829789e-06, 0.000189323677, 4.11132123e-06, 2.73158707e-06, 0.000163911085, 3.17545414e-07, 1.13781507e-05, 0.000212071711, 5.99636542e-06, 3.75679883e-06, 0.000177317866, 3.74539098e-07, 8.27820986e-06, 0.000175057517, 4.86838599e-06, 3.26451959e-06, 0.000185034034, 3.6533504e-07, 1.04235778e-05, 0.000238704597, 6.57976943e-06, 4.07663174e-06, 0.000190459425, 4.28594944e-07, 8.4606454e-06, 0.00018890026, 4.09431686e-06, 2.71203089e-06, 0.000160782802, 3.14196001e-07, 1.14188479e-05, 0.000210633254, 5.97536928e-06, 3.72424461e-06, 0.000173825014, 3.74700591e-07, 8.37437437e-06, 0.00017403315, 4.85841883e-06, 3.20801905e-06, 0.00017955518, 3.64331925e-07, 1.0586693e-05, 0.000239081346, 6.59757052e-06, 4.00441058e-06, 0.0001870415, 4.24096811e-07, 8.63568221e-06, 0.000188586069, 4.05404853e-06, 2.71840622e-06, 0.000160733282, 3.12343388e-07, 1.1501078e-05, 0.000209753445, 5.99048326e-06, 3.69122608e-06, 0.000174804154, 3.70012515e-07, 8.4959147e-06, 0.000174409419, 4.81822508e-06, 3.19939386e-06, 0.000182573276, 3.59932159e-07, 1.05828976e-05, 0.0002384728, 6.57923647e-06, 4.02162505e-06, 0.000186551712, 4.27119886e-07, 8.61944045e-06, 0.00018815462, 4.0930363e-06, 2.74215267e-06, 0.000160352283, 3.15372773e-07, 1.16091805e-05, 0.000210633065, 6.00250451e-06, 3.7648972e-06, 0.000173282548, 3.74417681e-07, 8.49031767e-06, 0.000173458116, 4.8235579e-06, 3.21609377e-06, 0.000180765041, 3.6650269e-07, 1.06457792e-05, 0.000239632238, 6.5881145e-06, 4.04386583e-06, 0.000190213352, 4.25301351e-07, 8.70136137e-06, 0.0001895491, 4.09516042e-06, 2.73914179e-06, 0.000163511941, 3.14885938e-07, 1.16231158e-05, 0.000210613187, 6.01125203e-06, 3.69834379e-06, 0.000175882364, 3.76440937e-07, 8.53705114e-06, 0.000174459463, 4.87204125e-06, 3.22185565e-06, 0.000181330237, 3.65536806e-07, 1.06357938e-05, 0.000240066991, 6.56578504e-06, 4.00852196e-06, 0.000191139654, 4.25954084e-07, 8.72578403e-06, 0.000189885555, 4.09568338e-06, 2.68835061e-06, 0.000162934361, 3.13022383e-07, 1.16833053e-05, 0.000211521809, 5.92239212e-06, 3.72201862e-06, 0.000177515467, 3.74889652e-07, 8.5640504e-06, 0.000174263128, 4.80939752e-06, 3.22355845e-06, 0.000184314194, 3.64084968e-07, 1.06485004e-05, 0.000237976274, 6.48990499e-06, 4.05141645e-06, 0.000192159525, 4.2818516e-07, 8.71932934e-06, 0.000188855411, 4.0264913e-06, 2.70099122e-06, 0.000165302947, 3.18417278e-07, 1.17483087e-05, 0.000210724858, 5.90411491e-06, 3.71401939e-06, 0.000178816917, 3.76835686e-07, 8.66918253e-06, 0.000174829314, 4.80077279e-06, 3.23716927e-06, 0.000184663018, 3.67687335e-07, 1.0699132e-05, 0.000238690482, 6.5178715e-06, 4.07803145e-06, 0.000193798056, 4.27444235e-07, 8.75231217e-06, 0.000189050901, 4.05917854e-06, 2.75407729e-06, 0.000166565253, 3.17758094e-07, 1.17297704e-05, 0.000211375038, 5.9367726e-06, 3.73403532e-06, 0.000177453694, 3.75809634e-07, 8.52030553e-06, 0.000174407076, 4.78956463e-06, 3.26611689e-06, 0.000183730939, 3.67641775e-07, 1.06394054e-05, 0.000238165157, 6.50471929e-06, 4.03174727e-06, 0.000189946557, 4.29509015e-07, 8.72660894e-06, 0.000188115533, 4.06576464e-06, 2.73245473e-06, 0.000163802659, 3.21026107e-07, 1.17125901e-05, 0.000210027414, 5.91709659e-06, 3.71177089e-06, 0.00017578312, 3.78067512e-07, 8.54993232e-06, 0.000174778164, 4.80047538e-06, 3.24518123e-06, 0.000182563352, 3.73093826e-07, 1.06257767e-05, 0.000238183988, 6.44568536e-06, 4.11505516e-06, 0.000187573532, 4.36945271e-07, 8.72007786e-06, 0.000188564649, 4.03076683e-06, 2.78437915e-06, 0.000162282522, 3.20788899e-07, 1.15252324e-05, 0.000210218335, 5.88863486e-06, 3.76415778e-06, 0.000174929693, 3.82428823e-07, 8.38423603e-06, 0.000174445988, 4.75457182e-06, 3.28340593e-06, 0.000183548502, 3.72350229e-07, 1.03878338e-05, 0.00023974033, 6.44630063e-06, 4.09323548e-06, 0.00018906749, 4.38382756e-07, 8.40913981e-06, 0.000187754631, 4.08253391e-06, 2.76242645e-06, 0.000161477103, 3.19316172e-07, 1.13312954e-05, 0.000211913226, 5.95159645e-06, 3.75044169e-06, 0.000175820824, 3.85807425e-07, 8.3320665e-06, 0.000175799869, 4.83985605e-06, 3.28629085e-06, 0.000183440367, 3.74297343e-07, 1.0288818e-05, 0.000240861147, 6.5371446e-06, 4.0994546e-06, 0.000188053644, 4.38131138e-07, 8.34217917e-06, 0.000189337545, 4.04660113e-06, 2.76753144e-06, 0.00016093973, 3.19207487e-07, 1.11626869e-05, 0.000211828796, 5.8976384e-06, 3.87588898e-06, 0.000174144516, 3.80313168e-07, 8.05312175e-06, 0.000176485773, 4.82031601e-06, 3.30775379e-06, 0.000180635456, 3.70434805e-07, 1.02594813e-05, 0.000242429931, 6.45247519e-06, 4.18568197e-06, 0.00018592432, 4.27208278e-07, 8.41454676e-06, 0.000190108927, 4.00558702e-06, 2.7816186e-06, 0.000160093012, 3.24871877e-07, 1.13585274e-05, 0.00021530813, 5.92000924e-06, 3.92797756e-06, 0.000176148882, 3.87819e-07, 8.25651114e-06, 0.000177099893, 4.77605863e-06, 3.34126253e-06, 0.00018077952, 3.78261149e-07, 1.02902804e-05, 0.000243700822, 6.55103713e-06, 4.1586336e-06, 0.000188273785, 4.44756608e-07, 8.54968766e-06, 0.000191482948, 4.03273179e-06, 2.80891072e-06, 0.000163900317, 3.30181791e-07, 1.14659024e-05, 0.000214559142, 5.90713444e-06, 3.80666211e-06, 0.000177415452, 3.93831584e-07, 8.50982906e-06, 0.000177467067, 4.82042606e-06, 3.25067299e-06, 0.000183463999, 3.78836972e-07, 1.04646724e-05, 0.000242294976, 6.55031226e-06, 4.08350752e-06, 0.000192678344, 4.52121697e-07, 8.76642844e-06, 0.00019104364, 4.02795786e-06, 2.80123595e-06, 0.000163377743, 3.35275217e-07, 1.16811998e-05, 0.000216081215, 5.91319849e-06, 3.82226472e-06, 0.000177201073, 4.06395145e-07, 8.63597779e-06, 0.000177998532, 4.81168172e-06, 3.31925298e-06, 0.000182607604, 3.94675311e-07, 1.06897278e-05, 0.00024454738, 6.43286921e-06, 4.01504894e-06, 0.000188105492, 4.56102498e-07, 8.88814702e-06, 0.000191075509, 4.00270756e-06, 2.68167264e-06, 0.000163394579, 3.30133304e-07, 1.16610418e-05, 0.000215751425, 5.87023305e-06, 3.76227717e-06, 0.000176260102, 3.95353766e-07, 8.43763246e-06, 0.000176321293, 4.74050876e-06, 3.29500904e-06, 0.000184125005, 3.80565695e-07, 1.03426582e-05, 0.000240672933, 6.41679799e-06, 4.13571024e-06, 0.000192285443, 4.53226818e-07, 8.50919696e-06, 0.000190931823, 4.01083889e-06, 2.74660715e-06, 0.000163975797, 3.29154346e-07, 1.13300948e-05, 0.000212448111, 5.86617034e-06, 3.70320708e-06, 0.000175545429, 3.90183232e-07, 8.49606113e-06, 0.000175442197, 4.78776064e-06, 3.19101741e-06, 0.000184569537, 3.77467273e-07, 1.06719835e-05, 0.000240068126, 6.53510006e-06, 4.02805017e-06, 0.000191307583, 4.48410788e-07, 8.88640079e-06, 0.000189826518, 4.04189586e-06, 2.72074544e-06, 0.000164636949, 3.25416096e-07, 1.17549207e-05, 0.000212760919, 5.93175264e-06, 3.7130028e-06, 0.000177221184, 3.82479527e-07, 8.77214097e-06, 0.000176884554, 4.84617431e-06, 3.21412244e-06, 0.000181377269, 3.78634326e-07, 1.07805372e-05, 0.000245180301, 6.58714725e-06, 3.98071688e-06, 0.000187647791, 4.43562953e-07, 8.98985581e-06, 0.000192336025, 4.03531703e-06, 2.72701641e-06, 0.000161135205, 3.23114989e-07, 1.18653752e-05, 0.00021480229, 5.77294395e-06, 3.72750651e-06, 0.000173295746, 3.87972136e-07, 8.61106037e-06, 0.000178181901, 4.63011293e-06, 3.24879488e-06, 0.000178422139, 3.74285548e-07, 1.07905844e-05, 0.000245417003, 6.35771858e-06, 3.98791371e-06, 0.000186298203, 4.43289366e-07, 8.84276233e-06, 0.000194214619, 3.96000451e-06, 2.7293529e-06, 0.000162559751, 3.22322506e-07, 1.16951669e-05, 0.000213809661, 5.83515839e-06, 3.77136575e-06, 0.000173126798, 3.83906183e-07, 8.5905458e-06, 0.000176942078, 4.65859239e-06, 3.25063547e-06, 0.000181580428, 3.70388165e-07, 1.06366051e-05, 0.00024324072, 6.52402832e-06, 4.12072222e-06, 0.000186728401, 4.52021652e-07, 9.06074365e-06, 0.000193847576, 3.96791711e-06, 2.7929957e-06, 0.000163407181, 3.22843647e-07, 1.16941628e-05, 0.000211966588, 5.90641866e-06, 3.70387488e-06, 0.000176800764, 3.82054083e-07, 8.27644089e-06, 0.00017529937, 4.67343261e-06, 3.30626494e-06, 0.000178983741, 3.7215321e-07, 1.0364095e-05, 0.000241279267, 6.29188253e-06, 3.97429449e-06, 0.000186594203, 4.35599759e-07, 8.51461937e-06, 0.000188687321, 3.84627765e-06, 2.73266573e-06, 0.000156876718, 3.20207846e-07, 1.12654279e-05, 0.000210725062, 5.55241195e-06, 3.67744929e-06, 0.000170035564, 3.7959137e-07, 8.08988625e-06, 0.000174090732, 4.53321672e-06, 3.02734134e-06, 0.000176853689, 3.64016927e-07, 1.06272764e-05, 0.000242690803, 6.3054099e-06, 3.85603244e-06, 0.000183919212, 4.27781487e-07, 9.03772707e-06, 0.000189318424, 3.8789135e-06, 2.48834885e-06, 0.000159095493, 3.11444552e-07, 1.16589508e-05, 0.000217773937, 5.82392795e-06, 3.49739753e-06, 0.000166819533, 3.73945909e-07, 7.91274942e-06, 0.000179108712, 4.88888054e-06, 3.04161972e-06, 0.00017327891, 3.63805242e-07, 9.92804689e-06, 0.000242565409, 6.48960122e-06, 3.80788197e-06, 0.000181245356, 4.21691112e-07, 8.20627156e-06, 0.000193916159, 3.96137602e-06, 2.55030182e-06, 0.000153697314, 3.26618391e-07, 1.08770109e-05, 0.000216274551, 5.89843739e-06, 3.42235762e-06, 0.000172035303, 3.8763892e-07, 8.06820481e-06, 0.000178630828, 4.75561001e-06, 3.03886827e-06, 0.000162961252, 3.62209278e-07, 9.74195791e-06, 0.000233516068, 6.58876797e-06, 3.6971378e-06, 0.000171079664, 4.33138297e-07, 8.14355917e-06, 0.000185121375, 4.09949735e-06, 2.44367357e-06, 0.000142613673, 3.0688048e-07, 1.08045169e-05, 0.000207662393, 6.05756077e-06, 3.37177767e-06, 0.000154472786, 3.70266321e-07, 7.83650285e-06, 0.000172149841, 4.80759036e-06, 2.87675357e-06, 0.000153312227, 3.53486513e-07, 9.91686193e-06, 0.000233572602, 6.64695654e-06, 3.62446053e-06, 0.000166770085, 4.28079403e-07, 7.97368375e-06, 0.000185186713, 3.97143003e-06, 2.39605015e-06, 0.000137858093, 3.12410151e-07, 1.06575626e-05, 0.000207347024, 5.80979895e-06, 3.38270229e-06, 0.000146910141, 3.59623016e-07, 7.37008986e-06, 0.000169465507, 4.68721146e-06, 2.89018953e-06, 0.000155997375, 3.48662326e-07, 9.8215678e-06, 0.000233037863, 6.49609092e-06, 3.6196659e-06, 0.000163126024, 4.13043409e-07, 7.99887039e-06, 0.000182957723, 4.03929062e-06, 2.35948778e-06, 0.000134803937, 2.9116444e-07, 1.06847538e-05, 0.000204411976, 5.76018556e-06, 3.22673873e-06, 0.000149470521, 3.5459027e-07, 7.61437332e-06, 0.000168404949, 4.57697388e-06, 2.91029983e-06, 0.000161603573, 3.54263108e-07, 9.92365494e-06, 0.000236397784, 6.71053476e-06, 3.79492531e-06, 0.000169187988, 4.18192855e-07, 8.15689691e-06, 0.000188035163, 4.11624842e-06, 2.46999707e-06, 0.00013822256, 3.0079508e-07, 1.10695792e-05, 0.000208711281, 6.09279232e-06, 3.45227022e-06, 0.000157804185, 3.53721902e-07, 8.07641936e-06, 0.00017273947, 4.8446027e-06, 2.89933269e-06, 0.000163175355, 3.41057529e-07, 1.0381179e-05, 0.000236676991, 6.7977021e-06, 3.72117029e-06, 0.000172008891, 4.03882581e-07, 8.35240098e-06, 0.000186993522, 4.16238345e-06, 2.4809749e-06, 0.000141908968, 2.99082274e-07, 1.13747983e-05, 0.00020957533, 6.14399869e-06, 3.44682235e-06, 0.000156249123, 3.61784657e-07, 8.16576994e-06, 0.000171686916, 4.87476473e-06, 2.97394467e-06, 0.000160450945, 3.46162892e-07, 1.04063056e-05, 0.000234574007, 6.72048736e-06, 3.78286381e-06, 0.000169305305, 4.19476237e-07, 8.47476167e-06, 0.000185896832, 4.11197198e-06, 2.48130118e-06, 0.000144012753, 3.06806754e-07, 1.13722917e-05, 0.000207367193, 6.05672267e-06, 3.42148633e-06, 0.00015709392, 3.6340785e-07, 8.24849121e-06, 0.000171325184, 4.81586858e-06, 2.93149833e-06, 0.000159603602, 3.51389559e-07, 1.03767243e-05, 0.000234914885, 6.64400341e-06, 3.69506506e-06, 0.000170307205, 4.1788789e-07, 8.47786578e-06, 0.000185181401, 4.08128062e-06, 2.46670606e-06, 0.000142502759, 3.0394429e-07, 1.1306176e-05, 0.000207154546, 6.04234538e-06, 3.41285681e-06, 0.000156579306, 3.59392601e-07, 8.18109402e-06, 0.000171345746, 4.7943945e-06, 2.91784795e-06, 0.000160306852, 3.47194401e-07, 1.03402917e-05, 0.000233401865, 6.72365377e-06, 3.66643553e-06, 0.000170430823, 4.20670062e-07, 8.47800311e-06, 0.000186728052, 4.11253677e-06, 2.42232022e-06, 0.000142279401, 2.96751722e-07, 1.13260548e-05, 0.00020769109, 6.0603802e-06, 3.42304634e-06, 0.000155948757, 3.60395489e-07, 8.19216439e-06, 0.000174231885, 4.78192396e-06, 2.94835672e-06, 0.000158093957, 3.36169137e-07, 1.02589338e-05, 0.000232927458, 6.74357989e-06, 3.70320367e-06, 0.00016924848, 4.06415694e-07, 8.4871599e-06, 0.000187534388, 4.08082906e-06, 2.46334457e-06, 0.000141415818, 2.91708375e-07, 1.12163316e-05, 0.000209639489, 5.97626922e-06, 3.35954223e-06, 0.000157844232, 3.4106273e-07, 8.04615229e-06, 0.00017506069, 4.62322078e-06, 2.81052371e-06, 0.000160917625, 3.22883977e-07, 1.0109e-05, 0.000239376692, 6.4527585e-06, 3.54868052e-06, 0.000178543996, 3.88735089e-07, 8.25455845e-06, 0.00019019685, 3.99930377e-06, 2.32601519e-06, 0.000152480177, 2.94965446e-07, 1.09863913e-05, 0.000216825021, 5.96061636e-06, 3.32327568e-06, 0.000166092606, 3.5696192e-07, 7.96716995e-06, 0.000176003145, 4.77175126e-06, 2.88122624e-06, 0.000165759891, 3.46490509e-07, 1.0227157e-05, 0.000237829969, 6.9045127e-06, 3.47494279e-06, 0.000172082044, 4.23791164e-07, 8.32580827e-06, 0.000189610713, 4.12198369e-06, 2.37891868e-06, 0.000146955805, 3.08258535e-07, 1.11937197e-05, 0.00021367718, 6.18685044e-06, 3.37093547e-06, 0.000161027841, 3.79752834e-07, 7.99292229e-06, 0.000177785638, 4.83471649e-06, 2.88154752e-06, 0.000165722769, 3.56430917e-07, 1.0161767e-05, 0.000244098032, 6.57252622e-06, 3.49313723e-06, 0.000180827614, 4.04492397e-07, 8.24563631e-06, 0.000188831487, 3.97064241e-06, 2.27306964e-06, 0.000156696115, 2.75624274e-07, 1.11315512e-05, 0.000214852276, 5.89360116e-06, 3.12331395e-06, 0.000166688202, 3.14244261e-07, 7.85665452e-06, 0.000173814755, 4.61932041e-06, 2.6773846e-06, 0.000172229629, 3.2948472e-07, 1.00854377e-05, 0.000241300862, 6.48399691e-06, 3.42437511e-06, 0.000178445276, 3.78249979e-07, 8.10281927e-06, 0.000187217593, 3.87362843e-06, 2.05671108e-06, 0.000152436129, 2.7049461e-07, 1.0988434e-05, 0.000212480139, 5.75088779e-06, 2.99791577e-06, 0.000163300021, 3.20119e-07, 7.83186988e-06, 0.00017239296, 4.52482027e-06, 2.52399377e-06, 0.000160717071, 2.98370054e-07, 1.00687457e-05, 0.00023174673, 6.23106462e-06, 3.10365795e-06, 0.000171540625, 3.63207562e-07, 8.10678466e-06, 0.000184987817, 3.83043107e-06, 1.98452517e-06, 0.000149964195, 2.75669237e-07, 1.09539378e-05, 0.000207474775, 5.67690495e-06, 2.82791871e-06, 0.00016269031, 3.25533108e-07, 7.8277335e-06, 0.000175143025, 4.58230215e-06, 2.49720892e-06, 0.000165865495, 3.13365604e-07, 1.01493506e-05, 0.000234217994, 6.3454404e-06, 3.13854798e-06, 0.00017567219, 3.67841693e-07, 8.09780522e-06, 0.000182317031, 3.87779664e-06, 2.05544848e-06, 0.000146952167, 2.6468939e-07, 1.09446646e-05, 0.000205576289, 5.634216e-06, 2.83571831e-06, 0.000158167837, 3.08629723e-07, 7.65987988e-06, 0.000168951316, 4.49936761e-06, 2.44354555e-06, 0.000160279058, 3.00397488e-07, 9.96959352e-06, 0.000232266349, 6.26466954e-06, 3.12854286e-06, 0.000172405271, 3.68361242e-07, 8.07226024e-06, 0.000182521937, 3.87236878e-06, 2.01573062e-06, 0.000144912527, 2.60653593e-07, 1.08622698e-05, 0.000204840806, 5.67133657e-06, 2.87739294e-06, 0.000160816096, 3.17118094e-07, 7.69363669e-06, 0.000168668033, 4.49885238e-06, 2.44880357e-06, 0.000160125695, 3.01078643e-07, 9.99750955e-06, 0.000230604113, 6.20125775e-06, 3.05938283e-06, 0.00017251035, 3.63200655e-07, 8.02977047e-06, 0.000181387295, 3.80663664e-06, 2.02344654e-06, 0.000144421443, 2.58535664e-07, 1.09518796e-05, 0.000205881748, 5.59547971e-06, 2.8911129e-06, 0.000159266885, 3.14187332e-07, 7.74572982e-06, 0.000168955667, 4.4896974e-06, 2.46100353e-06, 0.000160908879, 3.01147566e-07, 1.00353564e-05, 0.000231539787, 6.24047243e-06, 3.08686458e-06, 0.000172373897, 3.62889381e-07, 8.10149777e-06, 0.000180796065, 3.84266286e-06, 2.03907143e-06, 0.000144097095, 2.59297934e-07, 1.10123101e-05, 0.000205728473, 5.62216019e-06, 2.86857039e-06, 0.000159105824, 3.14134581e-07, 7.75147146e-06, 0.000168875937, 4.51399728e-06, 2.44465014e-06, 0.000160290059, 2.96000763e-07, 1.00491088e-05, 0.000232846622, 6.27403824e-06, 3.07413507e-06, 0.000172312095, 3.58104131e-07, 8.10038546e-06, 0.000182623975, 3.85994008e-06, 2.03578384e-06, 0.000144732039, 2.58281091e-07, 1.09765888e-05, 0.000207176286, 5.67962343e-06, 2.91180481e-06, 0.00016001577, 3.12419672e-07, 7.8048206e-06, 0.000169614068, 4.55388999e-06, 2.45733781e-06, 0.000161962074, 2.98706027e-07, 1.00713387e-05, 0.000232592109, 6.34675962e-06, 3.0740764e-06, 0.000174171102, 3.59818216e-07, 8.11441168e-06, 0.000181585958, 3.86153397e-06, 2.03140485e-06, 0.000145862985, 2.58107264e-07, 1.09932025e-05, 0.000206128447, 5.69829217e-06, 2.86642626e-06, 0.000159818621, 3.10353698e-07, 7.73537249e-06, 0.000169030434, 4.52576523e-06, 2.43591853e-06, 0.00016189368, 2.96383206e-07, 1.0050182e-05, 0.000232517617, 6.30349177e-06, 3.0424726e-06, 0.000174265631, 3.57826281e-07, 8.11179598e-06, 0.000181328855, 3.8620019e-06, 2.00466729e-06, 0.000146694569, 2.56626237e-07, 1.10098426e-05, 0.000206066339, 5.723301e-06, 2.89896502e-06, 0.000161558899, 3.14067478e-07, 7.80280425e-06, 0.000168503408, 4.53552138e-06, 2.4739245e-06, 0.000163193414, 2.97868013e-07, 1.01491569e-05, 0.000231666098, 6.41905626e-06, 3.11947974e-06, 0.000176247995, 3.56074537e-07, 8.17296768e-06, 0.000181707379, 3.92486209e-06, 2.04053822e-06, 0.000147557919, 2.59149601e-07, 1.10661795e-05, 0.000205235716, 5.78985919e-06, 2.89048171e-06, 0.0001636175, 3.14827957e-07, 7.86153396e-06, 0.000168949235, 4.59070907e-06, 2.49070877e-06, 0.000167277656, 3.00437307e-07, 1.02016347e-05, 0.000232091479, 6.40124836e-06, 3.12226553e-06, 0.000178538889, 3.61270253e-07, 8.21486901e-06, 0.000180559204, 3.92290849e-06, 2.05601691e-06, 0.000150677006, 2.62012378e-07, 1.10725987e-05, 0.000205847769, 5.75110698e-06, 2.89430477e-06, 0.000165310368, 3.18261527e-07, 7.83051837e-06, 0.00016867253, 4.54437122e-06, 2.448229e-06, 0.000165642661, 3.01123436e-07, 1.01578134e-05, 0.000232077975, 6.37236599e-06, 3.05815774e-06, 0.000176616086, 3.59219229e-07, 8.19930847e-06, 0.000181582669, 3.85220255e-06, 2.0118764e-06, 0.000146717241, 2.60144276e-07, 1.11285153e-05, 0.000205842065, 5.71314695e-06, 2.8386703e-06, 0.000162171928, 3.14042921e-07, 7.85158409e-06, 0.000168754414, 4.51966616e-06, 2.42271312e-06, 0.000162949902, 2.96936037e-07, 1.01899186e-05, 0.000231937272, 6.26414976e-06, 3.03751517e-06, 0.000174316461, 3.60091803e-07, 8.18576063e-06, 0.000181967611, 3.84622263e-06, 1.99427313e-06, 0.00014699703, 2.59045578e-07, 1.11394729e-05, 0.000206543133, 5.68155701e-06, 2.7893675e-06, 0.000160140044, 3.1478956e-07, 7.79532911e-06, 0.000168460858, 4.50058587e-06, 2.40627674e-06, 0.000162110417, 2.99236916e-07, 1.01799833e-05, 0.00023128053, 6.27607324e-06, 3.0315191e-06, 0.000173508393, 3.55458383e-07, 8.14756731e-06, 0.000180806775, 3.80520282e-06, 1.99260012e-06, 0.000144630103, 2.59270706e-07, 1.09557968e-05, 0.000204674303, 5.63266849e-06, 2.86654108e-06, 0.000160524825, 3.14844499e-07, 7.72469866e-06, 0.000167188016, 4.48481433e-06, 2.4107926e-06, 0.00016043731, 2.96717502e-07, 1.01277401e-05, 0.0002325276, 6.28726366e-06, 3.07342566e-06, 0.000172149012, 3.54899498e-07, 8.1839662e-06, 0.000181899959, 3.83230554e-06, 2.01061243e-06, 0.00014460292, 2.58166097e-07, 1.11041545e-05, 0.00020614099, 5.61500201e-06, 2.85051169e-06, 0.000158805269, 3.10674125e-07, 7.79848233e-06, 0.000169072649, 4.4812532e-06, 2.42662554e-06, 0.000159587013, 2.99039499e-07, 1.01433316e-05, 0.00023142698, 6.22181915e-06, 3.05802951e-06, 0.000171163687, 3.52833808e-07, 8.15003932e-06, 0.000181946452, 3.84766463e-06, 1.99402598e-06, 0.000144414822, 2.58233086e-07, 1.10749224e-05, 0.000206540964, 5.6323729e-06, 2.84024077e-06, 0.000159315459, 3.14141772e-07, 7.75747685e-06, 0.000170383704, 4.44883653e-06, 2.40275017e-06, 0.000162053824, 2.96049308e-07, 1.00857551e-05, 0.000233437007, 6.21401523e-06, 3.02617514e-06, 0.000173508393, 3.53314988e-07, 8.08723235e-06, 0.000182885691, 3.79968355e-06, 1.99690521e-06, 0.000145501384, 2.55153026e-07, 1.0940742e-05, 0.000207841469, 5.62020386e-06, 2.82010865e-06, 0.000160198993, 3.09404186e-07, 7.72185558e-06, 0.000168794504, 4.45111527e-06, 2.40794816e-06, 0.000160590076, 2.96896957e-07, 9.99749136e-06, 0.00023056232, 6.22459629e-06, 3.025448e-06, 0.000171650914, 3.51850304e-07, 8.02824707e-06, 0.000181288066, 3.78466439e-06, 1.97970667e-06, 0.000144094069, 2.5422662e-07, 1.08706427e-05, 0.000205980294, 5.6331146e-06, 2.80883023e-06, 0.000158742434, 3.08692734e-07, 7.65227196e-06, 0.000167632286, 4.43901672e-06, 2.37551126e-06, 0.000160441748, 2.91769027e-07, 9.97153347e-06, 0.000231732382, 6.19925913e-06, 3.03942193e-06, 0.000173188382, 3.52965429e-07, 8.00214366e-06, 0.000181672032, 3.81244581e-06, 2.00897148e-06, 0.000145276805, 2.55233317e-07, 1.09438197e-05, 0.00020568374, 5.66214976e-06, 2.83899772e-06, 0.000158786032, 3.08486136e-07, 7.66947051e-06, 0.000167816353, 4.42686678e-06, 2.41379712e-06, 0.00016061624, 2.95116536e-07, 9.9487761e-06, 0.000229887984, 6.24981749e-06, 3.03147272e-06, 0.000175621448, 3.62050429e-07, 8.06364278e-06, 0.000184436911, 3.8088408e-06, 2.00554518e-06, 0.000144303878, 2.55872834e-07, 1.09160092e-05, 0.000206129975, 5.64510128e-06, 2.87955049e-06, 0.000158259252, 3.1500457e-07, 7.70330553e-06, 0.000167089864, 4.42425016e-06, 2.43865202e-06, 0.000159935546, 2.96604327e-07, 1.00134257e-05, 0.000229183512, 6.22396738e-06, 3.04883906e-06, 0.000170950181, 3.58960676e-07, 8.07448578e-06, 0.000180486735, 3.82246481e-06, 2.00818045e-06, 0.000143972095, 2.57166221e-07, 1.0992333e-05, 0.000205149059, 5.71085911e-06, 2.85070746e-06, 0.000158380004, 3.11686392e-07, 7.72050771e-06, 0.000167047474, 4.49223307e-06, 2.43326235e-06, 0.000160108902, 2.9604368e-07, 1.00632833e-05, 0.000229980738, 6.28598082e-06, 3.01046452e-06, 0.00017144563, 3.5321932e-07, 8.03279636e-06, 0.000180251474, 3.81668042e-06, 1.99266492e-06, 0.000143403508, 2.53960081e-07, 1.09477969e-05, 0.000204892567, 5.7155994e-06, 2.82243855e-06, 0.000158405688, 3.09680502e-07, 7.71617943e-06, 0.00016699222, 4.48880701e-06, 2.38196549e-06, 0.000158962517, 2.92124014e-07, 1.0021231e-05, 0.000229388141, 6.25284611e-06, 3.00026409e-06, 0.00017131702, 3.54743491e-07, 8.06465778e-06, 0.000180241492, 3.79334733e-06, 1.98771477e-06, 0.000143769066, 2.55634774e-07, 1.101833e-05, 0.000204951764, 5.65781011e-06, 2.8255813e-06, 0.000157790331, 3.12898834e-07, 7.72438852e-06, 0.000166486148, 4.42394639e-06, 2.40014379e-06, 0.000160249721, 2.95986638e-07, 1.006599e-05, 0.000229193145, 6.26411384e-06, 3.00480247e-06, 0.00017182513, 3.56667243e-07, 8.10999336e-06, 0.000182097443, 3.78304048e-06, 2.00281761e-06, 0.000144511534, 2.59783292e-07, 1.10656001e-05, 0.000207886245, 5.63741924e-06, 2.83444206e-06, 0.000157551884, 3.12596711e-07, 7.78650974e-06, 0.0001678634, 4.40910753e-06, 2.39719975e-06, 0.000159640753, 2.98001567e-07, 1.00922116e-05, 0.000229053752, 6.21514118e-06, 3.01219347e-06, 0.00017209338, 3.58991826e-07, 8.14282066e-06, 0.00018196032, 3.81149334e-06, 2.00474574e-06, 0.000144138176, 2.59375582e-07, 1.10858909e-05, 0.000207152771, 5.60324406e-06, 2.86385512e-06, 0.000158976909, 3.17440367e-07, 7.75209264e-06, 0.000168160259, 4.47148568e-06, 2.44563648e-06, 0.000162086289, 3.02288754e-07, 1.00960624e-05, 0.000231406913, 6.25322173e-06, 3.04719379e-06, 0.000173332621, 3.60859104e-07, 8.15881867e-06, 0.00017996192, 3.81672407e-06, 2.02431897e-06, 0.000147367682, 2.60552952e-07, 1.12187281e-05, 0.000208901984, 5.76887123e-06, 2.87217836e-06, 0.000162634489, 3.12301694e-07, 7.77445894e-06, 0.000167676713, 4.46061267e-06, 2.44461739e-06, 0.00016664213, 2.93675413e-07, 1.01472597e-05, 0.000230756312, 6.22448988e-06, 3.02330204e-06, 0.000176894173, 3.52176585e-07, 8.15030307e-06, 0.000180971649, 3.85151907e-06, 2.06629352e-06, 0.000149719999, 2.55885766e-07, 1.10960455e-05, 0.000207447272, 5.71316832e-06, 2.95226482e-06, 0.00016166862, 3.1812894e-07, 7.82439747e-06, 0.000168385042, 4.53457005e-06, 2.52585255e-06, 0.000164732424, 2.98032205e-07, 1.02015374e-05, 0.000231012338, 6.33825539e-06, 3.12271209e-06, 0.000178158982, 3.54480704e-07, 8.21482172e-06, 0.000181575931, 3.87509772e-06, 2.08697247e-06, 0.000149923711, 2.56198319e-07, 1.11687887e-05, 0.000205810269, 5.68144378e-06, 2.927369e-06, 0.000165246383, 3.10407273e-07, 7.87960835e-06, 0.000167858772, 4.53398206e-06, 2.50014705e-06, 0.000166818412, 2.97184755e-07, 1.02378326e-05, 0.000230991398, 6.37752146e-06, 3.16449723e-06, 0.000176310859, 3.59906409e-07, 8.22849597e-06, 0.000182944103, 3.8602675e-06, 2.04118442e-06, 0.000147149884, 2.57424603e-07, 1.11906456e-05, 0.000207782417, 5.68424502e-06, 2.95588779e-06, 0.000162722892, 3.13155567e-07, 7.91357161e-06, 0.000168871426, 4.40735448e-06, 2.5062991e-06, 0.000164648256, 3.00510095e-07, 1.02501999e-05, 0.000229967132, 6.24666518e-06, 3.11041345e-06, 0.000176078858, 3.50693199e-07, 8.27404165e-06, 0.000180368719, 3.7325151e-06, 2.09406994e-06, 0.000146346836, 2.52502872e-07, 1.12062162e-05, 0.000206211378, 5.48847356e-06, 2.77822005e-06, 0.000158625771, 3.0340243e-07, 7.90058675e-06, 0.000167964274, 4.28827025e-06, 2.34252389e-06, 0.000161274002, 2.882106e-07, 1.02404892e-05, 0.000228995661, 6.03317312e-06, 2.99580074e-06, 0.000173106193, 3.54152291e-07, 8.30899171e-06, 0.000186576086, 3.64573521e-06, 1.92330299e-06, 0.000139988842, 2.44149732e-07, 1.08848135e-05, 0.000203522024, 5.3701915e-06, 2.71508998e-06, 0.000153536632, 2.97975987e-07, 7.68480186e-06, 0.000166154074, 4.26168845e-06, 2.31667332e-06, 0.000155858361, 2.83838688e-07, 1.00327643e-05, 0.000229893922, 5.99637679e-06, 2.92751974e-06, 0.000167338745, 3.35870141e-07, 8.00865655e-06, 0.000182303833, 3.68449469e-06, 1.91258437e-06, 0.000140822653, 2.47015208e-07, 1.0946982e-05, 0.000205288568, 5.44218483e-06, 2.70944065e-06, 0.000156295617, 3.00933976e-07, 7.68489008e-06, 0.00016719503, 4.30431828e-06, 2.32899856e-06, 0.000157149363, 2.87315402e-07, 1.00317011e-05, 0.000229227226, 6.06450249e-06, 2.92825689e-06, 0.000169456791, 3.40380353e-07, 8.02406885e-06, 0.000180633564, 3.65495725e-06, 1.95524581e-06, 0.000141365104, 2.50076425e-07, 1.09387065e-05, 0.000206793207, 5.36165589e-06, 2.74295303e-06, 0.000155158472, 2.97529027e-07, 7.71019131e-06, 0.000168004786, 4.23354686e-06, 2.36046458e-06, 0.000158662384, 2.86766294e-07, 1.00483994e-05, 0.000237000801, 6.02697355e-06, 2.98406417e-06, 0.00016893007, 3.45743871e-07, 8.06832759e-06, 0.000193489905, 3.74070396e-06, 1.97046779e-06, 0.000142286604, 2.55048406e-07, 1.10152196e-05, 0.000212014682, 5.46178626e-06, 2.78598327e-06, 0.000156905444, 3.02982869e-07, 7.68846712e-06, 0.000168563201, 4.25748794e-06, 2.38344251e-06, 0.000158211886, 2.91410572e-07, 1.00655107e-05, 0.000230960781, 5.95986603e-06, 2.97771908e-06, 0.000169367617, 3.45449536e-07, 8.0861837e-06, 0.000182703545, 3.64142306e-06, 1.97874215e-06, 0.000140987773, 2.5290484e-07, 1.10345436e-05, 0.000208083758, 5.35322033e-06, 2.75205571e-06, 0.000157110087, 3.08871165e-07, 7.74003638e-06, 0.000171437932, 4.2594047e-06, 2.35597304e-06, 0.000156113878, 2.90102861e-07, 9.98460837e-06, 0.000234388208, 5.97363669e-06, 2.91724996e-06, 0.000169170395, 3.44481009e-07, 8.00976431e-06, 0.000185219731, 3.62595415e-06, 1.8799791e-06, 0.000140152319, 2.52570771e-07, 1.08628401e-05, 0.00020868938, 5.35867002e-06, 2.74812169e-06, 0.000154965062, 3.05106823e-07, 7.59963223e-06, 0.000169049148, 4.23397069e-06, 2.36577421e-06, 0.000156181792, 2.94074766e-07, 1.00501729e-05, 0.000232307095, 5.94325911e-06, 2.95646851e-06, 0.000169015446, 3.50111094e-07, 8.01719943e-06, 0.000181669282, 3.62626179e-06, 1.94335553e-06, 0.000141162935, 2.57510777e-07, 1.09617758e-05, 0.000206940749, 5.33068715e-06, 2.71901808e-06, 0.00015544545, 3.05878871e-07, 7.68031805e-06, 0.000166901023, 4.18451282e-06, 2.31508943e-06, 0.000155922578, 2.92852576e-07, 1.00233428e-05, 0.000229711644, 5.89212868e-06, 2.9224625e-06, 0.000168488797, 3.48763422e-07, 8.05396667e-06, 0.000180730072, 3.6046672e-06, 1.92460743e-06, 0.000140628603, 2.57375035e-07, 1.095887e-05, 0.000205387638, 5.32142258e-06, 2.71564136e-06, 0.000155314643, 3.09130797e-07, 7.63820753e-06, 0.00016710737, 4.21166078e-06, 2.33672267e-06, 0.000156101683, 2.92806789e-07, 1.00387251e-05, 0.00022929674, 5.94106041e-06, 2.92533718e-06, 0.000166780432, 3.53999326e-07, 8.0892687e-06, 0.000181200958, 3.64239554e-06, 1.95590974e-06, 0.000139227515, 2.56438113e-07, 1.09871035e-05, 0.000204867742, 5.34049786e-06, 2.74899708e-06, 0.000154015826, 3.0622823e-07, 7.71252326e-06, 0.000166980593, 4.27676923e-06, 2.37557242e-06, 0.000153049012, 2.93902332e-07, 1.01291216e-05, 0.000229069919, 5.96211157e-06, 2.93807511e-06, 0.000165373436, 3.48424322e-07, 8.10659094e-06, 0.000180633055, 3.6479646e-06, 1.94991071e-06, 0.000137903451, 2.53254342e-07, 1.09386547e-05, 0.000204630764, 5.39137409e-06, 2.72546413e-06, 0.000152843975, 3.03978766e-07, 7.64324977e-06, 0.000165699385, 4.24862128e-06, 2.35906919e-06, 0.000153233428, 2.89256434e-07, 9.95614937e-06, 0.000226953751, 5.98795305e-06, 2.93792664e-06, 0.000165062302, 3.44383125e-07, 7.9595593e-06, 0.000179412818, 3.66701966e-06, 1.93922324e-06, 0.000135973052, 2.55123069e-07, 1.08907325e-05, 0.000203863674, 5.37623828e-06, 2.76042238e-06, 0.000149402986, 3.07570787e-07, 7.6151573e-06, 0.000165498204, 4.2436568e-06, 2.39389396e-06, 0.000149058338, 2.95444607e-07, 9.9637482e-06, 0.000228527148, 5.94563971e-06, 2.97629958e-06, 0.000157877774, 3.44954088e-07, 7.92890569e-06, 0.000181333366, 3.65224651e-06, 1.96312681e-06, 0.000130658489, 2.49367929e-07, 1.08554777e-05, 0.000203980526, 5.37523329e-06, 2.79991127e-06, 0.000143694779, 3.05387459e-07, 7.5902235e-06, 0.000165223857, 4.32461547e-06, 2.41932366e-06, 0.000139007039, 2.94127489e-07, 9.97835468e-06, 0.000228257122, 6.05291189e-06, 3.02500371e-06, 0.00014659125, 3.49160103e-07, 8.00248654e-06, 0.000182034084, 3.70751127e-06, 1.97487361e-06, 0.000120343189, 2.57442764e-07, 1.09292696e-05, 0.000203094969, 5.41131931e-06, 2.78834091e-06, 0.000130895918, 3.08241766e-07, 7.61708998e-06, 0.000164644181, 4.31032413e-06, 2.41061798e-06, 0.000129367443, 2.93529808e-07, 9.94348375e-06, 0.000225966563, 6.01093689e-06, 3.01351224e-06, 0.000141405297, 3.52964037e-07, 8.00854923e-06, 0.000180093746, 3.75137893e-06, 1.99633405e-06, 0.000115614101, 2.57433442e-07, 1.08838794e-05, 0.000200364477, 5.44077284e-06, 2.78946595e-06, 0.000127169813, 3.0888944e-07, 7.62659738e-06, 0.000163641074, 4.3476989e-06, 2.4252422e-06, 0.000127798543, 2.91528977e-07, 9.90216631e-06, 0.00022521244, 6.07394259e-06, 3.02858302e-06, 0.000136751405, 3.48793691e-07, 7.91790535e-06, 0.000177079288, 3.7520872e-06, 2.00027102e-06, 0.000114277333, 2.5555164e-07, 1.0809732e-05, 0.000199234972, 5.49633569e-06, 2.82310089e-06, 0.00012968907, 3.07084832e-07, 7.57044381e-06, 0.000162057069, 4.39359792e-06, 2.44232456e-06, 0.000128929765, 2.92996759e-07, 9.8852488e-06, 0.000224466872, 6.14443206e-06, 3.01593559e-06, 0.000140226111, 3.50809643e-07, 7.9336105e-06, 0.000177696318, 3.79307244e-06, 2.0346813e-06, 0.000115728159, 2.58644178e-07, 1.06671823e-05, 0.000198250738, 5.53893642e-06, 2.85831879e-06, 0.000127706677, 3.09343704e-07, 7.47762442e-06, 0.000161096628, 4.41677957e-06, 2.46149875e-06, 0.000126471568, 2.96650711e-07, 9.82675829e-06, 0.000222790535, 6.19117691e-06, 3.09425945e-06, 0.000141193479, 3.53080566e-07, 7.87959289e-06, 0.000176020942, 3.83444058e-06, 2.04758339e-06, 0.000114320079, 2.58264123e-07, 1.07290889e-05, 0.000196834691, 5.53211612e-06, 2.77926142e-06, 0.000127737003, 3.07222507e-07, 7.45908483e-06, 0.000159889823, 4.49814024e-06, 2.48595325e-06, 0.000128276282, 2.98627697e-07, 9.78042317e-06, 0.000220787508, 6.26749625e-06, 3.12256338e-06, 0.000140148841, 3.61324339e-07, 7.81123799e-06, 0.000174446803, 3.8766284e-06, 2.07780158e-06, 0.000114944887, 2.64455224e-07, 1.07899159e-05, 0.000196346213, 5.59076398e-06, 2.81675966e-06, 0.000128716885, 3.16452258e-07, 7.57091357e-06, 0.000158639683, 4.40788381e-06, 2.42888996e-06, 0.000128989166, 3.07884221e-07, 9.84717099e-06, 0.000219581852, 6.17323576e-06, 3.05563594e-06, 0.00014043125, 3.68585432e-07, 7.92428818e-06, 0.000174911343, 3.8370963e-06, 2.02130741e-06, 0.000116159994, 2.68180059e-07, 1.07546284e-05, 0.00019697698, 5.55543102e-06, 2.82999076e-06, 0.000128962594, 3.14023168e-07, 7.46741262e-06, 0.000158581621, 4.43589352e-06, 2.42363285e-06, 0.000129422711, 3.0896868e-07, 9.82795791e-06, 0.000221022579, 6.22985817e-06, 3.038964e-06, 0.000141477707, 3.71830737e-07, 7.86651435e-06, 0.000174888861, 3.85727526e-06, 2.01923626e-06, 0.000117425487, 2.69575224e-07, 1.07559308e-05, 0.000195172892, 5.5921937e-06, 2.81490134e-06, 0.000129413587, 3.19156044e-07, 7.55445581e-06, 0.000158741983, 4.42695955e-06, 2.42439569e-06, 0.000128561704, 3.06323756e-07, 9.92578498e-06, 0.000218987872, 6.11083715e-06, 2.98568125e-06, 0.000140615739, 3.63689708e-07, 7.91507409e-06, 0.000174854664, 3.76323169e-06, 1.97634699e-06, 0.00011758101, 2.66088989e-07, 1.07505984e-05, 0.000195300585, 5.510748e-06, 2.73812316e-06, 0.000129946173, 3.13408634e-07, 7.50719846e-06, 0.000158370662, 4.41551629e-06, 2.36481765e-06, 0.000130307249, 3.00449898e-07, 9.91136949e-06, 0.000218922505, 6.15894623e-06, 2.95085738e-06, 0.000143936122, 3.59850475e-07, 7.94192238e-06, 0.000173065913, 3.75608602e-06, 1.95379175e-06, 0.000118248674, 2.59104866e-07, 1.08519571e-05, 0.000195512839, 5.49509878e-06, 2.6880532e-06, 0.000131092296, 3.10832689e-07, 7.59020122e-06, 0.000157968592, 4.39089217e-06, 2.32701814e-06, 0.000132330635, 2.97191548e-07, 1.00444613e-05, 0.000219181908, 6.10270126e-06, 2.92445293e-06, 0.000146150065, 3.59102415e-07, 8.01157421e-06, 0.000173698441, 3.71537976e-06, 1.92722496e-06, 0.000120226316, 2.59075705e-07, 1.0950178e-05, 0.000194553621, 5.41146392e-06, 2.66538018e-06, 0.000133441761, 3.08557929e-07, 7.65745517e-06, 0.000158017079, 4.34015101e-06, 2.32698039e-06, 0.00013313102, 2.97189871e-07, 1.00549369e-05, 0.00021754441, 6.01966212e-06, 2.86882755e-06, 0.000145203841, 3.55071791e-07, 8.04438787e-06, 0.000172857443, 3.69160648e-06, 1.91452796e-06, 0.00011800896, 2.56488505e-07, 1.10235851e-05, 0.000194230917, 5.38054701e-06, 2.66905818e-06, 0.00013112466, 3.08804317e-07, 7.66329958e-06, 0.000157359726, 4.32524257e-06, 2.31685226e-06, 0.000132109373, 2.95451912e-07, 1.01552569e-05, 0.000217477631, 6.04896468e-06, 2.876586e-06, 0.000145518032, 3.61818479e-07, 8.06271237e-06, 0.000171989377, 3.70567295e-06, 1.90823926e-06, 0.000119289456, 2.60088939e-07, 1.11396539e-05, 0.000192497129, 5.44140585e-06, 2.69964698e-06, 0.000132421264, 3.08832909e-07, 7.71108898e-06, 0.000156366863, 4.36266373e-06, 2.33220794e-06, 0.000133969719, 2.94815237e-07, 1.02428139e-05, 0.000215482913, 6.10209554e-06, 2.893888e-06, 0.00014567285, 3.56863211e-07, 8.07630386e-06, 0.000171755673, 3.73656803e-06, 1.92302787e-06, 0.000120134413, 2.5820944e-07, 1.11407589e-05, 0.000193235828, 5.1807724e-06, 2.64285814e-06, 0.000133355643, 3.10586131e-07, 7.64487504e-06, 0.00015548784, 4.14823216e-06, 2.28802401e-06, 0.000133243797, 2.97623842e-07, 1.01694641e-05, 0.000215019303, 5.83658857e-06, 2.87839998e-06, 0.00014497363, 3.58392839e-07, 8.06611206e-06, 0.000169679901, 3.66435256e-06, 1.90152673e-06, 0.000118138443, 2.58157485e-07, 1.11686813e-05, 0.000192056032, 5.32243757e-06, 2.6373541e-06, 0.00013208657, 3.09395944e-07, 7.69514736e-06, 0.000155425892, 4.25085864e-06, 2.26440193e-06, 0.00013157606, 2.9432249e-07, 1.02720614e-05, 0.000214149957, 6.02147566e-06, 2.8297045e-06, 0.000144123609, 3.56967377e-07, 8.11409336e-06, 0.000170048705, 3.67342159e-06, 1.86424995e-06, 0.000117292097, 2.51402383e-07, 1.12510315e-05, 0.000191218773, 5.31332898e-06, 2.61634591e-06, 0.00013059919, 3.05515925e-07, 7.68908103e-06, 0.000155299087, 4.22095354e-06, 2.26552743e-06, 0.000131610577, 2.9391245e-07, 1.02539743e-05, 0.000213659441, 5.9286308e-06, 2.79932647e-06, 0.000141533994, 3.57677862e-07, 8.15949534e-06, 0.000171384003, 3.63746631e-06, 1.87583146e-06, 0.000117448559, 2.56974971e-07, 1.12707794e-05, 0.000193501124, 5.30121315e-06, 2.60389993e-06, 0.000130284636, 3.08552359e-07, 7.78766025e-06, 0.000155125934, 4.22002313e-06, 2.24509904e-06, 0.000130458182, 2.92879946e-07, 1.03905486e-05, 0.000213824751, 5.93294681e-06, 2.76903097e-06, 0.000143185025, 3.55987595e-07, 8.16661031e-06, 0.000171089603, 3.61519506e-06, 1.86896727e-06, 0.000117468931, 2.54099859e-07, 1.12737034e-05, 0.000192258667, 5.27385191e-06, 2.59112767e-06, 0.000130719913, 3.08532321e-07, 7.70698625e-06, 0.000155146481, 4.22332096e-06, 2.26256066e-06, 0.000130865228, 2.95842426e-07, 1.01511696e-05, 0.000214384068, 5.94480071e-06, 2.80004724e-06, 0.000141971919, 3.60026888e-07, 8.03946386e-06, 0.000170749146, 3.63018216e-06, 1.86252794e-06, 0.000115804767, 2.59709225e-07, 1.12174012e-05, 0.000192867126, 5.33219236e-06, 2.58396153e-06, 0.000129482592, 3.10024461e-07, 7.75098397e-06, 0.000155839647, 4.21397499e-06, 2.2546858e-06, 0.000130736997, 2.96996916e-07, 1.03080283e-05, 0.00021471917, 5.93949653e-06, 2.78117318e-06, 0.000140406468, 3.64239185e-07, 8.11783229e-06, 0.000171806794, 3.6642964e-06, 1.83613554e-06, 0.000115294737, 2.58515712e-07, 1.12620346e-05, 0.000193551154, 5.33747334e-06, 2.56822864e-06, 0.000128669664, 3.08704784e-07, 7.6683591e-06, 0.000155420552, 4.24469681e-06, 2.23488996e-06, 0.000129256718, 2.91515647e-07, 1.00958887e-05, 0.000212634564, 5.9265617e-06, 2.79712231e-06, 0.000141076656, 3.52757439e-07, 8.06721891e-06, 0.000170355939, 3.61603293e-06, 1.8270315e-06, 0.000113517846, 2.53239847e-07, 1.11017816e-05, 0.00019091781, 5.26881513e-06, 2.55537793e-06, 0.000127875333, 2.97518824e-07, 7.58370379e-06, 0.000153213856, 4.17119691e-06, 2.22530662e-06, 0.000128796673, 2.94296711e-07, 1.00222151e-05, 0.00021223574, 5.90188029e-06, 2.75376465e-06, 0.000140808435, 3.58766982e-07, 8.02586692e-06, 0.000169360996, 3.5986493e-06, 1.84573184e-06, 0.000115342562, 2.52714869e-07, 1.09666062e-05, 0.000190884835, 5.21712445e-06, 2.55671648e-06, 0.000128317624, 3.02949616e-07, 7.5291241e-06, 0.000152191991, 4.1659373e-06, 2.18131254e-06, 0.000127770269, 2.90348652e-07, 9.98948508e-06, 0.000209389778, 5.90904392e-06, 2.77154072e-06, 0.000140703341, 3.58438996e-07, 7.98518977e-06, 0.000168809464, 3.62418382e-06, 1.83217355e-06, 0.000114501279, 2.56662247e-07, 1.08764716e-05, 0.000188976279, 5.26038457e-06, 2.46611353e-06, 0.000127672349, 3.06685649e-07, 7.55392966e-06, 0.000153056593, 4.15882414e-06, 2.15796263e-06, 0.000128586835, 2.9720573e-07, 1.00471152e-05, 0.000211083199, 5.85079442e-06, 2.65648828e-06, 0.000139592419, 3.57309659e-07, 8.01879014e-06, 0.000169578649, 3.59779165e-06, 1.77576123e-06, 0.000114580362, 2.54511889e-07, 1.09970097e-05, 0.000191503394, 5.28396095e-06, 2.50092444e-06, 0.000128997272, 3.03890374e-07, 7.58745864e-06, 0.000154140536, 4.19105845e-06, 2.14304487e-06, 0.000128525193, 2.96014861e-07, 1.00064763e-05, 0.000212108876, 5.90110403e-06, 2.69692941e-06, 0.000139566328, 3.67404141e-07, 8.01675651e-06, 0.000169334831, 3.60068861e-06, 1.81950429e-06, 0.000114976116, 2.67852613e-07, 1.10352803e-05, 0.000191931904, 5.24590178e-06, 2.5616439e-06, 0.000128878877, 3.17935729e-07, 7.68004702e-06, 0.00015312813, 4.17242654e-06, 2.23148231e-06, 0.000126402228, 3.0310656e-07, 1.00904499e-05, 0.000210641898, 5.95540041e-06, 2.78553944e-06, 0.000139951473, 3.7146566e-07, 8.05126365e-06, 0.000167840044, 3.62476453e-06, 1.84491182e-06, 0.000112074114, 2.64474892e-07, 1.10601668e-05, 0.000189175509, 5.27743441e-06, 2.56488488e-06, 0.00012477157, 3.12994047e-07, 7.6959841e-06, 0.000152390057, 4.18751051e-06, 2.22661856e-06, 0.000122850048, 3.06435368e-07, 1.02116992e-05, 0.000210523445, 5.87790146e-06, 2.74167951e-06, 0.000129898588, 3.62245913e-07, 8.07933884e-06, 0.000167672872, 3.60504555e-06, 1.82099188e-06, 0.000106104708, 2.60101103e-07, 1.11291311e-05, 0.000189172439, 5.26996064e-06, 2.53964231e-06, 0.000118562435, 3.10141587e-07, 7.69842154e-06, 0.000151897824, 4.18407762e-06, 2.22374524e-06, 0.000118279568, 3.00144364e-07, 1.01265714e-05, 0.000207693869, 5.91956314e-06, 2.74276999e-06, 0.000128183965, 3.65569235e-07, 8.08461027e-06, 0.000167534949, 3.55609995e-06, 1.83255634e-06, 0.000107427084, 2.64834313e-07, 1.11393983e-05, 0.000190617138, 5.22838081e-06, 2.56072576e-06, 0.000119807453, 3.18312516e-07, 7.73212741e-06, 0.00015083325, 4.14238139e-06, 2.22711333e-06, 0.000120507182, 3.06376933e-07, 1.01897149e-05, 0.000207367193, 5.87636077e-06, 2.7245103e-06, 0.000130433807, 3.73790783e-07, 8.1749331e-06, 0.000166514423, 3.56750297e-06, 1.8386728e-06, 0.00010859505, 2.71152942e-07, 1.11474537e-05, 0.000188719525, 5.13784289e-06, 2.53717053e-06, 0.000122064201, 3.28063749e-07, 7.70625138e-06, 0.000151524044, 4.04646971e-06, 2.15113505e-06, 0.000121778896, 3.15451899e-07, 1.02083795e-05, 0.0002078135, 5.73032457e-06, 2.6770681e-06, 0.000132430985, 3.87954742e-07, 8.16713964e-06, 0.000166311642, 3.50953246e-06, 1.78498078e-06, 0.000108516688, 2.79755454e-07, 1.11194131e-05, 0.000188943144, 5.14397652e-06, 2.5095685e-06, 0.000121682431, 3.34006984e-07, 7.72596559e-06, 0.000150705004, 4.04386947e-06, 2.16794228e-06, 0.000121901125, 3.22933232e-07, 1.02312151e-05, 0.000206642231, 5.71723467e-06, 2.70228202e-06, 0.000132861271, 3.88052058e-07, 8.18888475e-06, 0.000166511571, 3.43825013e-06, 1.76419849e-06, 0.000109002787, 2.76168635e-07, 1.11266363e-05, 0.000188545237, 5.04301624e-06, 2.48412607e-06, 0.000122317157, 3.2936785e-07, 7.77743298e-06, 0.000152985391, 3.9452093e-06, 2.15983641e-06, 0.000121294353, 3.20748228e-07, 1.02500935e-05, 0.000207272707, 5.51461244e-06, 2.70738974e-06, 0.000131780092, 3.89242558e-07, 8.25310235e-06, 0.000166446174, 3.4091388e-06, 1.77924301e-06, 0.000109613989, 2.78314502e-07, 1.12249672e-05, 0.000189037193, 5.01330032e-06, 2.51047095e-06, 0.000121142009, 3.34041061e-07, 7.84898566e-06, 0.000151520857, 3.98492875e-06, 2.16610511e-06, 0.000120945318, 3.19976465e-07, 1.02712393e-05, 0.000209151112, 5.61882689e-06, 2.69488601e-06, 0.00013164898, 3.89707964e-07, 8.25180359e-06, 0.000168167957, 3.42054659e-06, 1.82139843e-06, 0.000108939494, 2.78081274e-07, 1.12965618e-05, 0.000190545703, 5.02657122e-06, 2.51096185e-06, 0.000120427118, 3.28306328e-07, 7.8365847e-06, 0.000151881191, 3.96162113e-06, 2.17056368e-06, 0.000121811412, 3.13849199e-07, 1.03504235e-05, 0.000207699413, 5.6051681e-06, 2.70987471e-06, 0.000133393929, 3.74471597e-07, 8.23472965e-06, 0.000166516489, 3.40115662e-06, 1.77654215e-06, 0.000110186833, 2.69977363e-07, 1.12241851e-05, 0.000187830548, 4.95447284e-06, 2.46183663e-06, 0.000121824662, 3.2269989e-07, 7.88216312e-06, 0.000150769964, 3.92448783e-06, 2.11909378e-06, 0.000121228557, 3.08702454e-07, 1.03345928e-05, 0.000205695702, 5.52376514e-06, 2.57489683e-06, 0.000132824804, 3.70890461e-07, 8.30506997e-06, 0.000166114318, 3.40143879e-06, 1.7543299e-06, 0.000109158907, 2.70603238e-07, 1.13583756e-05, 0.00018783001, 4.94448113e-06, 2.42781084e-06, 0.000120867851, 3.17157429e-07, 7.93138588e-06, 0.000151232176, 3.95491315e-06, 2.10177882e-06, 0.000121422912, 3.03225676e-07, 1.04359306e-05, 0.000206365003, 5.5531109e-06, 2.55610439e-06, 0.000133839218, 3.69639366e-07, 8.38667529e-06, 0.000165258039, 3.38912832e-06, 1.73352771e-06, 0.000109440203, 2.62778855e-07, 1.14470658e-05, 0.000186962134, 4.95759241e-06, 2.38183588e-06, 0.000120449506, 3.11893047e-07, 7.93798517e-06, 0.000151230008, 3.94552535e-06, 2.09936297e-06, 0.00012057511, 3.00451632e-07, 1.045711e-05, 0.000207088175, 5.60711442e-06, 2.50937705e-06, 0.000131236986, 3.69306747e-07, 8.42349073e-06, 0.000165878315, 3.42331396e-06, 1.71428292e-06, 0.00010811098, 2.61026742e-07, 1.14103677e-05, 0.000187371741, 4.99786211e-06, 2.37483391e-06, 0.000119931596, 3.17258156e-07, 7.92434821e-06, 0.000150400243, 3.95955522e-06, 2.06378058e-06, 0.000118478347, 3.07323887e-07, 1.04216497e-05, 0.000207516321, 5.57758904e-06, 2.56580233e-06, 0.000131851877, 3.83722096e-07, 8.34760704e-06, 0.00016693362, 3.37749952e-06, 1.73307149e-06, 0.000107424625, 2.68197965e-07, 1.1383805e-05, 0.000187788988, 4.92700883e-06, 2.41528005e-06, 0.000122246827, 3.23360382e-07, 7.88870602e-06, 0.000150716078, 3.94698554e-06, 2.139461e-06, 0.000120457422, 3.11374436e-07, 1.04044793e-05, 0.000206525612, 5.60997069e-06, 2.62268622e-06, 0.000135000097, 3.74640905e-07, 8.4155181e-06, 0.000166252343, 3.42280487e-06, 1.7752127e-06, 0.000110712477, 2.67999809e-07, 1.14410741e-05, 0.000186414953, 5.04123182e-06, 2.48113088e-06, 0.000124764556, 3.3419559e-07, 7.94939388e-06, 0.000150287116, 4.03535569e-06, 2.14640136e-06, 0.000124419181, 3.15925774e-07, 1.04404307e-05, 0.000206456913, 5.70323891e-06, 2.69169846e-06, 0.000134109418, 3.73382505e-07, 8.32826936e-06, 0.000167081584, 3.48729236e-06, 1.78308869e-06, 0.000108772991, 2.66886985e-07, 1.13340293e-05, 0.000189816565, 5.06976403e-06, 2.46266814e-06, 0.000123961247, 3.18678218e-07, 7.90065496e-06, 0.000151871049, 3.99431065e-06, 2.18377704e-06, 0.000122769605, 3.11506312e-07, 1.03734783e-05, 0.000209127189, 5.70305428e-06, 2.62185131e-06, 0.000131940789, 3.85331589e-07, 8.25508596e-06, 0.000167963633, 3.48267963e-06, 1.73782314e-06, 0.000107880507, 2.70554949e-07, 1.12077341e-05, 0.000189741302, 5.13680925e-06, 2.36375809e-06, 0.000119618526, 3.32454874e-07, 7.89084334e-06, 0.000152167748, 4.05720084e-06, 2.11704969e-06, 0.000120701989, 3.11127792e-07, 1.02890035e-05, 0.0002093277, 5.66982226e-06, 2.71283284e-06, 0.000135390845, 3.86849337e-07, 8.23832579e-06, 0.000168242375, 3.56241003e-06, 1.78076573e-06, 0.000114438961, 2.77260369e-07, 1.12225162e-05, 0.000190360501, 5.36611651e-06, 2.47969729e-06, 0.000129269771, 3.49164793e-07, 8.21099911e-06, 0.000154464826, 4.39114319e-06, 2.21444225e-06, 0.000129239954, 3.35050856e-07, 1.0700539e-05, 0.000214338288, 6.20297305e-06, 2.76707215e-06, 0.000141289915, 4.17752005e-07, 8.60354885e-06, 0.000171594918, 3.81030873e-06, 1.84713531e-06, 0.000114975679, 2.92781095e-07, 1.17002992e-05, 0.000192480045, 5.48046592e-06, 2.5112206e-06, 0.000127637162, 3.51608435e-07, 8.1970411e-06, 0.000154923706, 4.37560948e-06, 2.22067661e-06, 0.000128559739, 3.36211144e-07, 1.07326514e-05, 0.00021278426, 6.12154599e-06, 2.77178924e-06, 0.000140891701, 4.17324372e-07, 8.60532964e-06, 0.000170241285, 3.76152025e-06, 1.86352827e-06, 0.000116437361, 3.03510063e-07, 1.15933044e-05, 0.000190363047, 5.53579957e-06, 2.55521741e-06, 0.000128505344, 3.60639945e-07, 8.24055769e-06, 0.000153142741, 4.4954686e-06, 2.28480803e-06, 0.000129338587, 3.46042725e-07, 1.0674752e-05, 0.000211103339, 6.21705021e-06, 2.82086194e-06, 0.000142220815, 4.22805329e-07, 8.47131923e-06, 0.000168833751, 3.86796546e-06, 1.8692989e-06, 0.000115408904, 3.0455098e-07, 1.15221119e-05, 0.000189788334, 5.47202626e-06, 2.56431758e-06, 0.000127247928, 3.62203764e-07, 8.09976791e-06, 0.00015116499, 4.51844244e-06, 2.25627105e-06, 0.000128282016, 3.52947211e-07, 1.05621675e-05, 0.000208798854, 6.21139634e-06, 2.80897484e-06, 0.000140146978, 4.27211944e-07, 8.50939159e-06, 0.00016795531, 3.76597472e-06, 1.85353178e-06, 0.000112767804, 2.85744193e-07, 1.14250133e-05, 0.000185544253, 5.39356461e-06, 2.5077552e-06, 0.000123866717, 3.49876444e-07, 8.09806807e-06, 0.000147581697, 4.22672565e-06, 2.1480148e-06, 0.000123774735, 3.32492903e-07, 1.05581194e-05, 0.000202295065, 5.87688737e-06, 2.66268466e-06, 0.000139257114, 4.15795739e-07, 8.44731039e-06, 0.000165023099, 3.6419508e-06, 1.80876395e-06, 0.000114478142, 2.88263948e-07, 1.14024269e-05, 0.000185403667, 5.31180376e-06, 2.51301253e-06, 0.000126377767, 3.48574218e-07, 8.06055959e-06, 0.000148428604, 4.21473851e-06, 2.21489836e-06, 0.000127275707, 3.26621176e-07, 1.05387644e-05, 0.000208361918, 5.95590609e-06, 2.65103176e-06, 0.000139584561, 3.97895604e-07, 8.43260477e-06, 0.00016697614, 3.61807838e-06, 1.74962497e-06, 0.000112671281, 2.83425095e-07, 1.14254271e-05, 0.000188020829, 5.24972484e-06, 2.46770378e-06, 0.000125560982, 3.41934253e-07, 7.93362597e-06, 0.000149766696, 4.25683811e-06, 2.15252635e-06, 0.000124324783, 3.26824647e-07, 1.03977636e-05, 0.00020450163, 5.96281097e-06, 2.61590708e-06, 0.000136074348, 3.97313926e-07, 8.364932e-06, 0.000164365119, 3.65509641e-06, 1.73851936e-06, 0.00011142165, 2.82617776e-07, 1.13917431e-05, 0.000183350494, 5.25371161e-06, 2.36603114e-06, 0.00012282886, 3.34956894e-07, 8.00344878e-06, 0.000147712781, 4.26015231e-06, 2.09655582e-06, 0.000124006634, 3.30709298e-07, 1.05527233e-05, 0.000205021366, 5.94549829e-06, 2.59884155e-06, 0.000136521689, 4.05747272e-07, 8.52582343e-06, 0.000165749458, 3.64609355e-06, 1.72140938e-06, 0.000110915142, 2.87599136e-07, 1.15092844e-05, 0.000185184763, 5.2614937e-06, 2.39176711e-06, 0.000123002901, 3.48814638e-07, 8.10034726e-06, 0.000148866297, 4.2433694e-06, 2.11021234e-06, 0.000122889658, 3.30548829e-07, 1.05579074e-05, 0.000203763761, 5.92516017e-06, 2.58783075e-06, 0.000135412804, 4.02252766e-07, 8.56079259e-06, 0.000165453079, 3.62652827e-06, 1.72995044e-06, 0.000110831832, 2.88757548e-07, 1.15852026e-05, 0.000185679834, 5.32726153e-06, 2.39536689e-06, 0.000122436759, 3.42665146e-07, 8.14103532e-06, 0.000148537074, 4.29325337e-06, 2.11368842e-06, 0.000123967984, 3.29838429e-07, 1.06293037e-05, 0.000204772063, 5.97886901e-06, 2.61883497e-06, 0.000136623144, 4.05987635e-07, 8.58213571e-06, 0.00016501447, 3.67854e-06, 1.75992022e-06, 0.000111279573, 2.89709192e-07, 1.1609889e-05, 0.000184580451, 5.3334079e-06, 2.39769588e-06, 0.000124749087, 3.43261433e-07, 8.15465683e-06, 0.000147768136, 4.26246879e-06, 2.1034532e-06, 0.000124844883, 3.27521064e-07, 1.06782045e-05, 0.000202241819, 5.96481323e-06, 2.63025345e-06, 0.000136472227, 3.99146359e-07, 8.60928594e-06, 0.000161955119, 3.66485574e-06, 1.75369757e-06, 0.00011119472, 2.84709444e-07, 1.16184838e-05, 0.00018179472, 5.30629995e-06, 2.41721568e-06, 0.000123292266, 3.39952152e-07, 8.16754527e-06, 0.00014673137, 4.25931921e-06, 2.13611315e-06, 0.000124150625, 3.24378391e-07, 1.06096968e-05, 0.0002019526, 5.97118242e-06, 2.63622269e-06, 0.000135920025, 3.95780063e-07, 8.61136414e-06, 0.000162291501, 3.64600646e-06, 1.73406352e-06, 0.000108990411, 2.80046692e-07, 1.16255997e-05, 0.000183842058, 5.27982002e-06, 2.45157935e-06, 0.000123488629, 3.37958653e-07, 8.21696085e-06, 0.000146990584, 4.25685448e-06, 2.15659679e-06, 0.000122625337, 3.26067521e-07, 1.08413442e-05, 0.000202153926, 5.97345479e-06, 2.68106646e-06, 0.000136357368, 4.01456361e-07, 8.64809226e-06, 0.000162535565, 3.63023423e-06, 1.787727e-06, 0.000110938738, 2.84457059e-07, 1.17088484e-05, 0.000182322256, 5.23049539e-06, 2.46763329e-06, 0.000122676225, 3.39241581e-07, 8.17391901e-06, 0.000145636732, 4.18655236e-06, 2.18807349e-06, 0.000122991536, 3.25937236e-07, 1.07107289e-05, 0.00020042219, 5.8538526e-06, 2.68725103e-06, 0.000136764444, 4.03280268e-07, 8.60316322e-06, 0.000160797994, 3.61514685e-06, 1.81101984e-06, 0.000109954337, 2.8391122e-07, 1.16517485e-05, 0.00018078521, 5.2150499e-06, 2.4801609e-06, 0.000121813275, 3.4196816e-07, 8.04247065e-06, 0.000144689257, 4.24886412e-06, 2.15494583e-06, 0.000122294994, 3.23611488e-07, 1.05055406e-05, 0.000199959672, 5.92033075e-06, 2.67621044e-06, 0.000134900634, 4.0551285e-07, 8.46109742e-06, 0.000159729054, 3.63660592e-06, 1.76357275e-06, 0.000108596912, 2.85112407e-07, 1.15323792e-05, 0.000178703907, 5.2151845e-06, 2.39155725e-06, 0.00012078329, 3.36801946e-07, 7.94872722e-06, 0.000142977762, 4.18956415e-06, 2.10107146e-06, 0.000119896031, 3.19229713e-07, 1.05338813e-05, 0.000198018737, 5.89652518e-06, 2.59907961e-06, 0.000133156413, 4.04743218e-07, 8.44259102e-06, 0.000159803996, 3.57779595e-06, 1.71360944e-06, 0.00010728366, 2.81132287e-07, 1.15095254e-05, 0.000178234754, 5.18594697e-06, 2.37617974e-06, 0.000119825636, 3.38772139e-07, 7.99152804e-06, 0.000142689052, 4.16313742e-06, 2.11918677e-06, 0.000119189746, 3.2421417e-07, 1.05433091e-05, 0.000197163594, 5.8405144e-06, 2.59309036e-06, 0.000132156856, 4.01673532e-07, 8.43532325e-06, 0.000158046474, 3.56258988e-06, 1.71347222e-06, 0.000106727974, 2.8411273e-07, 1.15827288e-05, 0.000177822425, 5.14804969e-06, 2.37932727e-06, 0.000119020624, 3.38816733e-07, 8.07117522e-06, 0.000142567995, 4.16284774e-06, 2.09643576e-06, 0.000118620213, 3.2485886e-07, 1.05468889e-05, 0.000197611516, 5.83588189e-06, 2.58530736e-06, 0.000131418812, 4.05991869e-07, 8.49485332e-06, 0.000157373535, 3.56007013e-06, 1.7439894e-06, 0.000105563762, 2.84581887e-07, 1.15771509e-05, 0.000177096357, 5.18000161e-06, 2.3788507e-06, 0.000118781842, 3.39568487e-07, 8.09568974e-06, 0.000141811164, 4.12143345e-06, 2.07601511e-06, 0.000118360003, 3.24103496e-07, 1.06605112e-05, 0.00019514258, 5.83373958e-06, 2.57028682e-06, 0.000130226006, 4.00413313e-07, 8.55458165e-06, 0.000156872833, 3.52487132e-06, 1.69222619e-06, 0.000105916573, 2.8013136e-07, 1.16012125e-05, 0.000176712434, 5.15561123e-06, 2.35795801e-06, 0.000118115124, 3.35824694e-07, 8.08283767e-06, 0.000140876786, 4.103636e-06, 2.08218557e-06, 0.000117677584, 3.21811115e-07, 1.06591187e-05, 0.000194168897, 5.79680409e-06, 2.5605741e-06, 0.000130566463, 3.99318452e-07, 8.57287614e-06, 0.000155653543, 3.51919789e-06, 1.7223191e-06, 0.000105723338, 2.82118009e-07, 1.16841293e-05, 0.0001756079, 5.15680586e-06, 2.36841515e-06, 0.000119267279, 3.34561662e-07, 8.16069405e-06, 0.00014021073, 4.06124582e-06, 2.08282722e-06, 0.000118627235, 3.18696777e-07, 1.07171254e-05, 0.000192593317, 5.73170746e-06, 2.54969632e-06, 0.000130087137, 3.97620198e-07, 8.55250892e-06, 0.000155363072, 3.49179186e-06, 1.69718635e-06, 0.000105773361, 2.80419499e-07, 1.16874735e-05, 0.00017405457, 5.11091093e-06, 2.34336426e-06, 0.000117727075, 3.36225554e-07, 8.07022843e-06, 0.000140012446, 4.08021424e-06, 2.05899551e-06, 0.000117512071, 3.21957828e-07, 1.06406933e-05, 0.000192690844, 5.73850093e-06, 2.56738622e-06, 0.000130942106, 4.01142188e-07, 8.62680827e-06, 0.000155606656, 3.50404775e-06, 1.68585859e-06, 0.000105629821, 2.81097471e-07, 1.16216534e-05, 0.000174689689, 5.12547604e-06, 2.3350924e-06, 0.000118005933, 3.37795598e-07, 8.08440291e-06, 0.000139682161, 4.03323975e-06, 2.05386891e-06, 0.000117946634, 3.2169757e-07, 1.06541484e-05, 0.000193077256, 5.69463054e-06, 2.53636244e-06, 0.000130500979, 3.97548149e-07, 8.65104539e-06, 0.000156365364, 3.46247134e-06, 1.68634415e-06, 0.000105394894, 2.79408823e-07, 1.18408925e-05, 0.000174928035, 5.02364765e-06, 2.32330171e-06, 0.000118112526, 3.33932434e-07, 8.28574321e-06, 0.000139312906, 4.02906426e-06, 2.06918048e-06, 0.000118068383, 3.19647995e-07, 1.08006225e-05, 0.000191807689, 5.71883265e-06, 2.51307483e-06, 0.000131854511, 3.96868586e-07, 8.70917393e-06, 0.000155492438, 3.46465163e-06, 1.67861992e-06, 0.000106750762, 2.79719984e-07, 1.18840953e-05, 0.000175273643, 5.08866515e-06, 2.32538537e-06, 0.000119074211, 3.34613361e-07, 8.31630041e-06, 0.000139249416, 4.01498755e-06, 2.04259027e-06, 0.000118639226, 3.19762933e-07, 1.08898394e-05, 0.000192675958, 5.67172629e-06, 2.50884091e-06, 0.000131402048, 3.99002886e-07, 8.74309353e-06, 0.000155242684, 3.43977536e-06, 1.66835491e-06, 0.000106920786, 2.78300433e-07, 1.18732423e-05, 0.000174795641, 5.05896514e-06, 2.29873444e-06, 0.000119915465, 3.33793622e-07, 8.3372488e-06, 0.000139651514, 4.01645048e-06, 2.01044736e-06, 0.000120293982, 3.18325874e-07, 1.09530183e-05, 0.00019317097, 5.6866852e-06, 2.47356115e-06, 0.000132648856, 3.91778372e-07, 8.68810275e-06, 0.000156220209, 3.45862986e-06, 1.63307573e-06, 0.000106546446, 2.74721003e-07, 1.17409845e-05, 0.000175557812, 5.05622575e-06, 2.26235352e-06, 0.000119557066, 3.29149316e-07, 8.20716377e-06, 0.000140119431, 3.9899478e-06, 1.9853353e-06, 0.000119244884, 3.12621438e-07, 1.078681e-05, 0.000191710598, 5.66933613e-06, 2.43795444e-06, 0.000131328372, 3.87032372e-07, 8.65540187e-06, 0.000156128328, 3.45796343e-06, 1.60949537e-06, 0.000107028201, 2.67096794e-07, 1.18213165e-05, 0.000174079105, 5.07316918e-06, 2.22461063e-06, 0.000119506687, 3.23424501e-07, 8.27009717e-06, 0.000139872223, 4.0296718e-06, 1.99372357e-06, 0.000119670782, 3.09820535e-07, 1.08139175e-05, 0.00019265119, 5.65297751e-06, 2.43353611e-06, 0.000131061024, 3.86094513e-07, 8.59384727e-06, 0.000156409224, 3.42883254e-06, 1.59789056e-06, 0.000106434854, 2.6878584e-07, 1.16914644e-05, 0.000175555309, 5.03504862e-06, 2.22637436e-06, 0.000119155193, 3.23523864e-07, 8.12987219e-06, 0.000140219301, 3.97680424e-06, 1.94239033e-06, 0.000119840028, 3.09181786e-07, 1.0617774e-05, 0.000192391803, 5.65900791e-06, 2.37765312e-06, 0.000131919776, 3.80590734e-07, 8.55856342e-06, 0.000156129216, 3.42321619e-06, 1.58847342e-06, 0.000107398708, 2.66673794e-07, 1.16951896e-05, 0.000173483393, 4.99788121e-06, 2.21703272e-06, 0.000117800744, 3.21621798e-07, 8.05095715e-06, 0.000139339201, 3.9495535e-06, 1.93909386e-06, 0.000118525248, 3.10698141e-07, 1.04622977e-05, 0.000192211737, 5.59265209e-06, 2.38201073e-06, 0.00013041278, 3.81293717e-07, 8.48906348e-06, 0.000154802765, 3.39402186e-06, 1.56154556e-06, 0.000106173524, 2.63354366e-07, 1.15382418e-05, 0.000174345725, 4.97933161e-06, 2.17185993e-06, 0.000117883676, 3.19899272e-07, 8.09488756e-06, 0.000140066026, 4.00937051e-06, 1.91657591e-06, 0.000117782554, 3.03800249e-07, 1.06153439e-05, 0.000191963743, 5.63263075e-06, 2.36401934e-06, 0.000129855136, 3.78162696e-07, 8.56196857e-06, 0.000156086797, 3.43399665e-06, 1.57266004e-06, 0.000104398321, 2.66639972e-07, 1.16383562e-05, 0.000175549954, 5.03653291e-06, 2.19012986e-06, 0.000117039701, 3.22288997e-07, 8.1283215e-06, 0.000140135468, 3.98617976e-06, 1.9376223e-06, 0.000116656527, 3.07322722e-07, 1.06005937e-05, 0.00019307909, 5.64105449e-06, 2.37228983e-06, 0.000128977103, 3.8147337e-07, 8.56619044e-06, 0.000156112699, 3.4367979e-06, 1.56944043e-06, 0.000104801802, 2.67416425e-07, 1.15991543e-05, 0.000174295041, 5.02841203e-06, 2.16513649e-06, 0.000117108706, 3.20694085e-07, 8.12639155e-06, 0.000139472133, 3.98281281e-06, 1.90568403e-06, 0.000117119751, 3.07206079e-07, 1.05952986e-05, 0.000191059487, 5.63790854e-06, 2.34632489e-06, 0.000129350665, 3.78966718e-07, 8.52110952e-06, 0.000154453766, 3.41191958e-06, 1.55093699e-06, 0.000104959508, 2.64881294e-07, 1.16045303e-05, 0.000173006512, 5.01265049e-06, 2.15567343e-06, 0.000117305179, 3.19984082e-07, 8.10172241e-06, 0.000138474818, 3.98182874e-06, 1.8927409e-06, 0.000116087256, 3.03919052e-07, 1.05712579e-05, 0.000191093917, 5.63605363e-06, 2.32934963e-06, 0.000128069601, 3.7952546e-07, 8.58404292e-06, 0.000155618982, 3.41946384e-06, 1.55754174e-06, 0.000104194645, 2.6556981e-07, 1.16072988e-05, 0.000173924331, 4.97847213e-06, 2.14108582e-06, 0.000116467905, 3.17434626e-07, 8.09660105e-06, 0.00013868649, 3.96696714e-06, 1.88565321e-06, 0.000115879338, 3.026245e-07, 1.05756744e-05, 0.000191931176, 5.6099916e-06, 2.30767205e-06, 0.000128024301, 3.71842077e-07, 8.53337133e-06, 0.000155750051, 3.39406438e-06, 1.52207372e-06, 0.000103495942, 2.60375117e-07, 1.1617487e-05, 0.000175461944, 4.98702593e-06, 2.12696955e-06, 0.000114138267, 3.09847735e-07, 8.0658192e-06, 0.000139968019, 3.94685003e-06, 1.85896124e-06, 0.000112992442, 2.97498104e-07, 1.06564848e-05, 0.000190910519, 5.5367077e-06, 2.29958732e-06, 0.000124819649, 3.76942808e-07, 8.58850581e-06, 0.000154933165, 3.38502582e-06, 1.52590781e-06, 0.000101605321, 2.64188031e-07, 1.16217198e-05, 0.000173908236, 4.95860422e-06, 2.13178259e-06, 0.000114152201, 3.14292208e-07, 8.08854384e-06, 0.000139016993, 3.9205147e-06, 1.89548655e-06, 0.000113984694, 3.0258812e-07, 1.05536592e-05, 0.000190476698, 5.5452997e-06, 2.29996908e-06, 0.000125554739, 3.72316151e-07, 8.607989e-06, 0.000154059715, 3.38039354e-06, 1.54284521e-06, 0.000101079415, 2.62425772e-07, 1.15400799e-05, 0.000173176493, 4.9399282e-06, 2.13084354e-06, 0.000113502691, 3.16748469e-07, 8.06689695e-06, 0.000137422379, 3.91377216e-06, 1.89546859e-06, 0.000113950358, 3.02328829e-07, 1.05255076e-05, 0.00018752992, 5.55079214e-06, 2.28234694e-06, 0.00012578207, 3.74642696e-07, 8.52079302e-06, 0.000152839013, 3.37582173e-06, 1.52956761e-06, 0.000102161524, 2.61974151e-07, 1.1475835e-05, 0.000171847088, 4.89998001e-06, 2.10070675e-06, 0.000114464383, 3.12809618e-07, 8.01841543e-06, 0.000137903728, 3.90786772e-06, 1.86566569e-06, 0.000114090508, 3.00554234e-07, 1.0529232e-05, 0.000189104248, 5.55165479e-06, 2.25663257e-06, 0.000125233448, 3.6893536e-07, 8.54255632e-06, 0.000153281377, 3.33379876e-06, 1.50879214e-06, 0.000101597187, 2.59240551e-07, 1.14775539e-05, 0.00017271674, 4.90674211e-06, 2.08970687e-06, 0.000115267583, 3.12225467e-07, 8.01356873e-06, 0.000136682298, 3.89527668e-06, 1.84705436e-06, 0.00011371763, 2.97851557e-07, 1.0425626e-05, 0.000187385303, 5.49851666e-06, 2.20999482e-06, 0.000125325096, 3.70448589e-07, 8.47186857e-06, 0.000150241845, 3.32291734e-06, 1.48793276e-06, 9.9565259e-05, 2.57613721e-07, 1.1439558e-05, 0.00016948393, 4.92247136e-06, 2.08507072e-06, 0.000113153423, 3.09985438e-07, 7.9925112e-06, 0.000135818467, 3.89436264e-06, 1.88811498e-06, 0.000115166171, 2.99059451e-07, 1.04901328e-05, 0.000187913844, 5.53735208e-06, 2.29950865e-06, 0.000126420549, 3.68114712e-07, 8.46894363e-06, 0.00015304274, 3.33665821e-06, 1.53511496e-06, 0.000101744437, 2.57585214e-07, 1.14003724e-05, 0.000171441701, 4.93872221e-06, 2.10882013e-06, 0.000113981223, 3.09029389e-07, 7.98372002e-06, 0.00013740467, 3.91975982e-06, 1.85386068e-06, 0.000112161884, 2.95144957e-07, 1.04615592e-05, 0.000188515565, 5.53283871e-06, 2.24285827e-06, 0.000123525024, 3.64072122e-07, 8.46771673e-06, 0.000152558277, 3.34733181e-06, 1.49220432e-06, 9.96410454e-05, 2.55480273e-07, 1.13815577e-05, 0.000169735096, 4.94757978e-06, 2.05260812e-06, 0.000112799316, 3.04687546e-07, 7.95192682e-06, 0.000136123781, 3.87166347e-06, 1.80368761e-06, 0.00011022875, 2.91836642e-07, 1.04084984e-05, 0.000185474739, 5.51959465e-06, 2.1819576e-06, 0.0001237666, 3.60903158e-07, 8.40009125e-06, 0.000150953827, 3.33888011e-06, 1.46420405e-06, 9.97288807e-05, 2.53126359e-07, 1.13298802e-05, 0.000167863254, 4.92261233e-06, 2.02179899e-06, 0.000111524445, 3.00441314e-07, 7.85058819e-06, 0.000134317641, 3.89101433e-06, 1.78666846e-06, 0.000109805136, 2.89510865e-07, 1.0307861e-05, 0.000185028563, 5.54553208e-06, 2.17437764e-06, 0.000122725236, 3.54402999e-07, 8.33972899e-06, 0.000149803251, 3.34145057e-06, 1.44687363e-06, 9.80025434e-05, 2.45737482e-07, 1.12349271e-05, 0.000166938247, 4.90268212e-06, 1.98929638e-06, 0.000110178109, 2.93716312e-07, 7.84082295e-06, 0.000134097005, 3.85115572e-06, 1.76218066e-06, 0.000109629982, 2.80889509e-07, 1.03107323e-05, 0.000184420904, 5.46538149e-06, 2.17672414e-06, 0.000121171572, 3.56373477e-07, 8.37538937e-06, 0.000148436244, 3.30263174e-06, 1.45935121e-06, 9.78801909e-05, 2.49333681e-07, 1.12448624e-05, 0.000165518708, 4.85906685e-06, 2.00945055e-06, 0.000109587774, 2.97299295e-07, 7.77089372e-06, 0.000133051697, 3.82735288e-06, 1.7760068e-06, 0.000109369677, 2.8633778e-07, 1.03975453e-05, 0.000184407545, 5.54178996e-06, 2.1791252e-06, 0.000121308105, 3.57125714e-07, 8.3979121e-06, 0.000147805476, 3.32658283e-06, 1.44324508e-06, 9.87361709e-05, 2.50700396e-07, 1.13491078e-05, 0.000165362871, 4.88254409e-06, 2.00738964e-06, 0.000110554858, 3.00286075e-07, 7.91062939e-06, 0.000133038135, 3.85374597e-06, 1.76477056e-06, 0.000109637826, 2.87098459e-07, 1.04560531e-05, 0.00018397953, 5.49498327e-06, 2.17304455e-06, 0.000121625482, 3.54060433e-07, 8.38941105e-06, 0.000149172934, 3.29033651e-06, 1.44656462e-06, 9.82285856e-05, 2.46110375e-07, 1.13013893e-05, 0.000166327824, 4.90511366e-06, 1.98324983e-06, 0.000110378322, 2.97205162e-07, 7.79302445e-06, 0.000133829904, 3.86312149e-06, 1.76474714e-06, 0.000109348308, 2.84479285e-07, 1.03187176e-05, 0.000184694873, 5.51598487e-06, 2.1625508e-06, 0.000121859048, 3.51039205e-07, 8.37104562e-06, 0.000149279818, 3.3392048e-06, 1.44898354e-06, 9.78508906e-05, 2.46832002e-07, 1.13347869e-05, 0.000166920101, 4.89195827e-06, 2.01193188e-06, 0.000108672015, 2.95820428e-07, 7.82936877e-06, 0.000133366324, 3.88351827e-06, 1.78375558e-06, 0.000107609165, 2.83287278e-07, 1.03283064e-05, 0.000184071483, 5.52779147e-06, 2.17272554e-06, 0.000120090306, 3.4582169e-07, 8.36327308e-06, 0.000149666332, 3.30880425e-06, 1.44034107e-06, 9.62461272e-05, 2.42097997e-07, 1.13338892e-05, 0.00016713512, 4.89994272e-06, 2.00101704e-06, 0.000108879161, 2.92683382e-07, 7.85059547e-06, 0.000134291506, 3.88838816e-06, 1.77425125e-06, 0.000107397376, 2.77187155e-07, 1.01976075e-05, 0.000184583274, 5.50914001e-06, 2.18628179e-06, 0.000120213474, 3.43815088e-07, 8.30574299e-06, 0.000149748841, 3.36168955e-06, 1.44415924e-06, 9.74296709e-05, 2.40826893e-07, 1.12387424e-05, 0.000167382634, 4.92250911e-06, 2.01565763e-06, 0.000111491696, 2.94248423e-07, 7.80180017e-06, 0.000134595859, 3.90241576e-06, 1.77955189e-06, 0.000108726228, 2.84307077e-07, 1.02320546e-05, 0.000186797522, 5.68118912e-06, 2.19436151e-06, 0.000122970072, 3.46790017e-07, 8.32691967e-06, 0.000152331661, 3.47573473e-06, 1.45586773e-06, 0.000100236583, 2.48720482e-07, 1.12802418e-05, 0.000171697553, 5.13351824e-06, 2.03849208e-06, 0.000113490365, 2.99150145e-07, 7.86846431e-06, 0.00013678972, 4.0063469e-06, 1.77589322e-06, 0.000110842411, 2.82755025e-07, 1.03175962e-05, 0.000187747122, 5.59621594e-06, 2.17040429e-06, 0.000122133468, 3.42045126e-07, 8.32721344e-06, 0.000151525193, 3.41933992e-06, 1.4534719e-06, 9.97390598e-05, 2.42982509e-07, 1.12026482e-05, 0.000169542298, 5.00536999e-06, 1.99902388e-06, 0.000111359193, 2.90159591e-07, 7.82176357e-06, 0.00013589891, 3.98897419e-06, 1.80795848e-06, 0.000110038243, 2.75899879e-07, 1.03122047e-05, 0.000186845253, 5.67683992e-06, 2.18149989e-06, 0.000120970697, 3.38140467e-07, 8.30735917e-06, 0.00015145498, 3.44665796e-06, 1.46429056e-06, 9.79935721e-05, 2.39177098e-07, 1.12238649e-05, 0.000169354695, 4.98438203e-06, 2.02462775e-06, 0.000110763387, 2.92365939e-07, 7.80993378e-06, 0.000136098475, 3.93015443e-06, 1.77820493e-06, 0.000108987297, 2.78553983e-07, 1.02694084e-05, 0.000186337493, 5.55871702e-06, 2.15410751e-06, 0.000118607888, 3.43068649e-07, 8.35268747e-06, 0.000151377593, 3.37654637e-06, 1.44719934e-06, 9.47460649e-05, 2.40919917e-07, 1.11569943e-05, 0.000167008795, 4.99958787e-06, 1.99694136e-06, 0.000107687811, 2.88511188e-07, 7.90360082e-06, 0.000133982743, 3.98150269e-06, 1.79446045e-06, 0.00010841625, 2.80235042e-07, 1.0468405e-05, 0.000184949182, 5.62744935e-06, 2.19310823e-06, 0.00012008231, 3.44423512e-07, 8.42515328e-06, 0.000150122112, 3.43883062e-06, 1.46201478e-06, 9.69398097e-05, 2.38272818e-07, 1.13601418e-05, 0.000167558916, 5.05188746e-06, 2.03128457e-06, 0.000108112727, 2.88761129e-07, 7.93238542e-06, 0.000134796734, 4.01537818e-06, 1.79689903e-06, 0.000106160158, 2.747189e-07, 1.04433484e-05, 0.000183819458, 5.65458413e-06, 2.21878622e-06, 0.000120254983, 3.39701927e-07, 8.40310349e-06, 0.000148785984, 3.41931059e-06, 1.46627212e-06, 9.64533028e-05, 2.35589852e-07, 1.13350234e-05, 0.00016588463, 5.07099685e-06, 2.0204152e-06, 0.000107002896, 2.86695183e-07, 7.87185672e-06, 0.000133600537, 4.00342515e-06, 1.80175857e-06, 0.000106467545, 2.69350892e-07, 1.02967197e-05, 0.000183141688, 5.63145977e-06, 2.20154902e-06, 0.000118314187, 3.32662921e-07, 8.33950708e-06, 0.00014958602, 3.42520821e-06, 1.46713512e-06, 9.55697978e-05, 2.32674211e-07, 1.12493144e-05, 0.000165088743, 5.13319037e-06, 2.0338066e-06, 0.000105747742, 2.81603491e-07, 7.80616028e-06, 0.000133777212, 3.96725864e-06, 1.77779123e-06, 0.000103912847, 2.71036356e-07, 1.03015818e-05, 0.000184568315, 5.62825471e-06, 2.16532658e-06, 0.000116506679, 3.30856636e-07, 8.34588718e-06, 0.000148942971, 3.35508525e-06, 1.41666976e-06, 9.1679758e-05, 2.24997436e-07, 1.11500476e-05, 0.000165059289, 4.95850463e-06, 1.96267001e-06, 0.000104436673, 2.72348728e-07, 7.85161319e-06, 0.00013304333, 3.89604929e-06, 1.7545625e-06, 0.00010297379, 2.66579718e-07, 1.04103256e-05, 0.000183241777, 5.49257356e-06, 2.12559894e-06, 0.000113053567, 3.30286952e-07, 8.34194088e-06, 0.000147897677, 3.32302534e-06, 1.41973317e-06, 9.18608202e-05, 2.36543499e-07, 1.15181565e-05, 0.000162774711, 4.89040076e-06, 1.9521492e-06, 0.00010297379, 2.85749394e-07, 7.97232224e-06, 0.000131640947, 3.85298154e-06, 1.73626108e-06, 0.000100682504, 2.74596829e-07, 1.05729414e-05, 0.000179927083, 5.47585751e-06, 2.11408974e-06, 0.000112156216, 3.35677697e-07, 8.42153895e-06, 0.00014510336, 3.28790247e-06, 1.40998441e-06, 9.05626875e-05, 2.33354655e-07, 1.14019813e-05, 0.000160560812, 4.87271973e-06, 1.95253256e-06, 0.000102628837, 2.86423017e-07, 7.97173016e-06, 0.000129495937, 3.82472217e-06, 1.73066996e-06, 0.000100266116, 2.74358626e-07, 1.04084393e-05, 0.000177978669, 5.38607082e-06, 2.09467316e-06, 0.000112688911, 3.37505469e-07, 8.3850673e-06, 0.000144708305, 3.24642542e-06, 1.40253997e-06, 8.89240837e-05, 2.34635564e-07, 1.1418434e-05, 0.00015985049, 4.74065337e-06, 1.94024801e-06, 0.000101476347, 2.81012774e-07, 7.86154851e-06, 0.00012995943, 3.74148908e-06, 1.72615216e-06, 9.88682732e-05, 2.6560221e-07, 1.033832e-05, 0.000178682109, 5.29376575e-06, 2.09022323e-06, 0.000109360095, 3.3233249e-07, 8.39555832e-06, 0.000144598103, 3.19655464e-06, 1.39263545e-06, 8.74314428e-05, 2.29432047e-07, 1.14403756e-05, 0.000159530726, 4.71636167e-06, 1.93988922e-06, 9.92711721e-05, 2.80629251e-07, 7.85608518e-06, 0.000129095366, 3.67340749e-06, 1.728646e-06, 9.67146043e-05, 2.68935594e-07, 1.03843267e-05, 0.000177234542, 5.28888131e-06, 2.11708993e-06, 0.000107840708, 3.36444316e-07, 8.39283621e-06, 0.000144504098, 3.12577527e-06, 1.42367321e-06, 8.75201949e-05, 2.35937449e-07, 1.1432664e-05, 0.000160058829, 4.71991189e-06, 2.01322177e-06, 0.000100714002, 2.93378662e-07, 7.79454149e-06, 0.000129083783, 3.71518468e-06, 1.79048766e-06, 9.86460145e-05, 2.76929796e-07, 1.03794955e-05, 0.000175862253, 5.29886756e-06, 2.13880799e-06, 0.000110566776, 3.36217568e-07, 8.31490433e-06, 0.000143381767, 3.16037153e-06, 1.42897272e-06, 8.5671687e-05, 2.30766233e-07, 1.13248998e-05, 0.000158766939, 4.62319895e-06, 1.99188958e-06, 9.85849838e-05, 2.88234816e-07, 7.96563472e-06, 0.00012805617, 3.64123548e-06, 1.80048062e-06, 9.79229444e-05, 2.77487374e-07, 1.04369165e-05, 0.000176150221, 5.26361146e-06, 2.19056847e-06, 0.000108863693, 3.45096225e-07, 8.37581229e-06, 0.000142477496, 3.21903644e-06, 1.44525461e-06, 8.57702616e-05, 2.39275209e-07, 1.13956767e-05, 0.000159438263, 4.80438212e-06, 1.98925454e-06, 9.65650324e-05, 2.87737691e-07, 7.84827444e-06, 0.000128216838, 3.80364645e-06, 1.75794753e-06, 9.39846141e-05, 2.7490708e-07, 1.02672047e-05, 0.000174860834, 5.39405846e-06, 2.1451101e-06, 0.000106264677, 3.38805734e-07, 8.38514006e-06, 0.000144550257, 3.26836653e-06, 1.42941292e-06, 8.41892252e-05, 2.35170077e-07, 1.14350196e-05, 0.000159512463, 4.76602099e-06, 1.96449378e-06, 9.54901916e-05, 2.83990033e-07, 7.86046166e-06, 0.000129018314, 3.7372954e-06, 1.74918955e-06, 9.29417729e-05, 2.72787503e-07, 1.04921937e-05, 0.000177317866, 5.34768378e-06, 2.15121281e-06, 0.000105522005, 3.35687304e-07, 8.41766905e-06, 0.000144971549, 3.28170904e-06, 1.42137105e-06, 8.35497995e-05, 2.32825599e-07, 1.1400547e-05, 0.000159296949, 4.75523848e-06, 1.96458382e-06, 9.47597146e-05, 2.83755583e-07, 7.88754733e-06, 0.000129270265, 3.77484184e-06, 1.76003755e-06, 9.19907252e-05, 2.71405469e-07, 1.03668026e-05, 0.000176553134, 5.29031422e-06, 2.13068915e-06, 0.000103521903, 3.33062872e-07, 8.32615751e-06, 0.000144293968, 3.15940088e-06, 1.41294436e-06, 8.19944325e-05, 2.3303997e-07, 1.12475236e-05, 0.000158992974, 4.64484037e-06, 1.95575672e-06, 9.67925589e-05, 2.86817425e-07, 7.80948722e-06, 0.000128818909, 3.70089811e-06, 1.73897865e-06, 9.3478724e-05, 2.73335928e-07, 1.03121565e-05, 0.000176048808, 5.30064654e-06, 2.11073143e-06, 0.000103838269, 3.32549973e-07, 8.32177557e-06, 0.000145262806, 3.18884213e-06, 1.41864632e-06, 8.38148189e-05, 2.31886489e-07, 1.12408752e-05, 0.000161609569, 4.68494591e-06, 1.97076452e-06, 9.52955234e-05, 2.79244233e-07, 7.79874244e-06, 0.000130532964, 3.65213486e-06, 1.75688149e-06, 9.32273251e-05, 2.66635141e-07, 1.0277844e-05, 0.000179038208, 5.26757867e-06, 2.13395492e-06, 0.000104544182, 3.33651656e-07, 8.33965805e-06, 0.000145592319, 3.16960154e-06, 1.41624696e-06, 8.28390548e-05, 2.296606e-07, 1.12875814e-05, 0.000160943877, 4.68214512e-06, 1.99474107e-06, 9.44215499e-05, 2.79634634e-07, 7.7893983e-06, 0.000130460787, 3.71481269e-06, 1.76215383e-06, 9.26255598e-05, 2.67280768e-07, 1.02897493e-05, 0.000177723268, 5.2857954e-06, 2.14321653e-06, 0.000104948813, 3.33212853e-07, 8.3774421e-06, 0.00014478105, 3.12831912e-06, 1.43736065e-06, 8.30123172e-05, 2.28456088e-07, 1.13214874e-05, 0.000160586089, 4.61300351e-06, 1.97970871e-06, 9.47296212e-05, 2.7888467e-07, 7.82295774e-06, 0.000130555636, 3.69252166e-06, 1.7619052e-06, 9.24630804e-05, 2.64920203e-07, 1.02946869e-05, 0.000178517425, 5.28409191e-06, 2.15299428e-06, 0.0001032566, 3.32192428e-07, 8.35585888e-06, 0.000145508195, 3.18607613e-06, 1.44389344e-06, 8.17828113e-05, 2.28883295e-07, 1.13019933e-05, 0.000160807191, 4.6996729e-06, 1.99815668e-06, 9.39373058e-05, 2.78645672e-07, 7.79840775e-06, 0.000130041371, 3.69967029e-06, 1.78755135e-06, 9.1416463e-05, 2.67028298e-07, 1.03838411e-05, 0.000177700393, 5.24926963e-06, 2.16826697e-06, 0.000103740684, 3.33453784e-07, 8.40437679e-06, 0.000145775382, 3.21013385e-06, 1.45445642e-06, 8.27238764e-05, 2.30226362e-07, 1.1406516e-05, 0.000160671698, 4.75616798e-06, 2.0159921e-06, 9.42919869e-05, 2.79221837e-07, 7.80897426e-06, 0.000130468514, 3.72596401e-06, 1.81098528e-06, 9.05298002e-05, 2.6770374e-07, 1.03514803e-05, 0.000177252776, 5.34475248e-06, 2.20710308e-06, 0.000102572871, 3.34219806e-07, 8.35300671e-06, 0.000145575526, 3.24674124e-06, 1.47534865e-06, 8.20199275e-05, 2.28744739e-07, 1.13372726e-05, 0.00015929481, 4.75923525e-06, 2.01663238e-06, 9.2657363e-05, 2.78849285e-07, 7.75377794e-06, 0.000129764521, 3.69631971e-06, 1.78159303e-06, 8.98365688e-05, 2.6571368e-07, 1.03639859e-05, 0.000177187379, 5.31951446e-06, 2.16457693e-06, 0.000101289952, 3.31781166e-07, 8.37050266e-06, 0.000145842394, 3.21563675e-06, 1.4687198e-06, 8.06853859e-05, 2.29374947e-07, 1.13432316e-05, 0.000160244526, 4.809443e-06, 2.03334298e-06, 9.22362378e-05, 2.76536838e-07, 7.7579798e-06, 0.000129143373, 3.77299193e-06, 1.79896517e-06, 9.09402661e-05, 2.62932303e-07, 1.02475324e-05, 0.000176206508, 5.41608961e-06, 2.19511503e-06, 0.000103436832, 3.26496291e-07, 8.27359963e-06, 0.000144867779, 3.22740357e-06, 1.47834589e-06, 8.32007718e-05, 2.27443905e-07, 1.11673189e-05, 0.000158659052, 4.85435703e-06, 2.0269656e-06, 9.61350379e-05, 2.7877536e-07, 7.73053489e-06, 0.000129731387, 3.78766845e-06, 1.81809412e-06, 9.45205611e-05, 2.62850818e-07, 1.02277318e-05, 0.000176121655, 5.36420248e-06, 2.21296432e-06, 0.000106528263, 3.27567278e-07, 8.22151469e-06, 0.000144250225, 3.21636662e-06, 1.4892446e-06, 8.44744645e-05, 2.26971096e-07, 1.12106427e-05, 0.000159399657, 4.76814876e-06, 2.03703462e-06, 9.47307053e-05, 2.76556335e-07, 7.64472952e-06, 0.000128558779, 3.71457168e-06, 1.82334657e-06, 9.2623879e-05, 2.59761492e-07, 1.01709002e-05, 0.000175658803, 5.21261836e-06, 2.20881498e-06, 0.000104297833, 3.26703429e-07, 8.1010885e-06, 0.000144412901, 3.08472499e-06, 1.47969138e-06, 8.41869769e-05, 2.26629794e-07, 1.09954144e-05, 0.000157128365, 4.56111366e-06, 2.02573074e-06, 9.52302071e-05, 2.72188515e-07, 7.53863651e-06, 0.000127683074, 3.67541202e-06, 1.81889527e-06, 9.19613522e-05, 2.60623523e-07, 1.00696579e-05, 0.000174658213, 5.2942205e-06, 2.2265167e-06, 0.000104892177, 3.27120262e-07, 8.16679676e-06, 0.000143894707, 3.19863739e-06, 1.49499624e-06, 8.4243984e-05, 2.28324737e-07, 1.11581539e-05, 0.000158300929, 4.77365438e-06, 2.07516814e-06, 9.80281548e-05, 2.76188416e-07, 7.59682052e-06, 0.000128564148, 3.70074281e-06, 1.83174905e-06, 9.42511688e-05, 2.61720203e-07, 1.00908455e-05, 0.000174485598, 5.20139565e-06, 2.20087941e-06, 0.000105451691, 3.20393269e-07, 8.16552893e-06, 0.000143291007, 3.17716149e-06, 1.45965748e-06, 8.44850947e-05, 2.23999308e-07, 1.10415331e-05, 0.000157665665, 4.72783131e-06, 2.04303251e-06, 9.6967713e-05, 2.80921142e-07, 7.61752563e-06, 0.000128815605, 3.74184583e-06, 1.827706e-06, 9.4021183e-05, 2.70246289e-07, 1.01651203e-05, 0.000175320951, 5.24150119e-06, 2.15818909e-06, 0.000102627164, 3.26586303e-07, 8.124548e-06, 0.000143805955, 3.16415321e-06, 1.42745682e-06, 8.12732687e-05, 2.19336016e-07, 1.10997698e-05, 0.00015577412, 4.69782663e-06, 1.95430243e-06, 9.30781825e-05, 2.69688883e-07, 7.59844397e-06, 0.000128513668, 3.69356439e-06, 1.77311119e-06, 9.35814678e-05, 2.55458332e-07, 1.00813422e-05, 0.000175333495, 5.30721672e-06, 2.19085064e-06, 0.000104496132, 3.20070171e-07, 8.14442956e-06, 0.000143689846, 3.20254435e-06, 1.46006118e-06, 8.54477184e-05, 2.20813575e-07, 1.11204736e-05, 0.000158605806, 4.83078975e-06, 2.01333501e-06, 9.55735377e-05, 2.71664163e-07, 7.60701369e-06, 0.000128902713, 3.74696651e-06, 1.80070049e-06, 9.24232445e-05, 2.53656054e-07, 1.01743344e-05, 0.000176331378, 5.35729578e-06, 2.15490877e-06, 0.000104936102, 3.19389869e-07, 8.14605301e-06, 0.000144494174, 3.21349103e-06, 1.46735056e-06, 8.50679644e-05, 2.22139363e-07, 1.11433728e-05, 0.000158677969, 4.76903097e-06, 1.97477561e-06, 9.68867535e-05, 2.73774475e-07, 7.6534543e-06, 0.000128647938, 3.71928286e-06, 1.76442734e-06, 9.30766764e-05, 2.54006579e-07, 1.01295464e-05, 0.000175705689, 5.26398344e-06, 2.17237334e-06, 0.000103461105, 3.18070988e-07, 8.18476201e-06, 0.000144413862, 3.18890284e-06, 1.48362813e-06, 8.46061885e-05, 2.24282758e-07, 1.122303e-05, 0.000158342882, 4.70513942e-06, 2.01534249e-06, 9.51320981e-05, 2.70772574e-07, 7.69754752e-06, 0.000127760519, 3.68345445e-06, 1.79374524e-06, 9.0326459e-05, 2.53786965e-07, 1.01337591e-05, 0.000176127374, 5.31951446e-06, 2.19282583e-06, 0.000102046928, 3.16569981e-07, 8.2122524e-06, 0.000144550257, 3.16266596e-06, 1.45125989e-06, 8.18720728e-05, 2.16256197e-07, 1.1169971e-05, 0.000158234645, 4.70045279e-06, 2.01711146e-06, 9.38602243e-05, 2.63898443e-07, 7.6481565e-06, 0.000128946485, 3.72662498e-06, 1.78583559e-06, 9.0445661e-05, 2.48395736e-07, 1.01530677e-05, 0.0001749941, 5.26970916e-06, 2.14803322e-06, 0.000101776466, 3.13208716e-07, 8.19636989e-06, 0.000143150479, 3.17533795e-06, 1.45407921e-06, 8.08799668e-05, 2.14574101e-07, 1.11038253e-05, 0.000157398725, 4.73996624e-06, 2.00577074e-06, 9.24773703e-05, 2.62765326e-07, 7.62943455e-06, 0.000128244094, 3.71102738e-06, 1.78014943e-06, 8.94753539e-05, 2.46961974e-07, 1.01198139e-05, 0.000173972745, 5.27585416e-06, 2.15795262e-06, 0.000101029211, 3.10268206e-07, 8.17020191e-06, 0.000143308105, 3.16155911e-06, 1.44617832e-06, 8.03004441e-05, 2.14793573e-07, 1.10949022e-05, 0.000157934992, 4.7354938e-06, 1.99640817e-06, 9.26430512e-05, 2.66483625e-07, 7.71136092e-06, 0.000128196669, 3.68849555e-06, 1.76317917e-06, 8.9614281e-05, 2.52080838e-07, 1.02186941e-05, 0.000174868517, 5.23881272e-06, 2.13094108e-06, 0.000100946774, 3.12400005e-07, 8.2028364e-06, 0.00014380418, 3.16231285e-06, 1.43290288e-06, 8.03736839e-05, 2.14809972e-07, 1.11780173e-05, 0.00015737924, 4.68083272e-06, 1.97960276e-06, 9.21031606e-05, 2.6472523e-07, 7.69491999e-06, 0.00012777673, 3.65164033e-06, 1.75626167e-06, 8.95722624e-05, 2.51856392e-07, 1.02085833e-05, 0.000175106936, 5.21962738e-06, 2.12236614e-06, 0.000100191843, 3.11801443e-07, 8.26556334e-06, 0.000143741665, 3.13651026e-06, 1.40751774e-06, 8.07163306e-05, 2.13990873e-07, 1.11873806e-05, 0.000157712115, 4.66446954e-06, 1.94722179e-06, 9.17411526e-05, 2.622061e-07, 7.64633296e-06, 0.000128840795, 3.62497212e-06, 1.73129888e-06, 8.9716712e-05, 2.48381525e-07, 1.02052645e-05, 0.000175219859, 5.18866273e-06, 2.10681378e-06, 0.000101073834, 3.11629634e-07, 8.25456573e-06, 0.000144329621, 3.1489933e-06, 1.4246375e-06, 8.13335137e-05, 2.13950472e-07, 1.12283933e-05, 0.000157520044, 4.66438041e-06, 1.9725735e-06, 9.22852487e-05, 2.62712717e-07, 7.69966209e-06, 0.000128176136, 3.66197673e-06, 1.75585978e-06, 8.89707371e-05, 2.46526184e-07, 1.02277718e-05, 0.000174504559, 5.22790242e-06, 2.1108965e-06, 0.000100770303, 3.06003159e-07, 8.20311016e-06, 0.000143242229, 3.12405859e-06, 1.42795636e-06, 8.07898541e-05, 2.12323556e-07, 1.12017824e-05, 0.000158010153, 4.67820837e-06, 1.96898009e-06, 9.17250582e-05, 2.62606761e-07, 7.72163366e-06, 0.000128304906, 3.69105373e-06, 1.75809157e-06, 8.97839054e-05, 2.48547877e-07, 1.01901906e-05, 0.000175569381, 5.27832981e-06, 2.12258055e-06, 0.000102122074, 3.114273e-07, 8.25618008e-06, 0.00014341007, 3.14063482e-06, 1.41760358e-06, 8.10652127e-05, 2.12070404e-07, 1.1124589e-05, 0.000157258939, 4.68739063e-06, 1.94566246e-06, 9.26227367e-05, 2.62258624e-07, 7.66240828e-06, 0.000127546038, 3.65665528e-06, 1.72487023e-06, 8.98949293e-05, 2.46811283e-07, 1.01650912e-05, 0.000174614077, 5.19931291e-06, 2.0989205e-06, 0.000100824989, 3.06045791e-07, 8.18368426e-06, 0.000143126745, 3.0965623e-06, 1.39478209e-06, 8.07324905e-05, 2.09794678e-07, 1.11933032e-05, 0.000156564973, 4.62347225e-06, 1.93723804e-06, 9.23446569e-05, 2.58434625e-07, 7.66268568e-06, 0.000127521955, 3.63543109e-06, 1.72815169e-06, 8.92530225e-05, 2.44088511e-07, 1.01492915e-05, 0.00017431067, 5.18515162e-06, 2.08088932e-06, 0.000100463461, 3.04889539e-07, 8.20037258e-06, 0.000141712357, 3.1015777e-06, 1.38593555e-06, 8.08650948e-05, 2.10903224e-07, 1.11355321e-05, 0.000156230933, 4.61043464e-06, 1.91792697e-06, 9.22942199e-05, 2.59552507e-07, 7.68614245e-06, 0.000126017258, 3.59850196e-06, 1.71085958e-06, 8.99091683e-05, 2.43370721e-07, 1.01244759e-05, 0.000172644155, 5.14659678e-06, 2.06894765e-06, 0.000100405232, 3.04200341e-07, 8.18615081e-06, 0.000140906064, 3.09486177e-06, 1.37809877e-06, 8.08902259e-05, 2.11210363e-07, 1.1083861e-05, 0.000155915448, 4.6257087e-06, 1.90571677e-06, 9.21144092e-05, 2.59396131e-07, 7.61229649e-06, 0.00012667905, 3.62275341e-06, 1.68985548e-06, 9.02338288e-05, 2.4491581e-07, 1.01086434e-05, 0.000172777014, 5.15247029e-06, 2.03629656e-06, 0.000100287063, 3.05535451e-07, 8.13932002e-06, 0.000141347875, 3.10597898e-06, 1.37784116e-06, 8.06757671e-05, 2.1184016e-07, 1.10534493e-05, 0.000156160211, 4.60869387e-06, 1.89792866e-06, 9.19709928e-05, 2.59157247e-07, 7.58944861e-06, 0.000126252024, 3.61158368e-06, 1.70593614e-06, 9.04277986e-05, 2.4341881e-07, 1.01019559e-05, 0.00017367657, 5.13576106e-06, 2.03107356e-06, 0.000101501981, 3.04077645e-07, 8.13787665e-06, 0.000142219331, 3.07198979e-06, 1.37430186e-06, 8.19322231e-05, 2.09905551e-07, 1.10800884e-05, 0.000156899754, 4.54651263e-06, 1.8835234e-06, 9.29051821e-05, 2.59691632e-07, 7.58746592e-06, 0.000127501524, 3.53727364e-06, 1.67328176e-06, 9.07189678e-05, 2.41598883e-07, 9.93142839e-06, 0.000173295266, 5.06461311e-06, 1.99701003e-06, 0.000100740326, 2.95302073e-07, 8.05224681e-06, 0.000142180143, 3.04740888e-06, 1.33589026e-06, 8.20649147e-05, 2.0418139e-07, 1.09393432e-05, 0.000157298811, 4.5056795e-06, 1.81710948e-06, 9.35056523e-05, 2.46123051e-07, 7.53824906e-06, 0.000127788429, 3.48952153e-06, 1.62668414e-06, 9.09826849e-05, 2.29470572e-07, 9.99842541e-06, 0.000175946276, 5.01371187e-06, 1.94740755e-06, 0.000103659302, 2.88525484e-07, 8.22123275e-06, 0.00014446635, 3.00141437e-06, 1.30356864e-06, 8.29748824e-05, 2.01506438e-07, 1.10248466e-05, 0.000156482012, 4.51480673e-06, 1.79399842e-06, 9.34093041e-05, 2.48260278e-07, 7.54105258e-06, 0.000127561128, 3.51504605e-06, 1.61319576e-06, 9.06789137e-05, 2.31865698e-07, 9.87837939e-06, 0.000174450979, 5.02402145e-06, 1.93998176e-06, 0.000102382903, 2.87027035e-07, 8.007617e-06, 0.000141686687, 2.99580074e-06, 1.30257945e-06, 8.20216446e-05, 1.9845011e-07, 1.09657485e-05, 0.000155431524, 4.5162019e-06, 1.78974335e-06, 9.3625029e-05, 2.44966031e-07, 7.57104317e-06, 0.000126729909, 3.50331948e-06, 1.5997141e-06, 9.23124389e-05, 2.2966455e-07, 1.0033491e-05, 0.000171764041, 5.03680167e-06, 1.93977462e-06, 0.000103309569, 2.88164983e-07, 8.15713065e-06, 0.000141008073, 3.01481987e-06, 1.30271371e-06, 8.2880375e-05, 2.00638553e-07, 1.10004812e-05, 0.000154105117, 4.51008145e-06, 1.79363224e-06, 9.29712915e-05, 2.46813386e-07, 7.60042894e-06, 0.000125703998, 3.5028786e-06, 1.61201308e-06, 9.15923811e-05, 2.31100344e-07, 1.00366287e-05, 0.000170662242, 4.98902364e-06, 1.94455879e-06, 0.000103513514, 2.882513e-07, 8.10538586e-06, 0.00013976742, 2.97379711e-06, 1.29208536e-06, 8.32423539e-05, 1.99379272e-07, 1.09231742e-05, 0.000152042005, 4.45126807e-06, 1.7940805e-06, 9.32920666e-05, 2.42840258e-07, 7.50444269e-06, 0.000124229977, 3.45851095e-06, 1.59014678e-06, 9.09245646e-05, 2.29662348e-07, 9.95493338e-06, 0.000169054139, 4.95147333e-06, 1.90952983e-06, 0.000101697311, 2.83886067e-07, 8.10981601e-06, 0.000138340707, 2.95891687e-06, 1.29098669e-06, 8.20926143e-05, 1.96069678e-07, 1.10052342e-05, 0.000152181965, 4.45856722e-06, 1.78751566e-06, 9.36168144e-05, 2.44320915e-07, 7.53502854e-06, 0.000123628954, 3.48716935e-06, 1.60289062e-06, 9.21120445e-05, 2.32408098e-07, 1.0012719e-05, 0.000170203144, 5.01388377e-06, 1.93247001e-06, 0.000103321981, 2.86459596e-07, 8.13134557e-06, 0.000138218355, 2.98501482e-06, 1.30657565e-06, 8.31690413e-05, 2.01901187e-07, 1.0943475e-05, 0.000151890592, 4.48759101e-06, 1.79599783e-06, 9.50152389e-05, 2.47135375e-07, 7.57668431e-06, 0.000124585873, 3.4791542e-06, 1.60572722e-06, 9.33678093e-05, 2.32831596e-07, 1.00533844e-05, 0.000169346778, 4.87331454e-06, 1.91065919e-06, 0.000104446037, 2.88326902e-07, 8.04337469e-06, 0.000139099197, 2.90109983e-06, 1.28776014e-06, 8.38876513e-05, 1.97667021e-07, 1.08902959e-05, 0.000152076362, 4.34030835e-06, 1.76616811e-06, 9.58092351e-05, 2.43425063e-07, 7.44026511e-06, 0.000124546437, 3.36034941e-06, 1.58943271e-06, 9.47666704e-05, 2.29670675e-07, 9.98651285e-06, 0.000170480082, 4.81077814e-06, 1.90121295e-06, 0.00010506266, 2.86194734e-07, 8.0681275e-06, 0.0001396398, 2.86602994e-06, 1.28307977e-06, 8.57634077e-05, 1.96989163e-07, 1.09825578e-05, 0.000151632004, 4.28960311e-06, 1.77485379e-06, 9.6489377e-05, 2.42938029e-07, 7.47523563e-06, 0.000123144797, 3.31276351e-06, 1.56739418e-06, 9.55770956e-05, 2.30855605e-07, 1.00493489e-05, 0.000167762744, 4.84532347e-06, 1.90355149e-06, 0.000105910811, 2.88855887e-07, 8.08276036e-06, 0.000138359974, 2.89169202e-06, 1.29158514e-06, 8.625599e-05, 1.98423066e-07, 1.1056507e-05, 0.000151263608, 4.24533255e-06, 1.77800814e-06, 9.57035008e-05, 2.44011716e-07, 7.52407095e-06, 0.000123449165, 3.36078233e-06, 1.59878084e-06, 9.49805471e-05, 2.31656173e-07, 9.96584822e-06, 0.000168990315, 4.77411868e-06, 1.90890182e-06, 0.000104888582, 2.88248003e-07, 8.0419486e-06, 0.000139747703, 2.92635855e-06, 1.29483362e-06, 8.55455582e-05, 2.00282585e-07, 1.09918192e-05, 0.000153083762, 4.32874185e-06, 1.79707047e-06, 9.49665919e-05, 2.47523161e-07, 7.43900273e-06, 0.000123985476, 3.40601582e-06, 1.601436e-06, 9.16169229e-05, 2.32750551e-07, 9.87295516e-06, 0.000168866594, 4.85475039e-06, 1.93178084e-06, 0.000103075377, 2.88563484e-07, 7.98954625e-06, 0.000139176394, 2.93879816e-06, 1.30411206e-06, 8.37188782e-05, 1.99401896e-07, 1.08941713e-05, 0.000151603497, 4.38067855e-06, 1.79360666e-06, 9.3858609e-05, 2.4485928e-07, 7.34361174e-06, 0.000122297555, 3.39424219e-06, 1.592329e-06, 9.42598854e-05, 2.30598161e-07, 9.98424639e-06, 0.0001677338, 4.79961909e-06, 1.9019983e-06, 0.000104027262, 2.90795924e-07, 7.97039138e-06, 0.000138114789, 2.87802391e-06, 1.27099349e-06, 8.40165449e-05, 2.01305156e-07, 1.09463981e-05, 0.000150484295, 4.23304255e-06, 1.76735091e-06, 9.40832542e-05, 2.47964977e-07, 7.3528754e-06, 0.000122108439, 3.31462502e-06, 1.54936833e-06, 9.19343511e-05, 2.31414162e-07, 9.67362575e-06, 0.00016785413, 4.70726718e-06, 1.88834895e-06, 0.000103365848, 2.85742004e-07, 7.84281292e-06, 0.000137516618, 2.85621536e-06, 1.28654608e-06, 8.37525731e-05, 1.96628605e-07, 1.0696529e-05, 0.000149879561, 4.18702348e-06, 1.7656123e-06, 9.36700308e-05, 2.41731186e-07, 7.27289807e-06, 0.000121806879, 3.25970973e-06, 1.56427018e-06, 9.18718506e-05, 2.26551577e-07, 9.67363485e-06, 0.000167626698, 4.61275658e-06, 1.85214287e-06, 0.000101154721, 2.83568937e-07, 7.75391163e-06, 0.000137263763, 2.83185636e-06, 1.2534457e-06, 8.20753121e-05, 1.9499781e-07, 1.06571151e-05, 0.000149428917, 4.18018135e-06, 1.7227627e-06, 9.34568816e-05, 2.42388154e-07, 7.22638197e-06, 0.000122027421, 3.25062933e-06, 1.5386604e-06, 9.2882241e-05, 2.29290535e-07, 9.65479649e-06, 0.000166750222, 4.67110704e-06, 1.85633041e-06, 0.000103836283, 2.87448046e-07, 7.85240718e-06, 0.000137060269, 2.81280018e-06, 1.26161387e-06, 8.36802428e-05, 1.98787276e-07, 1.07584137e-05, 0.000147399987, 4.15637351e-06, 1.72592991e-06, 9.46288637e-05, 2.44877981e-07, 7.2843518e-06, 0.000121616671, 3.27468797e-06, 1.5522761e-06, 9.26060311e-05, 2.31794075e-07, 9.70146175e-06, 0.000166310201, 4.62431035e-06, 1.8569059e-06, 0.000104074097, 2.86637771e-07, 7.84000076e-06, 0.000136080693, 2.76810692e-06, 1.25971917e-06, 8.3042949e-05, 1.99496441e-07, 1.07709793e-05, 0.000147817031, 4.090929e-06, 1.73086801e-06, 9.32998082e-05, 2.45074688e-07, 7.29298472e-06, 0.000121514662, 3.22446863e-06, 1.54990778e-06, 9.14700067e-05, 2.32962421e-07, 9.74428076e-06, 0.000165892227, 4.59951707e-06, 1.86033924e-06, 0.000103141254, 2.91351085e-07, 8.04713363e-06, 0.000133949012, 2.83395025e-06, 1.26798614e-06, 8.47406263e-05, 1.94070566e-07, 1.10030205e-05, 0.000146196893, 4.17920819e-06, 1.74956813e-06, 9.54308271e-05, 2.45893631e-07, 7.49975652e-06, 0.000120518671, 3.25883343e-06, 1.58334637e-06, 9.32910843e-05, 2.33279437e-07, 1.00026591e-05, 0.000166218713, 4.66110805e-06, 1.90325761e-06, 0.000104062783, 2.92406895e-07, 8.06986645e-06, 0.000136450108, 2.79924893e-06, 1.27989847e-06, 8.4551677e-05, 2.00055041e-07, 1.0961734e-05, 0.000148814623, 4.10538132e-06, 1.75199261e-06, 9.38450976e-05, 2.49289002e-07, 7.48910679e-06, 0.000121503072, 3.15456327e-06, 1.57487693e-06, 9.0883048e-05, 2.33387581e-07, 9.94070524e-06, 0.000166873957, 4.64343202e-06, 1.89557693e-06, 0.000102051796, 2.97666958e-07, 8.09177618e-06, 0.000136144692, 2.79480764e-06, 1.27727071e-06, 8.33799495e-05, 2.0746009e-07, 1.10748906e-05, 0.000148055988, 4.10875782e-06, 1.76620006e-06, 9.32173716e-05, 2.49489261e-07, 7.57131784e-06, 0.00012122625, 3.22173923e-06, 1.58746786e-06, 9.16381468e-05, 2.37203125e-07, 1.0103382e-05, 0.000166610364, 4.58733484e-06, 1.88985155e-06, 0.000100543191, 2.94403918e-07, 8.12038797e-06, 0.000136472096, 2.73821706e-06, 1.29395471e-06, 8.20042842e-05, 2.03591668e-07, 1.11405561e-05, 0.000147966959, 4.05711171e-06, 1.76845015e-06, 9.22285835e-05, 2.51174953e-07, 7.58673514e-06, 0.000121444915, 3.15588431e-06, 1.58542241e-06, 9.05293637e-05, 2.38173314e-07, 1.00864772e-05, 0.00016689481, 4.56444695e-06, 1.89942068e-06, 0.000100645069, 2.96401026e-07, 8.21537105e-06, 0.000136500734, 2.7321264e-06, 1.29295063e-06, 8.17655819e-05, 2.04805858e-07, 1.12106854e-05, 0.000148832798, 4.02887235e-06, 1.77020502e-06, 9.20439998e-05, 2.50187355e-07, 7.5760272e-06, 0.000121451871, 3.15039324e-06, 1.58747707e-06, 9.09741793e-05, 2.38843398e-07, 1.00958023e-05, 0.000166570142, 4.51689993e-06, 1.90940773e-06, 0.000101908445, 2.98969354e-07, 8.17296768e-06, 0.000136717223, 2.71974932e-06, 1.29633361e-06, 8.26097385e-05, 2.08605627e-07, 1.11685122e-05, 0.000148466235, 4.02006799e-06, 1.77073866e-06, 9.29454909e-05, 2.54355626e-07, 7.5472185e-06, 0.000121634759, 3.14777458e-06, 1.58986938e-06, 9.13698386e-05, 2.38689012e-07, 1.00928655e-05, 0.000166670099, 4.54827341e-06, 1.91021286e-06, 0.000101886195, 2.9834672e-07, 8.17203272e-06, 0.000136687755, 2.70619717e-06, 1.30602746e-06, 8.30267163e-05, 2.06232727e-07, 1.12363414e-05, 0.000147664323, 4.0214104e-06, 1.78028688e-06, 9.33808114e-05, 2.55218453e-07, 7.5815492e-06, 0.000120433091, 3.1492516e-06, 1.60885406e-06, 9.17928701e-05, 2.4070269e-07, 1.01351316e-05, 0.000166217142, 4.51999858e-06, 1.91357344e-06, 0.000100901358, 2.99724149e-07, 8.12127109e-06, 0.000135761104, 2.70499982e-06, 1.30019407e-06, 8.19864581e-05, 2.08213095e-07, 1.1121725e-05, 0.000148615261, 4.00228009e-06, 1.77238758e-06, 9.15233977e-05, 2.54598319e-07, 7.53341919e-06, 0.00012154779, 3.09413576e-06, 1.57847353e-06, 8.90141746e-05, 2.39356467e-07, 1.00659709e-05, 0.000166043537, 4.5109764e-06, 1.92109587e-06, 0.000100658035, 2.97632909e-07, 8.11580412e-06, 0.000136185321, 2.69794054e-06, 1.293629e-06, 8.1499893e-05, 2.0843639e-07, 1.1078746e-05, 0.000147947474, 3.97818894e-06, 1.76441733e-06, 9.19646773e-05, 2.56031996e-07, 7.54666462e-06, 0.000120373159, 3.1141476e-06, 1.58356977e-06, 9.00252344e-05, 2.40478045e-07, 1.00280859e-05, 0.000166644517, 4.4731446e-06, 1.90017079e-06, 0.000100317753, 2.98940847e-07, 8.11622158e-06, 0.00013478825, 2.66409938e-06, 1.29459897e-06, 8.12354556e-05, 2.04079583e-07, 1.11214276e-05, 0.00014828828, 3.94593553e-06, 1.7684772e-06, 9.07026988e-05, 2.50477655e-07, 7.51017706e-06, 0.000120800803, 3.0881954e-06, 1.58450337e-06, 9.08299335e-05, 2.35690067e-07, 1.01183459e-05, 0.000167368911, 4.40963322e-06, 1.89427601e-06, 0.000100449855, 2.96052406e-07, 8.12317649e-06, 0.000135420807, 2.69266638e-06, 1.29513001e-06, 7.97849207e-05, 2.05729833e-07, 1.11884256e-05, 0.000147164465, 3.99185092e-06, 1.78862751e-06, 9.08563597e-05, 2.55442245e-07, 7.52618098e-06, 0.000120802761, 3.16783962e-06, 1.62328877e-06, 9.03111213e-05, 2.41253076e-07, 1.01104279e-05, 0.000166524274, 4.49683648e-06, 1.9162012e-06, 0.000102608181, 3.07155716e-07, 8.22524817e-06, 0.000135745679, 2.72421948e-06, 1.30294848e-06, 8.21378853e-05, 2.04633665e-07, 1.11760874e-05, 0.000147707004, 4.01625903e-06, 1.77446782e-06, 9.20118764e-05, 2.53428766e-07, 7.56570353e-06, 0.000120707635, 3.16025398e-06, 1.59048955e-06, 9.06362984e-05, 2.39495961e-07, 1.00766893e-05, 0.000165223391, 4.51338201e-06, 1.91076856e-06, 0.00010104588, 3.00641659e-07, 8.2135839e-06, 0.000135215392, 2.71794988e-06, 1.31625325e-06, 8.12412618e-05, 2.06544897e-07, 1.11627187e-05, 0.000146748032, 4.02589967e-06, 1.81723419e-06, 9.14580596e-05, 2.60043322e-07, 7.68248628e-06, 0.00012094486, 3.17510148e-06, 1.66005441e-06, 8.97791106e-05, 2.44446795e-07, 1.02413878e-05, 0.000167023289, 4.59256989e-06, 1.97126838e-06, 9.98482064e-05, 3.05236028e-07, 8.26016549e-06, 0.000136736795, 2.75333423e-06, 1.34014203e-06, 8.06453754e-05, 2.09848295e-07, 1.14457125e-05, 0.00014860378, 4.04413959e-06, 1.85589124e-06, 9.06180721e-05, 2.57982975e-07, 7.71402301e-06, 0.000121105513, 3.19707601e-06, 1.66385189e-06, 8.94295517e-05, 2.43407413e-07, 1.0292576e-05, 0.000166921396, 4.55072905e-06, 1.95704047e-06, 9.94900838e-05, 3.02689159e-07, 8.29360215e-06, 0.000135589551, 2.74988338e-06, 1.33936135e-06, 8.05097807e-05, 2.07722607e-07, 1.13796914e-05, 0.000147579034, 4.03547892e-06, 1.83793657e-06, 9.07591093e-05, 2.56500982e-07, 7.74414184e-06, 0.000121044883, 3.18760772e-06, 1.66281131e-06, 8.89888033e-05, 2.44490138e-07, 1.03591829e-05, 0.000165604128, 4.58477643e-06, 2.01741545e-06, 9.86596424e-05, 3.08870597e-07, 8.30051704e-06, 0.000135046837, 2.78773746e-06, 1.38632674e-06, 7.91711864e-05, 2.13153157e-07, 1.13141259e-05, 0.000147738683, 4.06885238e-06, 1.89790137e-06, 8.99572697e-05, 2.66541576e-07, 7.7355644e-06, 0.000121329169, 3.2186465e-06, 1.69455973e-06, 8.81983942e-05, 2.53084352e-07, 1.02603126e-05, 0.000166520462, 4.61561694e-06, 1.99996771e-06, 9.89183391e-05, 3.13638878e-07, 8.34287948e-06, 0.000135701324, 2.78243851e-06, 1.37960967e-06, 7.94980733e-05, 2.13899668e-07, 1.1474237e-05, 0.000149046988, 4.0820787e-06, 1.87840203e-06, 8.95102567e-05, 2.6366601e-07, 7.82859206e-06, 0.000121719931, 3.2213029e-06, 1.69097586e-06, 8.84873516e-05, 2.48972526e-07, 1.04310848e-05, 0.000167366365, 4.60926958e-06, 2.0255161e-06, 9.838814e-05, 3.13952199e-07, 8.37661173e-06, 0.000136597329, 2.78151265e-06, 1.38202086e-06, 7.9821526e-05, 2.15197502e-07, 1.14246432e-05, 0.000148817184, 4.08669803e-06, 1.88499337e-06, 9.02562024e-05, 2.66946557e-07, 7.7891018e-06, 0.000122129844, 3.23369795e-06, 1.69569796e-06, 8.92577882e-05, 2.51582492e-07, 1.03872489e-05, 0.000167321341, 4.59525563e-06, 2.0493494e-06, 9.89945765e-05, 3.19685171e-07, 8.42235841e-06, 0.000137737603, 2.78578682e-06, 1.38817632e-06, 8.01131391e-05, 2.24307996e-07, 1.15325538e-05, 0.000149654777, 4.08251844e-06, 1.89223385e-06, 9.01255626e-05, 2.73351048e-07, 7.84501935e-06, 0.000122595637, 3.21637276e-06, 1.69761847e-06, 8.82647946e-05, 2.57963791e-07, 1.03902012e-05, 0.000167621416, 4.60718229e-06, 2.035124e-06, 9.90751432e-05, 3.25034279e-07, 8.40917983e-06, 0.00013786323, 2.78496054e-06, 1.37872178e-06, 8.0095102e-05, 2.22493867e-07, 1.15148396e-05, 0.000150279098, 4.10954544e-06, 1.88077343e-06, 8.99275983e-05, 2.74788334e-07, 7.85591328e-06, 0.000123147038, 3.22530195e-06, 1.6783415e-06, 8.93032557e-05, 2.58882551e-07, 1.04636947e-05, 0.000167976439, 4.61494801e-06, 1.99757369e-06, 9.93405047e-05, 3.25772533e-07, 8.44754413e-06, 0.000137308016, 2.79302253e-06, 1.36198628e-06, 8.02910945e-05, 2.22413448e-07, 1.15115236e-05, 0.000149390879, 4.06888739e-06, 1.85737508e-06, 9.04936387e-05, 2.72008691e-07, 7.79700986e-06, 0.000123192585, 3.21013704e-06, 1.65950973e-06, 8.87284186e-05, 2.56332498e-07, 1.04535202e-05, 0.000169326595, 4.61876107e-06, 1.98180169e-06, 9.97100506e-05, 3.22708189e-07, 8.45304749e-06, 0.000138769581, 2.77632125e-06, 1.34651407e-06, 8.02394425e-05, 2.21497771e-07, 1.15257044e-05, 0.00015040928, 4.06183881e-06, 1.83427335e-06, 9.11027528e-05, 2.72240186e-07, 7.79950824e-06, 0.000123041042, 3.20217168e-06, 1.65537176e-06, 8.9381545e-05, 2.5854726e-07, 1.04579985e-05, 0.000169455656, 4.56971657e-06, 1.98571411e-06, 0.000100679332, 3.24213858e-07, 8.39848872e-06, 0.000138190953, 2.77304252e-06, 1.35283915e-06, 8.08142067e-05, 2.25828941e-07, 1.14735813e-05, 0.000150503663, 4.05986748e-06, 1.86109503e-06, 9.13952754e-05, 2.77174991e-07, 7.88342641e-06, 0.00012337575, 3.19724063e-06, 1.68316296e-06, 8.94271652e-05, 2.63280043e-07, 1.04702631e-05, 0.000169694787, 4.56214048e-06, 2.0121372e-06, 9.99164113e-05, 3.32605168e-07, 8.48744367e-06, 0.000138087285, 2.7426338e-06, 1.35464404e-06, 8.02378345e-05, 2.24154249e-07, 1.15837338e-05, 0.000150893669, 4.05264518e-06, 1.85488807e-06, 9.0152811e-05, 2.77534184e-07, 7.83223641e-06, 0.000124281156, 3.20387335e-06, 1.66012728e-06, 8.83619723e-05, 2.61697465e-07, 1.04694445e-05, 0.000170710089, 4.58130171e-06, 1.99287388e-06, 9.9194629e-05, 3.27701656e-07, 8.45542672e-06, 0.000138764299, 2.77386789e-06, 1.3390013e-06, 7.96059539e-05, 2.2564015e-07, 1.15446701e-05, 0.000152485998, 4.05186847e-06, 1.85105876e-06, 9.06910209e-05, 2.79718904e-07, 7.81333893e-06, 0.000123649224, 3.20264826e-06, 1.66520761e-06, 8.90912124e-05, 2.63707477e-07, 1.04800138e-05, 0.000168995146, 4.56889711e-06, 2.00596969e-06, 9.93802823e-05, 3.33508183e-07, 8.46031435e-06, 0.000138768271, 2.76052515e-06, 1.35156506e-06, 8.03523799e-05, 2.27029773e-07, 1.15096245e-05, 0.000151097382, 4.05534774e-06, 1.85382339e-06, 9.12490723e-05, 2.79153141e-07, 7.78959202e-06, 0.000123008533, 3.20360755e-06, 1.64039648e-06, 9.0308371e-05, 2.65023544e-07, 1.04319106e-05, 0.000170114727, 4.6230889e-06, 1.981178e-06, 0.00010011869, 3.36542513e-07, 8.49027765e-06, 0.000139066833, 2.79677533e-06, 1.34409174e-06, 8.08661716e-05, 2.33704981e-07, 1.1500365e-05, 0.000151213128, 4.05473293e-06, 1.83631414e-06, 9.10192975e-05, 2.89810856e-07, 7.88396756e-06, 0.000124848462, 3.24250232e-06, 1.6601208e-06, 9.14684424e-05, 2.72737537e-07, 1.04788742e-05, 0.000170969419, 4.63512288e-06, 1.99425608e-06, 0.000100532656, 3.4280211e-07, 8.50087417e-06, 0.000139552751, 2.7918561e-06, 1.35991229e-06, 8.05589152e-05, 2.32218895e-07, 1.16386991e-05, 0.000152645298, 4.06598929e-06, 1.84978467e-06, 9.13866534e-05, 2.89043555e-07, 7.94507469e-06, 0.000124456681, 3.20763365e-06, 1.63349478e-06, 9.01083768e-05, 2.71510061e-07, 1.05273548e-05, 0.00017107412, 4.58648628e-06, 1.95962502e-06, 0.000100538884, 3.43631541e-07, 8.50720062e-06, 0.00013936311, 2.77742811e-06, 1.33608648e-06, 8.05864256e-05, 2.37232527e-07, 1.1588374e-05, 0.000152071865, 4.06563277e-06, 1.84562987e-06, 9.07606736e-05, 2.91054505e-07, 7.88499074e-06, 0.000124468075, 3.19062769e-06, 1.64963365e-06, 8.94505356e-05, 2.73753074e-07, 1.05627932e-05, 0.000171165331, 4.53033408e-06, 1.96972746e-06, 9.85561201e-05, 3.44258666e-07, 8.48652144e-06, 0.000139153708, 2.74870354e-06, 1.33670835e-06, 7.93382715e-05, 2.39830115e-07, 1.15867051e-05, 0.000152461129, 4.00917543e-06, 1.81957193e-06, 8.96265919e-05, 2.95118241e-07, 7.87504086e-06, 0.000123239486, 3.18340017e-06, 1.65066444e-06, 8.82844761e-05, 2.74330915e-07, 1.05435101e-05, 0.000169978026, 4.57511487e-06, 1.97687677e-06, 9.91068955e-05, 3.45271047e-07, 8.54359132e-06, 0.000139159136, 2.80911172e-06, 1.34944116e-06, 7.94027728e-05, 2.367658e-07, 1.17059462e-05, 0.0001508157, 4.08696678e-06, 1.84662622e-06, 9.01011517e-05, 2.91752599e-07, 8.01973874e-06, 0.000123590406, 3.23724953e-06, 1.65860172e-06, 8.92244279e-05, 2.7570681e-07, 1.0683857e-05, 0.000169336607, 4.59260491e-06, 1.98061502e-06, 9.95833034e-05, 3.51353719e-07, 8.57933719e-06, 0.000137778596, 2.82258657e-06, 1.34205413e-06, 8.07477336e-05, 2.44778988e-07, 1.17157415e-05, 0.000150056294, 4.1110311e-06, 1.82236261e-06, 9.02154934e-05, 2.98036184e-07, 7.98749716e-06, 0.000122237267, 3.23492259e-06, 1.63671336e-06, 8.85051559e-05, 2.74767103e-07, 1.06201032e-05, 0.000166611309, 4.57528949e-06, 1.98197745e-06, 9.85130027e-05, 3.56223296e-07, 8.58746625e-06, 0.000136781891, 2.78035122e-06, 1.33911101e-06, 7.91882412e-05, 2.4482847e-07, 1.17861264e-05, 0.000149397718, 3.99541159e-06, 1.80892948e-06, 8.90587617e-05, 2.99045752e-07, 8.05001218e-06, 0.000122434081, 3.21206949e-06, 1.6444078e-06, 9.02581814e-05, 2.82054771e-07, 1.07357728e-05, 0.000168339466, 4.61068976e-06, 1.99505871e-06, 0.000102714301, 3.68483512e-07, 8.70024178e-06, 0.000138018702, 2.81588677e-06, 1.36820665e-06, 8.32052101e-05, 2.55331685e-07, 1.1955608e-05, 0.000151538494, 4.1698645e-06, 1.86334e-06, 9.25613567e-05, 3.12940927e-07, 8.12074359e-06, 0.000123081045, 3.28527244e-06, 1.67648898e-06, 9.25132772e-05, 2.89814182e-07, 1.0764099e-05, 0.000168373808, 4.65436506e-06, 2.00751401e-06, 0.000102945916, 3.72163498e-07, 8.72067631e-06, 0.000138453688, 2.85751776e-06, 1.36693882e-06, 8.4411331e-05, 2.53924242e-07, 1.19361048e-05, 0.000152107998, 4.12450072e-06, 1.86212492e-06, 9.27277142e-05, 3.10283582e-07, 8.02308932e-06, 0.000123450227, 3.22842266e-06, 1.67624921e-06, 9.27881338e-05, 2.92398283e-07, 1.07640171e-05, 0.000168983708, 4.61939135e-06, 2.03287368e-06, 0.00010334712, 3.78011237e-07, 8.73504268e-06, 0.000140076023, 2.84398948e-06, 1.39454005e-06, 8.57571067e-05, 2.61779348e-07, 1.20289051e-05, 0.000153310466, 4.15310114e-06, 1.8854463e-06, 9.47842927e-05, 3.1798001e-07, 8.19299385e-06, 0.000125339895, 3.28494684e-06, 1.70800831e-06, 9.53849885e-05, 2.96577724e-07, 1.08000249e-05, 0.000169952575, 4.61064565e-06, 2.0386592e-06, 0.000106292246, 3.81567617e-07, 8.78771516e-06, 0.000138275835, 2.894727e-06, 1.39305394e-06, 8.55805629e-05, 2.66338816e-07, 1.20716313e-05, 0.000150159351, 4.17054844e-06, 1.89304785e-06, 9.42684273e-05, 3.16054155e-07, 8.21029516e-06, 0.000123573423, 3.39332632e-06, 1.73762919e-06, 9.47084845e-05, 2.95656292e-07, 1.10065466e-05, 0.000168686835, 4.76450759e-06, 2.06954746e-06, 0.0001033074, 3.72813901e-07, 8.92613389e-06, 0.000138510324, 2.93233143e-06, 1.42710826e-06, 8.39572895e-05, 2.59327351e-07, 1.21006997e-05, 0.000152248162, 4.19314529e-06, 1.92382026e-06, 9.39716265e-05, 3.19221783e-07, 8.27090207e-06, 0.000124486483, 3.3466456e-06, 1.72927423e-06, 9.32041221e-05, 2.91563452e-07, 1.08227814e-05, 0.000169687017, 4.67625068e-06, 2.05705646e-06, 0.000100503421, 3.64007207e-07, 8.68149345e-06, 0.000138850854, 2.85306282e-06, 1.40013299e-06, 8.169598e-05, 2.50703522e-07, 1.19794277e-05, 0.000151846849, 4.16886633e-06, 1.91699087e-06, 9.06875575e-05, 3.07252975e-07, 8.19263369e-06, 0.000122784011, 3.24246503e-06, 1.71515296e-06, 9.14531774e-05, 2.89157953e-07, 1.08721151e-05, 0.000169186853, 4.58826662e-06, 2.08292431e-06, 0.000100950921, 3.71186616e-07, 8.78335777e-06, 0.000138071351, 2.8190143e-06, 1.4236216e-06, 8.21501817e-05, 2.58091745e-07, 1.20228951e-05, 0.000151461776, 4.00683984e-06, 1.93496135e-06, 9.23919652e-05, 3.16533146e-07, 8.16812098e-06, 0.00012253254, 3.20396816e-06, 1.73915441e-06, 9.10258022e-05, 2.92519331e-07, 1.08514823e-05, 0.000168251499, 4.59529929e-06, 2.05945503e-06, 0.000101544101, 3.72971442e-07, 8.71769953e-06, 0.000137305266, 2.7870542e-06, 1.40895611e-06, 8.27480253e-05, 2.62040629e-07, 1.20133482e-05, 0.000150107822, 4.09844961e-06, 1.92562266e-06, 9.27108267e-05, 3.21817566e-07, 8.2072811e-06, 0.000122668862, 3.24248981e-06, 1.74144486e-06, 9.18524966e-05, 2.98278422e-07, 1.08508402e-05, 0.000167799706, 4.5712768e-06, 2.07491303e-06, 0.000101556303, 3.7664023e-07, 8.6887494e-06, 0.000136980161, 2.80492736e-06, 1.40272846e-06, 8.25989409e-05, 2.5850855e-07, 1.19653032e-05, 0.000150315362, 4.04674392e-06, 1.91937443e-06, 9.14134944e-05, 3.24314669e-07, 8.12275721e-06, 0.000122685815, 3.2194539e-06, 1.71584975e-06, 8.99528895e-05, 2.960318e-07, 1.07834157e-05, 0.000168244136, 4.57005626e-06, 2.06001278e-06, 0.000100146965, 3.8506343e-07, 8.65938182e-06, 0.000137268478, 2.81549205e-06, 1.41481598e-06, 8.16816391e-05, 2.62616027e-07, 1.18403386e-05, 0.000149508443, 4.07363905e-06, 1.91961249e-06, 9.03842738e-05, 3.24344057e-07, 8.06374283e-06, 0.00012217529, 3.24982989e-06, 1.71517092e-06, 8.91268064e-05, 3.02430635e-07, 1.07630731e-05, 0.000167994396, 4.65421363e-06, 2.06415257e-06, 0.000101543614, 3.86840469e-07, 8.60897399e-06, 0.000137716866, 2.85471469e-06, 1.41157875e-06, 8.29345299e-05, 2.67468181e-07, 1.1907533e-05, 0.000150719381, 4.15202339e-06, 1.91447316e-06, 9.21672254e-05, 3.33091464e-07, 8.1573171e-06, 0.000122770303, 3.31290266e-06, 1.74370825e-06, 9.06506393e-05, 3.02637176e-07, 1.09096918e-05, 0.000167229329, 4.68002918e-06, 2.10534768e-06, 0.000102501202, 3.93720825e-07, 8.76524973e-06, 0.000137823547, 2.89216086e-06, 1.44186799e-06, 8.24959061e-05, 2.63235364e-07, 1.20166942e-05, 0.000151324188, 4.18048785e-06, 1.95844814e-06, 9.33798292e-05, 3.330791e-07, 8.23249957e-06, 0.000124370912, 3.35095706e-06, 1.79434414e-06, 9.18877122e-05, 3.09145236e-07, 1.08980466e-05, 0.000169231527, 4.70618079e-06, 2.14771171e-06, 0.000101358077, 4.03189858e-07, 8.81363303e-06, 0.000137955547, 2.90340836e-06, 1.44657417e-06, 8.25648385e-05, 2.73126943e-07, 1.20209461e-05, 0.000151227548, 4.13818816e-06, 1.94032964e-06, 9.29087328e-05, 3.36666744e-07, 8.20450259e-06, 0.000122815167, 3.33853291e-06, 1.77668608e-06, 9.05569032e-05, 3.08026642e-07, 1.08742724e-05, 0.000167940889, 4.68398548e-06, 2.13133944e-06, 0.000100912221, 3.93765106e-07, 8.77013281e-06, 0.000137884257, 2.89902323e-06, 1.4670261e-06, 8.10338242e-05, 2.6672339e-07, 1.19945389e-05, 0.00015063188, 4.18161244e-06, 1.97129839e-06, 9.05241832e-05, 3.30779329e-07, 8.17621094e-06, 0.00012226525, 3.35307641e-06, 1.79577171e-06, 8.86909402e-05, 3.06879315e-07, 1.08356699e-05, 0.000168293074, 4.7007843e-06, 2.13256749e-06, 9.95403825e-05, 3.97377562e-07, 8.66167829e-06, 0.000136062139, 2.89590344e-06, 1.45492254e-06, 8.04018928e-05, 2.6934498e-07, 1.1965577e-05, 0.000148968102, 4.19512935e-06, 1.96911151e-06, 8.96654019e-05, 3.32144907e-07, 8.16737338e-06, 0.000121673031, 3.38247014e-06, 1.79019742e-06, 8.77267448e-05, 3.05273602e-07, 1.08817212e-05, 0.000167644248, 4.74388253e-06, 2.14210672e-06, 9.83170394e-05, 3.92946561e-07, 8.6976861e-06, 0.00013655462, 2.89620175e-06, 1.47040714e-06, 8.00118214e-05, 2.66580713e-07, 1.19726428e-05, 0.000148948078, 4.20071001e-06, 1.97790632e-06, 8.98129438e-05, 3.25644265e-07, 8.1435046e-06, 0.000122142781, 3.34746596e-06, 1.80994073e-06, 8.93134784e-05, 3.04550127e-07, 1.07851856e-05, 0.000167150094, 4.73815862e-06, 2.17967386e-06, 0.00010061494, 4.03146828e-07, 8.78170795e-06, 0.000136548755, 2.96114149e-06, 1.50706637e-06, 8.30997524e-05, 2.80193603e-07, 1.20823661e-05, 0.00014932151, 4.27897203e-06, 2.01552689e-06, 9.25031272e-05, 3.32037871e-07, 8.18730678e-06, 0.00012253593, 3.45650642e-06, 1.8548368e-06, 9.05557827e-05, 3.08615597e-07, 1.09228713e-05, 0.000168403829, 4.85246346e-06, 2.1697731e-06, 0.000100307901, 3.95114057e-07, 8.81422147e-06, 0.000136696763, 3.01845034e-06, 1.51144786e-06, 8.17188775e-05, 2.69978898e-07, 1.21102585e-05, 0.00014844985, 4.29038073e-06, 2.01489274e-06, 9.09254304e-05, 3.30086067e-07, 8.2314391e-06, 0.000122110083, 3.4865111e-06, 1.85859426e-06, 9.03522159e-05, 3.0660317e-07, 1.0916051e-05, 0.000168545841, 4.86586532e-06, 2.22108338e-06, 9.94127986e-05, 3.9699691e-07, 8.85150348e-06, 0.000138085306, 3.0277572e-06, 1.54434531e-06, 8.1123675e-05, 2.71181904e-07, 1.21355779e-05, 0.000151330823, 4.32821753e-06, 2.04978323e-06, 9.14019911e-05, 3.34004397e-07, 8.26949781e-06, 0.000123486854, 3.48827052e-06, 1.8671717e-06, 9.04078915e-05, 3.10470654e-07, 1.09008743e-05, 0.000169603896, 4.92205845e-06, 2.23646134e-06, 0.000100078607, 3.96971558e-07, 8.88214709e-06, 0.000138660602, 3.02030503e-06, 1.56690396e-06, 8.19970883e-05, 2.68782799e-07, 1.21536232e-05, 0.000150724547, 4.35232823e-06, 2.07474477e-06, 9.08286311e-05, 3.35772455e-07, 8.32306978e-06, 0.000123135047, 3.49723405e-06, 1.8979249e-06, 9.02203174e-05, 3.11818695e-07, 1.10453248e-05, 0.000168243496, 4.94219967e-06, 2.25377221e-06, 9.98610631e-05, 3.99145591e-07, 8.99224869e-06, 0.0001371689, 3.03295883e-06, 1.5630593e-06, 8.14698287e-05, 2.73929857e-07, 1.2389406e-05, 0.000149726286, 4.32794104e-06, 2.07311496e-06, 9.23373445e-05, 3.46280757e-07, 8.43286307e-06, 0.000122909114, 3.533484e-06, 1.89502396e-06, 9.08704824e-05, 3.19211125e-07, 1.12124389e-05, 0.000167306018, 4.96837902e-06, 2.21859568e-06, 0.000100806428, 4.08160872e-07, 8.96932943e-06, 0.000134891234, 3.05490471e-06, 1.53642725e-06, 8.07858596e-05, 2.73924627e-07, 1.25327933e-05, 0.000148767111, 4.44337957e-06, 2.07802759e-06, 9.10334347e-05, 3.39058516e-07, 8.58428029e-06, 0.000120682897, 3.62586434e-06, 1.89341438e-06, 9.0975911e-05, 3.26323203e-07, 1.13688002e-05, 0.000166133163, 5.07726372e-06, 2.27704641e-06, 0.000101563855, 4.23115125e-07, 9.14823795e-06, 0.000136313945, 3.16128762e-06, 1.579127e-06, 8.36083127e-05, 2.83954023e-07, 1.25961178e-05, 0.000148234394, 4.4875228e-06, 2.08101847e-06, 9.4079398e-05, 3.52825083e-07, 8.63364767e-06, 0.000123121194, 3.70811244e-06, 1.91674394e-06, 9.45949359e-05, 3.26805946e-07, 1.14313889e-05, 0.000167891732, 5.09738857e-06, 2.29529951e-06, 0.00010247872, 4.24165563e-07, 9.13671101e-06, 0.000139127456, 3.15106035e-06, 1.59270871e-06, 8.24015588e-05, 2.83192747e-07, 1.25688675e-05, 0.000150505686, 4.46854483e-06, 2.08391793e-06, 9.13720214e-05, 3.49164424e-07, 8.66078699e-06, 0.000123188118, 3.64826383e-06, 1.95147913e-06, 9.23179905e-05, 3.3774694e-07, 1.13231063e-05, 0.000168721424, 5.02092689e-06, 2.29234433e-06, 0.000100996658, 4.49802315e-07, 9.29862108e-06, 0.000138100979, 3.18534694e-06, 1.62504523e-06, 8.41852088e-05, 3.12319571e-07, 1.26716386e-05, 0.000149688174, 4.5407196e-06, 2.17214983e-06, 9.50094327e-05, 3.87251703e-07, 8.74209309e-06, 0.000124588245, 3.74303795e-06, 1.9899187e-06, 9.25190106e-05, 3.43361279e-07, 1.14013183e-05, 0.000169267383, 5.25071664e-06, 2.34762297e-06, 0.000100833735, 4.63771755e-07, 9.10179369e-06, 0.000137781492, 3.31809474e-06, 1.64486266e-06, 8.1602695e-05, 3.07755613e-07, 1.24012031e-05, 0.000149797255, 4.58434806e-06, 2.10262283e-06, 9.22515392e-05, 3.99162758e-07, 8.66922346e-06, 0.000122164216, 3.86494912e-06, 1.95306893e-06, 9.19256636e-05, 3.70273739e-07, 1.14455161e-05, 0.000166061902, 5.17379067e-06, 2.33101173e-06, 0.000102367965, 4.87299417e-07, 9.18740625e-06, 0.00013566947, 3.21808488e-06, 1.61008188e-06, 8.33421145e-05, 3.40628446e-07, 1.25526612e-05, 0.000149867279, 4.62194248e-06, 2.16295939e-06, 9.23929329e-05, 4.18282241e-07, 8.74421039e-06, 0.000121941703, 3.79145968e-06, 1.97997292e-06, 9.02909014e-05, 3.79029927e-07, 1.13864644e-05, 0.00016888963, 5.22409982e-06, 2.31244621e-06, 0.00010309081, 4.95948086e-07, 9.18275509e-06, 0.000137886222, 3.30187913e-06, 1.60776517e-06, 8.28180418e-05, 3.40485542e-07, 1.25140768e-05, 0.000146948238, 4.63679453e-06, 2.06949221e-06, 9.15523851e-05, 4.08283881e-07, 8.66852952e-06, 0.000119590368, 3.74500155e-06, 1.89841921e-06, 9.17586513e-05, 3.72792215e-07, 1.11602913e-05, 0.00016542642, 5.01773957e-06, 2.3071043e-06, 0.000101201906, 4.89545926e-07, 9.01164913e-06, 0.000137067327, 3.17461127e-06, 1.61080368e-06, 8.28209595e-05, 3.35037413e-07, 1.23686268e-05, 0.000148030158, 4.52366794e-06, 2.15593036e-06, 9.111291e-05, 4.00012539e-07, 8.55215058e-06, 0.000121487079, 3.79602193e-06, 1.98048087e-06, 8.98690487e-05, 3.538849e-07, 1.11741801e-05, 0.000166824146, 5.16370528e-06, 2.41552448e-06, 0.000101286663, 4.47117742e-07, 9.00953455e-06, 0.000138198477, 3.21678999e-06, 1.5913771e-06, 8.08328623e-05, 2.93776509e-07, 1.21301628e-05, 0.000149758707, 4.59698231e-06, 2.07658945e-06, 8.97691789e-05, 3.57307954e-07, 8.37674725e-06, 0.000123361751, 3.71672286e-06, 1.88826061e-06, 9.04717162e-05, 3.23302402e-07, 1.08991489e-05, 0.000166799204, 4.94726328e-06, 2.2482252e-06, 0.000102474616, 4.14747063e-07, 8.84215569e-06, 0.000138442585, 3.18978505e-06, 1.56855913e-06, 8.11408536e-05, 2.89013769e-07, 1.1870412e-05, 0.000148423802, 4.34420917e-06, 2.10196117e-06, 9.48209126e-05, 3.61933047e-07, 8.24908147e-06, 0.00012224869, 3.76779258e-06, 1.93264327e-06, 9.02178217e-05, 3.30643076e-07, 1.10295259e-05, 0.000168868355, 5.30696843e-06, 2.32733328e-06, 0.000101260979, 4.48725615e-07, 8.97234077e-06, 0.000140073505, 3.34496394e-06, 1.59847275e-06, 8.32267178e-05, 3.06979416e-07, 1.21734583e-05, 0.000149495332, 4.74794706e-06, 2.11794622e-06, 9.58543897e-05, 3.86384045e-07, 8.45508021e-06, 0.000124065074, 3.89810839e-06, 1.90096819e-06, 9.34808631e-05, 3.28652163e-07, 1.09580542e-05, 0.000169974635, 5.31295382e-06, 2.29038847e-06, 0.000103962222, 4.44920374e-07, 9.10262679e-06, 0.00013904256, 3.35551408e-06, 1.58345665e-06, 8.30886565e-05, 3.01287201e-07, 1.21786607e-05, 0.000151379179, 4.70222858e-06, 2.09081327e-06, 9.48247907e-05, 3.71044706e-07, 8.3872992e-06, 0.000123616686, 3.88741682e-06, 1.92754464e-06, 9.58132587e-05, 3.4016162e-07, 1.10854253e-05, 0.000167349921, 5.32938611e-06, 2.34125991e-06, 0.000107787964, 4.61163012e-07, 9.11224197e-06, 0.000139984579, 3.36553876e-06, 1.58107389e-06, 8.74337566e-05, 3.26699052e-07, 1.24897188e-05, 0.000152472479, 4.85803866e-06, 2.1649405e-06, 0.000101258272, 4.06275007e-07, 8.70754593e-06, 0.000124152168, 4.01157331e-06, 1.92488642e-06, 9.97610332e-05, 3.66864271e-07, 1.12465905e-05, 0.000169275605, 5.41812506e-06, 2.31382705e-06, 0.000108609755, 4.66692967e-07, 9.09463597e-06, 0.000141448429, 3.35437494e-06, 1.58203761e-06, 8.39417553e-05, 3.08204136e-07, 1.22374086e-05, 0.000152060995, 4.76405785e-06, 2.09976133e-06, 9.5432013e-05, 3.77501124e-07, 8.47747742e-06, 0.000125166232, 3.82923326e-06, 1.90421986e-06, 9.35534554e-05, 3.36903753e-07, 1.14905524e-05, 0.000171193562, 5.2685532e-06, 2.3120956e-06, 0.000105749961, 4.4812947e-07, 9.23789867e-06, 0.000139695738, 3.31549131e-06, 1.57722161e-06, 8.26210817e-05, 2.94676965e-07, 1.22107476e-05, 0.000150724838, 4.55438476e-06, 2.05178208e-06, 9.49624227e-05, 3.78163406e-07, 8.44483748e-06, 0.000123361635, 3.64498101e-06, 1.84757403e-06, 9.07329886e-05, 3.2819645e-07, 1.11300224e-05, 0.000169299165, 5.2154528e-06, 2.23708639e-06, 0.000102270496, 4.61766803e-07, 9.13668464e-06, 0.000138201896, 3.17297986e-06, 1.55978626e-06, 8.23141381e-05, 2.96490072e-07, 1.21211315e-05, 0.000149282088, 4.56214048e-06, 2.10506255e-06, 9.453237e-05, 3.81548347e-07, 8.39599033e-06, 0.000121578865, 3.58588159e-06, 1.84715827e-06, 9.16749486e-05, 3.6250924e-07, 1.10105248e-05, 0.000169653707, 4.85257442e-06, 2.28958493e-06, 0.000101463571, 4.51954833e-07, 8.94492405e-06, 0.000136048664, 3.15945522e-06, 1.54055158e-06, 8.67173512e-05, 3.40031903e-07, 1.17736563e-05, 0.000145933111, 4.41944258e-06, 2.01855664e-06, 9.98692558e-05, 4.09734128e-07, 8.15506155e-06, 0.000118051852, 3.85088015e-06, 1.90920923e-06, 0.000106425825, 3.74377663e-07, 1.11832624e-05, 0.000159360439, 5.52464007e-06, 2.30963383e-06, 0.00012002232, 4.93080222e-07, 9.56166423e-06, 0.00013175371, 3.59461933e-06, 1.72481418e-06, 9.63212296e-05, 3.48061661e-07, 1.35328646e-05, 0.000142740741, 5.61046272e-06, 2.29279453e-06, 0.000110257766, 4.52611744e-07, 9.49183323e-06, 0.000115247902, 4.33658852e-06, 2.02060414e-06, 0.000102784761, 3.8297884e-07, 1.18850012e-05, 0.000158751966, 5.88549665e-06, 2.54431848e-06, 0.000122511497, 5.05745163e-07, 9.86705345e-06, 0.000129956214, 3.70276916e-06, 1.73010562e-06, 9.82671845e-05, 3.47454744e-07, 1.26845143e-05, 0.000136972347, 5.21202719e-06, 2.24480141e-06, 0.000110773835, 4.44916537e-07, 9.75143939e-06, 0.000114054492, 4.40548865e-06, 2.04525122e-06, 0.000114219067, 3.92915069e-07, 1.22628517e-05, 0.00015505316, 5.76409775e-06, 2.48932679e-06, 0.000133843831, 5.62530715e-07, 1.03832872e-05, 0.000128593223, 3.64207608e-06, 1.70431804e-06, 0.000107850785, 3.81463906e-07, 1.32736905e-05, 0.000139966694, 5.28807959e-06, 2.2369029e-06, 0.000116149269, 4.58852838e-07, 9.84850431e-06, 0.00011490631, 4.39945097e-06, 2.01769626e-06, 0.000112237845, 3.91494126e-07, 1.2012958e-05, 0.000156503942, 5.50500181e-06, 2.43064414e-06, 0.000127192368, 5.38541542e-07, 1.02461545e-05, 0.000129374108, 3.68178303e-06, 1.69077589e-06, 0.00010532797, 3.79495816e-07, 1.35924793e-05, 0.000136872201, 5.0761405e-06, 2.22160224e-06, 0.000114125105, 4.10447115e-07, 1.01563219e-05, 0.000114017741, 4.19717799e-06, 2.01390526e-06, 0.000113674687, 3.93901843e-07, 1.23470372e-05, 0.000155556816, 5.57762587e-06, 2.42817646e-06, 0.000131559616, 5.60401702e-07, 1.04703831e-05, 0.000130287735, 3.64370908e-06, 1.67158146e-06, 0.00010700534, 3.85960504e-07, 1.34949632e-05, 0.000135882583, 4.94667893e-06, 2.21120081e-06, 0.000116203664, 4.96252255e-07, 1.00278949e-05, 0.000112962705, 4.14137003e-06, 2.02289857e-06, 0.000112482339, 4.13906605e-07, 1.20612294e-05, 0.000156016875, 5.6430772e-06, 2.41003886e-06, 0.000128453379, 5.67543111e-07, 1.05952577e-05, 0.000130700719, 3.46385173e-06, 1.68405882e-06, 0.00010588608, 3.84291553e-07, 1.33546719e-05, 0.000137071765, 4.91034643e-06, 2.2464335e-06, 0.000115191659, 4.80145502e-07, 1.00895941e-05, 0.000113252951, 4.19074649e-06, 2.09544442e-06, 0.000116606367, 4.24753352e-07, 1.2069836e-05, 0.000158589173, 5.47241734e-06, 2.56492899e-06, 0.000128130428, 5.48845549e-07, 1.05527233e-05, 0.000135295093, 3.45476633e-06, 1.71882232e-06, 0.000114387789, 3.77810863e-07, 1.34154961e-05, 0.00014471852, 4.86254839e-06, 2.33099399e-06, 0.00012724525, 4.69238984e-07, 9.86081704e-06, 0.000118800657, 3.85078465e-06, 2.0367936e-06, 0.000121857302, 4.08745166e-07, 1.19336573e-05, 0.000162852972, 5.27627662e-06, 2.41941598e-06, 0.000135042836, 5.59197304e-07, 1.01056166e-05, 0.000135439128, 3.49486004e-06, 1.67557153e-06, 0.000120343655, 3.83135216e-07, 1.29889058e-05, 0.000141334924, 4.70058694e-06, 2.24378914e-06, 0.000122384459, 4.64880145e-07, 9.61290061e-06, 0.000118296492, 3.87115006e-06, 2.00555655e-06, 0.000118310578, 4.07513255e-07, 1.17123109e-05, 0.000159575749, 5.21228048e-06, 2.4869255e-06, 0.000143765094, 5.54554617e-07, 9.97136249e-06, 0.000133312438, 3.13209534e-06, 1.70960539e-06, 0.000111644986, 3.64883078e-07, 1.30623075e-05, 0.000141017488, 4.73363343e-06, 2.27814348e-06, 0.000126610437, 4.84252496e-07, 9.99496388e-06, 0.000116231036, 3.88482977e-06, 2.02416436e-06, 0.000122043239, 4.35290787e-07, 1.22187039e-05, 0.000157402639, 5.18410343e-06, 2.49100572e-06, 0.000139150681, 5.65476057e-07, 1.01633368e-05, 0.000133979425, 3.38150267e-06, 1.72315038e-06, 0.000107837928, 3.57106984e-07, 1.28535075e-05, 0.000138689662, 4.54673818e-06, 2.2512761e-06, 0.000116050171, 4.51107837e-07, 9.91353409e-06, 0.000115079347, 3.85002068e-06, 2.1277001e-06, 0.000115575305, 3.8188179e-07, 1.19639462e-05, 0.00015325901, 5.33882758e-06, 2.58258433e-06, 0.000134214715, 5.11187295e-07, 9.82586698e-06, 0.000129891661, 3.32625291e-06, 1.78130927e-06, 0.000107333086, 3.45931198e-07, 1.25101751e-05, 0.000136225848, 4.54344399e-06, 2.22864105e-06, 0.000109746717, 4.10468999e-07, 8.82425411e-06, 0.000113504539, 3.89385059e-06, 2.07167432e-06, 0.000116318508, 4.10587262e-07, 1.13498427e-05, 0.000153783956, 4.66047686e-06, 2.39720202e-06, 0.000135641138, 5.45569833e-07, 9.37576078e-06, 0.000128343934, 3.49579e-06, 1.681512e-06, 9.91494162e-05, 3.78559605e-07, 1.26300274e-05, 0.000136260933, 4.76745754e-06, 2.20187053e-06, 0.000117331809, 4.79815014e-07, 9.28843747e-06, 0.000111913592, 4.31142143e-06, 2.0422749e-06, 0.000109478722, 4.17997512e-07, 1.1542942e-05, 0.000154645371, 5.21235006e-06, 2.46047307e-06, 0.000140605291, 5.62364391e-07, 9.47304306e-06, 0.000130142478, 3.48812409e-06, 1.72201362e-06, 0.000120878001, 3.75460331e-07, 1.2964947e-05, 0.00013721273, 4.74439867e-06, 2.19324625e-06, 0.000134822971, 4.79069683e-07, 9.67856249e-06, 0.000112347167, 3.91897493e-06, 2.02226784e-06, 0.000133655063, 3.92511737e-07, 1.18722228e-05, 0.00015471557, 5.04041509e-06, 2.4342512e-06, 0.000143972662, 5.27123007e-07, 9.84476719e-06, 0.00012815425, 3.56681244e-06, 1.64646349e-06, 0.000131319728, 3.8815125e-07, 1.30616718e-05, 0.000135807975, 4.86287809e-06, 2.06006803e-06, 0.000124876431, 4.69255554e-07, 9.48792422e-06, 0.000110707508, 3.83199131e-06, 1.92159064e-06, 0.000117499076, 4.11371531e-07, 1.22685842e-05, 0.000151292756, 5.21982156e-06, 2.35602033e-06, 0.0001340382, 5.40239057e-07, 9.96592462e-06, 0.000125174833, 3.33005551e-06, 1.67846792e-06, 0.000108701664, 3.61178621e-07, 1.25151637e-05, 0.000133037625, 4.59068224e-06, 2.29748093e-06, 0.000114643088, 5.02974672e-07, 8.89080911e-06, 0.000108973996, 3.68882615e-06, 1.97683516e-06, 0.000111913592, 3.95101239e-07, 1.08233899e-05, 0.000149295884, 5.04118407e-06, 2.47968796e-06, 0.000128618485, 5.23870483e-07, 9.66974221e-06, 0.000124651822, 3.40992256e-06, 1.75325272e-06, 0.000104222374, 3.53521614e-07, 1.23756008e-05, 0.000133559122, 4.60021874e-06, 2.23066741e-06, 0.000105549072, 3.99470423e-07, 8.88412978e-06, 0.000108916538, 3.71577289e-06, 1.96334759e-06, 9.73659553e-05, 3.55751069e-07, 1.07795704e-05, 0.00015283945, 5.12216275e-06, 2.45649903e-06, 0.000113922317, 4.72474824e-07, 9.21275478e-06, 0.000134464237, 3.17415083e-06, 1.64025721e-06, 9.01464518e-05, 3.16147606e-07, 1.1917371e-05, 0.000143163037, 4.71854355e-06, 2.15092996e-06, 9.95563314e-05, 3.77180839e-07, 8.41197107e-06, 0.000112537062, 3.64222888e-06, 1.90165008e-06, 9.77951058e-05, 3.34213752e-07, 1.03439015e-05, 0.000150112421, 4.96270559e-06, 2.22564631e-06, 0.000108831409, 4.32686221e-07, 8.90407046e-06, 0.000127537773, 3.11366034e-06, 1.56481929e-06, 9.45774518e-05, 2.95763158e-07, 1.1531125e-05, 0.000137560943, 4.38221559e-06, 2.13310045e-06, 9.94907459e-05, 3.70625969e-07, 8.29537385e-06, 0.000106875937, 3.62780816e-06, 1.93793653e-06, 9.96047602e-05, 3.29090625e-07, 1.05613226e-05, 0.00014823793, 4.74170702e-06, 2.33509013e-06, 0.000115990108, 4.45946711e-07, 9.02523789e-06, 0.000125230945, 3.05828621e-06, 1.58986177e-06, 9.62904669e-05, 3.0049921e-07, 1.16777128e-05, 0.000134692149, 4.24910331e-06, 2.07807307e-06, 0.000100917416, 3.71122923e-07, 8.44758415e-06, 0.000107716442, 3.44566229e-06, 1.8741041e-06, 0.000101410376, 3.4192837e-07, 1.05756944e-05, 0.000147374289, 4.60432284e-06, 2.26597035e-06, 0.000115726391, 4.49375278e-07, 8.91861964e-06, 0.000123357633, 3.02900457e-06, 1.5518217e-06, 9.48637753e-05, 2.94587068e-07, 1.15468174e-05, 0.000131228357, 4.24493601e-06, 2.02899241e-06, 0.000102566912, 3.73671412e-07, 8.29635428e-06, 0.00010583712, 3.44881801e-06, 1.81504845e-06, 9.97395327e-05, 3.33020978e-07, 1.02864924e-05, 0.000145783168, 4.52394397e-06, 2.16102535e-06, 0.000114307964, 4.51491303e-07, 8.65142465e-06, 0.000122990241, 2.9522198e-06, 1.44760509e-06, 9.36757569e-05, 3.01739789e-07, 1.13822962e-05, 0.000132787696, 4.10477105e-06, 1.87907744e-06, 0.000101496189, 3.78605108e-07, 8.19755769e-06, 0.000108637512, 3.38359291e-06, 1.64209939e-06, 9.97957613e-05, 3.42333635e-07, 1.02438098e-05, 0.000149661762, 4.47098228e-06, 2.05780998e-06, 0.000116284784, 4.61560717e-07, 8.82527183e-06, 0.000124643018, 2.9083717e-06, 1.40939949e-06, 9.65927611e-05, 3.10794746e-07, 1.15222883e-05, 0.000133266672, 4.18442869e-06, 1.97263921e-06, 0.000106195803, 3.85500329e-07, 8.57734176e-06, 0.000107473803, 3.41383998e-06, 1.7764421e-06, 0.000106249085, 3.51552472e-07, 1.03865759e-05, 0.000144744612, 4.61083027e-06, 2.17248521e-06, 0.000120580393, 4.6197647e-07, 8.88920658e-06, 0.000120646881, 2.97317342e-06, 1.46771447e-06, 9.8192053e-05, 3.055506e-07, 1.15112271e-05, 0.000130992834, 4.18836544e-06, 1.97607187e-06, 0.000106225176, 3.88168644e-07, 8.39909717e-06, 0.00010619266, 3.38582663e-06, 1.76753645e-06, 0.000103392951, 3.42100606e-07, 1.03866651e-05, 0.000143814861, 4.61545869e-06, 2.13933231e-06, 0.00011997619, 4.57801178e-07, 8.86738781e-06, 0.000122691432, 3.04021592e-06, 1.46191439e-06, 9.7501048e-05, 3.05066095e-07, 1.1681188e-05, 0.000130885703, 4.28819658e-06, 2.00470731e-06, 0.000105192565, 3.92420418e-07, 8.46820149e-06, 0.000106726751, 3.48609228e-06, 1.81380608e-06, 0.000102904007, 3.48270845e-07, 1.03813163e-05, 0.000146145598, 4.68854432e-06, 2.14205375e-06, 0.000119330653, 4.67814061e-07, 8.8497145e-06, 0.000121489393, 3.02266767e-06, 1.4437943e-06, 9.68259847e-05, 3.12445906e-07, 1.16089805e-05, 0.000129749911, 4.29234478e-06, 1.95052075e-06, 0.000105148749, 3.95609135e-07, 8.58080966e-06, 0.000104382998, 3.47732293e-06, 1.77458287e-06, 0.000103852632, 3.55450595e-07, 1.0590712e-05, 0.000142014556, 4.66040547e-06, 2.16898047e-06, 0.000121114521, 4.77832714e-07, 9.01491512e-06, 0.000120042227, 3.01333966e-06, 1.48428774e-06, 9.82809506e-05, 3.25570994e-07, 1.16437614e-05, 0.000130787637, 4.20745346e-06, 1.97133795e-06, 0.000106795771, 4.16150385e-07, 8.66554456e-06, 0.000106207146, 3.51246581e-06, 1.77018819e-06, 0.00010356267, 3.68742604e-07, 1.06916341e-05, 0.000147447368, 4.6530422e-06, 2.16048738e-06, 0.000117680174, 4.90182686e-07, 9.12915129e-06, 0.000125165519, 3.02305421e-06, 1.45566776e-06, 9.50258473e-05, 3.26122233e-07, 1.15922312e-05, 0.000132201982, 4.21979803e-06, 1.97566669e-06, 0.000104532017, 4.18311345e-07, 8.61113313e-06, 0.000106614658, 3.48409799e-06, 1.78683206e-06, 0.000103516679, 3.67302562e-07, 1.05141298e-05, 0.000144942387, 4.64897903e-06, 2.17787851e-06, 0.000119658573, 4.92090464e-07, 9.00644227e-06, 0.00011949848, 3.03446359e-06, 1.4742235e-06, 9.71137415e-05, 3.26236119e-07, 1.14598024e-05, 0.000129029126, 4.25722374e-06, 1.97096756e-06, 0.000107265761, 4.06588583e-07, 8.35820174e-06, 0.000105331885, 3.4520001e-06, 1.75988328e-06, 0.000103891645, 3.59692962e-07, 1.0046866e-05, 0.000144554942, 4.62211028e-06, 2.13841236e-06, 0.00012153876, 4.84633631e-07, 8.81739834e-06, 0.000121267876, 3.00048418e-06, 1.46750733e-06, 9.684611e-05, 3.12633688e-07, 1.12913276e-05, 0.000134887508, 4.17948331e-06, 1.98382122e-06, 0.000105898907, 3.97549655e-07, 8.60697128e-06, 0.000105212639, 3.47382934e-06, 1.798418e-06, 0.000103169776, 3.52144042e-07, 1.03418688e-05, 0.000143522935, 4.64775985e-06, 2.12127361e-06, 0.000118876582, 4.72842174e-07, 8.95350149e-06, 0.000117966199, 3.06290349e-06, 1.45705678e-06, 9.83349601e-05, 3.28264974e-07, 1.1250334e-05, 0.000128735424, 4.22682251e-06, 1.97231202e-06, 0.000105150146, 4.15063596e-07, 8.43229191e-06, 0.000107056585, 3.45951389e-06, 1.82104054e-06, 0.000106637017, 3.74642696e-07, 1.01705118e-05, 0.000146579361, 4.65355697e-06, 2.21544315e-06, 0.00012379633, 4.90184107e-07, 8.82666973e-06, 0.000121080797, 3.09500933e-06, 1.48532274e-06, 0.000101006968, 3.27237558e-07, 1.1459857e-05, 0.000130722037, 4.32102524e-06, 1.94130689e-06, 0.00011111809, 4.24642366e-07, 8.73822501e-06, 0.000106727057, 3.53803603e-06, 1.76787012e-06, 0.000111091489, 3.82470034e-07, 1.04945857e-05, 0.000144124424, 4.60699312e-06, 2.13927319e-06, 0.000130411907, 5.0239845e-07, 9.02313877e-06, 0.000120856203, 2.97030806e-06, 1.49072082e-06, 0.000105460538, 3.2707095e-07, 1.13109863e-05, 0.000127329011, 4.16097419e-06, 2.03785658e-06, 0.000113651397, 4.14695251e-07, 8.42700229e-06, 0.000102866128, 3.45447324e-06, 1.86354259e-06, 0.000109421948, 3.64214173e-07, 1.04080827e-05, 0.000142593839, 4.5976135e-06, 2.25794361e-06, 0.000125365958, 4.85577402e-07, 8.94755976e-06, 0.000118669304, 2.98650139e-06, 1.51328527e-06, 9.99875047e-05, 3.22253669e-07, 1.1347679e-05, 0.000126562634, 4.12223153e-06, 2.0167538e-06, 0.000109015557, 3.94637283e-07, 8.36462914e-06, 0.000105041625, 3.47077298e-06, 1.85715737e-06, 0.000107732776, 3.47704685e-07, 1.00965244e-05, 0.000142833611, 4.62255093e-06, 2.27792611e-06, 0.00012382053, 4.74039553e-07, 8.91039872e-06, 0.000119013828, 3.02866965e-06, 1.56068643e-06, 0.000100665791, 3.1623324e-07, 1.12991374e-05, 0.000126529936, 4.20625429e-06, 2.08735264e-06, 0.000108898465, 3.87524693e-07, 8.39294808e-06, 0.00010448238, 3.42547605e-06, 1.87017258e-06, 0.000105417312, 3.55348561e-07, 1.00887564e-05, 0.00014412374, 4.59287185e-06, 2.27845635e-06, 0.000123239821, 4.88429521e-07, 8.83568191e-06, 0.000122123558, 2.98259624e-06, 1.55393343e-06, 0.000100172081, 3.24741478e-07, 1.10079745e-05, 0.000129730644, 4.18453237e-06, 2.06414666e-06, 0.000110593457, 3.97127536e-07, 8.31901343e-06, 0.000108087894, 3.44763089e-06, 1.85094757e-06, 0.000113008289, 3.56877507e-07, 1.02857657e-05, 0.000147971601, 4.61507125e-06, 2.25648841e-06, 0.000131240377, 4.72512653e-07, 8.9359628e-06, 0.000123708538, 2.97619158e-06, 1.5341592e-06, 0.000106879605, 3.24792268e-07, 1.14173126e-05, 0.000127795618, 4.08544747e-06, 2.03975219e-06, 0.000116566895, 4.0120301e-07, 8.4846597e-06, 0.000106541775, 3.39951907e-06, 1.89514139e-06, 0.000115351577, 3.49138816e-07, 1.05103209e-05, 0.000147994593, 4.56212274e-06, 2.31956915e-06, 0.000135803304, 4.72239662e-07, 9.051304e-06, 0.000123118371, 2.9589396e-06, 1.57629529e-06, 0.000109944798, 3.18443085e-07, 1.1474237e-05, 0.000129979642, 4.04648154e-06, 2.10661096e-06, 0.000117413845, 4.10643651e-07, 8.54716927e-06, 0.000104924286, 3.35601658e-06, 1.88904232e-06, 0.000116068222, 3.76584183e-07, 1.04312749e-05, 0.000143815414, 4.42489545e-06, 2.27442706e-06, 0.000132278394, 4.85872476e-07, 8.8229408e-06, 0.000123095131, 2.96065582e-06, 1.5505791e-06, 0.000105021682, 3.15734212e-07, 1.13795604e-05, 0.000129389649, 4.13586804e-06, 2.06709751e-06, 0.000113732916, 3.99226707e-07, 8.62788602e-06, 0.000107718501, 3.39482813e-06, 1.88272065e-06, 0.000111976369, 3.52170218e-07, 1.03964448e-05, 0.000146487015, 4.3440682e-06, 2.28784529e-06, 0.000129303065, 4.64709046e-07, 9.0850217e-06, 0.000123013466, 2.8510392e-06, 1.53594669e-06, 0.000102868391, 3.04236892e-07, 1.13876149e-05, 0.000128822838, 4.01131319e-06, 2.07456264e-06, 0.000115487725, 3.97836772e-07, 8.50562719e-06, 0.000108117994, 3.29009799e-06, 1.91735467e-06, 0.000115516472, 3.62150558e-07, 1.02790591e-05, 0.000151738874, 4.26731685e-06, 2.32673187e-06, 0.000136694929, 4.907061e-07, 9.0577114e-06, 0.000127479405, 2.7845756e-06, 1.57871136e-06, 0.000109545763, 3.29148065e-07, 1.12225162e-05, 0.000135635186, 3.86857073e-06, 2.05983224e-06, 0.000111510722, 4.05452511e-07, 8.78560331e-06, 0.000114337839, 3.28594638e-06, 1.86297927e-06, 0.000113136601, 3.53350714e-07, 1.03573657e-05, 0.000152202294, 4.2423294e-06, 2.25329518e-06, 0.000128755564, 4.78910295e-07, 8.82183122e-06, 0.000125443228, 2.83500981e-06, 1.53481335e-06, 0.000107794956, 3.41248807e-07, 1.05764911e-05, 0.000135178634, 3.97495432e-06, 2.02165643e-06, 0.000109305562, 4.00420191e-07, 8.22647144e-06, 0.00010487988, 3.33409116e-06, 1.94152904e-06, 0.000113605231, 3.37922216e-07, 1.019507e-05, 0.000140954027, 4.32357638e-06, 2.37248878e-06, 0.000130386907, 5.05614025e-07, 8.8529132e-06, 0.000119707773, 2.74668832e-06, 1.56248109e-06, 0.000110026805, 3.25252557e-07, 1.12151338e-05, 0.000125577732, 3.93883329e-06, 2.05795686e-06, 0.000113830676, 4.20206959e-07, 7.95799588e-06, 0.00010409137, 3.26757186e-06, 1.87038665e-06, 0.000112593094, 3.61844002e-07, 9.27147994e-06, 0.000144056685, 4.36377422e-06, 2.26982456e-06, 0.000125897146, 4.76185932e-07, 8.60963883e-06, 0.000120061464, 2.89744776e-06, 1.53247913e-06, 0.000102624617, 3.13660422e-07, 1.09129696e-05, 0.000128779371, 3.99182454e-06, 2.03554509e-06, 0.000114270901, 3.99514278e-07, 8.48906348e-06, 0.000106746178, 3.26976033e-06, 1.79609037e-06, 0.00011019082, 3.41336715e-07, 9.39435904e-06, 0.000144009464, 4.18810578e-06, 2.17081197e-06, 0.000134652844, 4.9965098e-07, 8.2181441e-06, 0.000123655584, 2.91783681e-06, 1.50509868e-06, 0.000103576203, 3.157854e-07, 1.03614557e-05, 0.0001406136, 4.07021435e-06, 2.04551634e-06, 0.000108322427, 3.81109743e-07, 7.78613776e-06, 0.000115655683, 3.40803695e-06, 1.87352521e-06, 0.000112713402, 3.47130168e-07, 9.42868064e-06, 0.000155946822, 4.43724775e-06, 2.28920271e-06, 0.000129528271, 4.67858257e-07, 8.29800047e-06, 0.000131094668, 2.93948187e-06, 1.59846832e-06, 0.0001040348, 3.12566868e-07, 1.02457052e-05, 0.000140220771, 4.04663206e-06, 2.10263488e-06, 0.000108975029, 3.90970655e-07, 7.42227121e-06, 0.000114154696, 3.29292925e-06, 1.85584008e-06, 0.000106218184, 3.48511378e-07, 8.93857032e-06, 0.000155177418, 4.28442354e-06, 2.21377081e-06, 0.000125935665, 4.87690897e-07, 8.1843873e-06, 0.000132521556, 2.85996589e-06, 1.49572918e-06, 0.000106529078, 3.27526379e-07, 1.01279629e-05, 0.000141107885, 4.15143768e-06, 1.89951299e-06, 0.000109557463, 4.14457588e-07, 7.57774706e-06, 0.00011489918, 3.2815808e-06, 1.78499954e-06, 0.000109930217, 3.56734603e-07, 8.98655617e-06, 0.000159352392, 4.35969787e-06, 2.24150926e-06, 0.000122762925, 4.62525719e-07, 7.74737691e-06, 0.000131391891, 2.88592855e-06, 1.52578264e-06, 0.000104476101, 3.13422362e-07, 9.99035183e-06, 0.00014242316, 4.02495516e-06, 2.06613186e-06, 0.000110279223, 4.22954571e-07, 7.16279328e-06, 0.000117369847, 3.32563127e-06, 1.92096763e-06, 0.000108783366, 3.71070541e-07, 8.72465353e-06, 0.000159602685, 4.3606542e-06, 2.29988564e-06, 0.000124197162, 4.97558744e-07, 7.64190099e-06, 0.000132562258, 2.97404085e-06, 1.604521e-06, 0.000104079554, 3.32383195e-07, 9.84503004e-06, 0.000144190548, 4.14194255e-06, 2.09177847e-06, 0.000110230008, 4.16323473e-07, 7.05782713e-06, 0.000117496384, 3.30675084e-06, 1.89618993e-06, 0.000110239787, 3.60368006e-07, 8.80627249e-06, 0.000158593684, 4.3618229e-06, 2.32799039e-06, 0.000128532425, 4.82659516e-07, 7.51821108e-06, 0.000131031178, 2.82737415e-06, 1.61313119e-06, 0.000104621562, 3.13452887e-07, 9.67494452e-06, 0.000140112897, 3.92620586e-06, 2.14375814e-06, 0.000115659546, 4.02869318e-07, 6.85361192e-06, 0.000114098126, 3.1659099e-06, 1.97719146e-06, 0.000115741735, 3.61601138e-07, 8.79627532e-06, 0.000153847315, 4.10794291e-06, 2.34806862e-06, 0.000125622522, 4.89026093e-07, 7.69238886e-06, 0.00012652704, 2.84687121e-06, 1.63670393e-06, 0.000102481361, 3.23637124e-07, 1.02269223e-05, 0.000134715534, 4.07012521e-06, 2.16733883e-06, 0.000109555476, 3.97663797e-07, 7.18999127e-06, 0.00011491913, 3.2718533e-06, 2.01604212e-06, 0.000107564949, 3.60252898e-07, 8.52747507e-06, 0.000157976276, 4.28480325e-06, 2.46293121e-06, 0.000121210403, 4.55539976e-07, 7.12232486e-06, 0.000127774169, 2.75929324e-06, 1.6732306e-06, 9.74906361e-05, 3.1360895e-07, 9.38552057e-06, 0.000139103693, 3.96239966e-06, 2.15715613e-06, 0.000109232627, 3.85679755e-07, 6.76214631e-06, 0.000112270602, 3.21812786e-06, 2.00143904e-06, 0.000105864376, 3.45644622e-07, 8.33509512e-06, 0.000154882669, 4.29951433e-06, 2.40710551e-06, 0.000121920886, 4.3650337e-07, 7.20502339e-06, 0.000131577937, 2.87543708e-06, 1.68508382e-06, 9.69129978e-05, 3.15556008e-07, 9.55665928e-06, 0.00014231728, 4.01539319e-06, 2.11954853e-06, 0.000107165048, 4.00156779e-07, 6.58572753e-06, 0.000116212075, 3.3876031e-06, 1.98787598e-06, 0.00010631638, 3.48565919e-07, 8.25316511e-06, 0.000159455885, 4.28300564e-06, 2.35657762e-06, 0.000117402305, 4.29520895e-07, 6.89368926e-06, 0.000132141606, 2.82020824e-06, 1.64910205e-06, 9.80482509e-05, 3.24033977e-07, 9.04164153e-06, 0.000139392505, 3.90833793e-06, 2.11124689e-06, 0.000104210158, 3.94100226e-07, 6.43289377e-06, 0.000115687551, 3.27995986e-06, 1.95016537e-06, 9.43350606e-05, 3.38663284e-07, 7.87643785e-06, 0.000161129967, 4.16764624e-06, 2.32812795e-06, 0.000117277996, 4.20186126e-07, 6.66499727e-06, 0.000133441383, 2.90663047e-06, 1.61084051e-06, 8.99148217e-05, 3.09508664e-07, 8.60189175e-06, 0.000146641294, 3.95651659e-06, 2.20224638e-06, 0.000103266641, 3.86265043e-07, 6.08253367e-06, 0.000125515959, 3.38025166e-06, 1.94228824e-06, 9.93009089e-05, 3.26089292e-07, 7.80193295e-06, 0.000162664568, 4.43492081e-06, 2.31692047e-06, 0.000120570046, 4.15839764e-07, 6.30497698e-06, 0.000135563052, 3.16785486e-06, 1.49560935e-06, 9.11083916e-05, 3.22531292e-07, 7.44689578e-06, 0.000125474777, 4.59078728e-06, 1.88866954e-06, 0.000101922058, 4.61290568e-07, 4.77076856e-06, 9.78491153e-05, 3.94473545e-06, 1.64209314e-06, 9.99892145e-05, 3.91029602e-07, 6.22958487e-06, 0.000132958987, 5.01027034e-06, 1.96510473e-06, 0.000121349534, 4.90276705e-07, 5.04889158e-06, 0.000113982518, 3.51729909e-06, 1.3239453e-06, 9.13522454e-05, 3.18240893e-07, 6.40920143e-06, 0.000116804564, 4.50386642e-06, 1.67238034e-06, 9.08310612e-05, 4.01090546e-07, 4.42909231e-06, 9.97389579e-05, 4.02369642e-06, 1.6772342e-06, 8.92140597e-05, 3.05485031e-07, 5.76069124e-06, 0.000139209849, 5.02323564e-06, 2.11294491e-06, 0.000105858315, 4.35183694e-07, 4.83231997e-06, 0.000116092793, 3.44823934e-06, 1.49837194e-06, 8.9652407e-05, 3.31513263e-07, 6.97582709e-06, 0.000117611053, 4.78528636e-06, 1.91824915e-06, 9.07760696e-05, 4.16057162e-07, 4.75187881e-06, 0.000105674757, 3.80873917e-06, 1.69476334e-06, 9.13321273e-05, 3.99199308e-07, 5.83057499e-06, 0.000144968508, 4.98787267e-06, 2.22914264e-06, 0.000110047375, 5.53542804e-07, 4.98573218e-06, 0.000128944768, 3.38152176e-06, 1.50184405e-06, 8.48781929e-05, 3.59753358e-07, 6.4846522e-06, 0.000128481566, 4.34502999e-06, 2.02904857e-06, 9.67260421e-05, 4.50026761e-07, 4.41007069e-06, 0.000111750218, 3.68075075e-06, 1.94135123e-06, 8.81904052e-05, 3.89875254e-07, 5.5167211e-06, 0.000143089346, 4.52223594e-06, 2.5062584e-06, 0.00011486873, 5.55964846e-07, 4.7901035e-06, 0.000128371335, 2.96361918e-06, 1.6465923e-06, 9.16325589e-05, 3.90653469e-07, 6.39122072e-06, 0.000124132406, 4.31054605e-06, 2.07419271e-06, 0.000102924329, 5.29030672e-07, 4.60825459e-06, 0.000105805724, 4.02272963e-06, 1.82651934e-06, 0.000103628867, 4.44217022e-07, 5.99590749e-06, 0.000133860405, 4.84680231e-06, 2.30891146e-06, 0.000125100021, 6.00481826e-07, 5.03045567e-06, 0.000117309661, 3.4108657e-06, 1.49901655e-06, 0.000104943705, 4.18677701e-07, 7.02351599e-06, 0.000118570235, 4.4313947e-06, 1.93244432e-06, 0.000103542428, 5.11465714e-07, 4.79222354e-06, 0.000100197103, 3.98021939e-06, 1.79097276e-06, 0.000105700659, 4.33980944e-07, 5.9043964e-06, 0.000134695365, 4.56889711e-06, 2.23890265e-06, 0.000120076693, 5.55854001e-07, 4.81315055e-06, 0.000113466325, 3.26419263e-06, 1.45712625e-06, 0.00010541721, 3.8582138e-07, 6.4551964e-06, 0.00011531882, 4.12523968e-06, 1.86265959e-06, 8.54080499e-05, 4.38325912e-07, 4.37766312e-06, 9.88949469e-05, 3.37556753e-06, 1.69558473e-06, 8.06037206e-05, 3.85945043e-07, 5.75836248e-06, 0.000132944042, 4.50447624e-06, 2.23180587e-06, 0.000108356828, 5.32352203e-07, 4.75633124e-06, 0.000111205329, 3.03254251e-06, 1.47137507e-06, 8.12195067e-05, 3.24560943e-07, 6.49398498e-06, 0.000120024713, 4.38287634e-06, 1.9596439e-06, 9.43315536e-05, 4.23855852e-07, 4.32870911e-06, 0.000100185076, 3.76770618e-06, 1.72298928e-06, 8.40410721e-05, 3.40786698e-07, 5.22804203e-06, 0.000134706032, 4.15378236e-06, 2.26632051e-06, 9.34255222e-05, 4.67508556e-07, 4.45361184e-06, 0.000106119478, 2.79493565e-06, 1.5416789e-06, 0.000110397166, 3.97405643e-07, 5.95987785e-06, 0.000110512912, 4.2930692e-06, 2.18933633e-06, 0.00010268062, 4.3514342e-07, 4.33478181e-06, 9.31319883e-05, 3.24220537e-06, 2.02729029e-06, 7.10242093e-05, 3.05496371e-07, 5.08481298e-06, 0.00012022494, 3.65868868e-06, 2.31145395e-06, 9.20402235e-05, 3.87693632e-07, 4.22587118e-06, 0.000108461652, 2.62750814e-06, 1.61849073e-06, 7.43987694e-05, 2.4121627e-07, 6.70583995e-06, 0.000126943851, 3.7217203e-06, 2.23118673e-06, 0.00010304874, 2.94226254e-07, 4.31300896e-06, 0.000109164117, 3.26504892e-06, 2.17961565e-06, 8.59008214e-05, 2.13519968e-07, 5.42979978e-06, 0.000133357302, 3.96327277e-06, 3.64270477e-06, 8.69585638e-05, 2.63584297e-07, 4.64177629e-06, 0.000140213539, 3.13583723e-06, 1.7706576e-06, 6.8450543e-05, 1.70766654e-07, 6.31139528e-06, 0.000121245204, 3.48257981e-06, 2.0825471e-06, 7.56400768e-05, 2.35076342e-07, 4.27034593e-06, 0.000113124726, 2.89800323e-06, 2.06787445e-06, 7.16875802e-05, 2.09059294e-07, 5.33057528e-06, 0.000141144497, 4.24257223e-06, 2.43147633e-06, 8.04063457e-05, 2.58204523e-07, 4.26909946e-06, 0.000132328743, 2.67429687e-06, 1.63882339e-06, 6.08885348e-05, 1.66133248e-07, 6.28460248e-06, 0.000127107982, 3.70391376e-06, 2.09268046e-06, 6.91941095e-05, 2.15402622e-07, 4.13508724e-06, 0.000114306225, 2.92906111e-06, 1.91709501e-06, 6.39683713e-05, 1.96307099e-07, 5.43934129e-06, 0.000142361794, 4.01679517e-06, 2.29739544e-06, 7.50468389e-05, 2.48991057e-07, 4.54637393e-06, 0.000130027242, 2.69303609e-06, 1.63499567e-06, 6.04743873e-05, 1.58458349e-07, 6.33520949e-06, 0.00012637295, 3.87278988e-06, 2.04172966e-06, 6.87433349e-05, 2.14195452e-07, 4.13969565e-06, 0.000113382295, 3.17685817e-06, 1.91515437e-06, 6.3915817e-05, 1.89816973e-07, 5.40510973e-06, 0.000143175886, 4.13876023e-06, 2.20197126e-06, 7.56230656e-05, 2.46568021e-07, 4.33972855e-06, 0.000135577007, 2.70297801e-06, 1.61797357e-06, 5.9970851e-05, 1.61831949e-07, 6.12528993e-06, 0.000126897736, 3.83736733e-06, 2.12166196e-06, 6.96251445e-05, 2.24736667e-07, 4.01105717e-06, 0.000114860624, 2.99371845e-06, 1.84821533e-06, 6.27402915e-05, 1.93014415e-07, 5.14374096e-06, 0.000141865283, 3.90775995e-06, 2.16847798e-06, 7.33529159e-05, 2.50855862e-07, 4.2608267e-06, 0.00013125113, 2.57148326e-06, 1.59299123e-06, 5.75600752e-05, 1.6504427e-07, 5.91745766e-06, 0.000125258768, 3.58266834e-06, 1.9911754e-06, 6.69191504e-05, 2.15848431e-07, 3.8580406e-06, 0.000110706562, 2.88327374e-06, 1.91659774e-06, 5.89158335e-05, 1.78927237e-07, 5.11198778e-06, 0.000140333927, 3.99324472e-06, 2.23134202e-06, 7.06871797e-05, 2.45780143e-07, 4.1439539e-06, 0.000127411477, 2.5554682e-06, 1.60262755e-06, 5.59683867e-05, 1.63320053e-07, 6.01047213e-06, 0.000124105194, 3.74811043e-06, 1.97476061e-06, 6.54035466e-05, 2.23482729e-07, 3.80714869e-06, 0.000108556014, 2.90062439e-06, 1.91941831e-06, 6.04352463e-05, 1.96251492e-07, 5.06094329e-06, 0.000136645685, 4.02821934e-06, 2.26871657e-06, 7.184266e-05, 2.59279858e-07, 4.09967743e-06, 0.00012615454, 2.60499792e-06, 1.49320942e-06, 5.68751457e-05, 1.60062825e-07, 5.61484649e-06, 0.000124278551, 3.6141264e-06, 2.00930685e-06, 7.11635366e-05, 2.16985242e-07, 3.78630671e-06, 0.000118049822, 3.03171532e-06, 1.81954408e-06, 6.39195932e-05, 1.88996907e-07, 5.02653302e-06, 0.000143506637, 3.76293042e-06, 2.09553218e-06, 7.36461661e-05, 2.23537086e-07, 3.9712445e-06, 0.000119036515, 2.40434997e-06, 1.44866158e-06, 6.14503879e-05, 1.5521546e-07, 5.97617236e-06, 0.000122819372, 3.54832878e-06, 1.92912626e-06, 7.32323533e-05, 2.1012626e-07, 3.86290048e-06, 0.000116984702, 2.79729284e-06, 1.86499858e-06, 7.14632915e-05, 2.01346424e-07, 4.97376959e-06, 0.00015093165, 3.71560282e-06, 2.15417731e-06, 8.68221105e-05, 2.48776701e-07, 3.78214963e-06, 0.00013200182, 2.29342686e-06, 1.49824461e-06, 6.71099115e-05, 1.60592776e-07, 5.55663928e-06, 0.000131615088, 3.21285665e-06, 1.89931916e-06, 7.90668419e-05, 2.29681831e-07, 3.47679907e-06, 0.000118900381, 2.74569584e-06, 1.76648484e-06, 7.63142525e-05, 2.02985802e-07, 5.02681087e-06, 0.000161776697, 4.07571451e-06, 2.40064742e-06, 0.000111345282, 3.10966385e-07, 4.18909258e-06, 0.000154168476, 2.82736596e-06, 1.67075905e-06, 9.6530508e-05, 1.99866633e-07, 6.3885509e-06, 0.000159037416, 3.92088896e-06, 2.24233236e-06, 9.90680564e-05, 2.66891078e-07, 4.0425125e-06, 0.00013691395, 3.27690282e-06, 1.97805161e-06, 8.9730318e-05, 2.33130436e-07, 5.14666544e-06, 0.000163440389, 4.1483745e-06, 2.369904e-06, 9.31872346e-05, 3.02262833e-07, 4.15766635e-06, 0.000157315924, 2.95957443e-06, 1.69330451e-06, 8.1817052e-05, 1.71386631e-07, 5.87388422e-06, 0.000146837046, 3.78522009e-06, 2.07694188e-06, 9.16634963e-05, 2.42875245e-07, 3.74076126e-06, 0.000134128743, 3.12759721e-06, 2.01715375e-06, 8.14138257e-05, 2.10405588e-07, 4.99132739e-06, 0.000160105235, 4.26481029e-06, 2.31057447e-06, 0.000105753294, 2.6648209e-07, 3.98315069e-06, 0.000150991254, 2.91708579e-06, 1.68010945e-06, 7.96586537e-05, 1.73123823e-07, 5.67640154e-06, 0.000143867539, 3.94770086e-06, 2.21423511e-06, 9.17200741e-05, 2.19209298e-07, 3.68027349e-06, 0.00013302431, 3.35158688e-06, 2.00491195e-06, 8.4878433e-05, 1.90298394e-07, 4.88589285e-06, 0.000156450958, 4.29072406e-06, 2.42691272e-06, 0.000102529164, 2.57945089e-07, 3.99000919e-06, 0.000149226151, 3.00668285e-06, 1.7008482e-06, 8.98391372e-05, 1.66261643e-07, 5.73306897e-06, 0.000139734111, 4.08474625e-06, 2.27203577e-06, 9.92365312e-05, 2.024059e-07, 3.70369457e-06, 0.000124786573, 3.33200273e-06, 2.07892754e-06, 9.56273288e-05, 1.94009132e-07, 4.87578336e-06, 0.000154274501, 4.42900364e-06, 2.48212973e-06, 0.000116022849, 2.49142602e-07, 3.95083453e-06, 0.000157444229, 3.05792742e-06, 1.93350979e-06, 0.000110838388, 1.56651979e-07, 5.87380009e-06, 0.00014602553, 3.96940823e-06, 2.28456156e-06, 0.00011885538, 2.09305057e-07, 3.88377748e-06, 0.000137271607, 3.11924782e-06, 2.14071815e-06, 0.000108260989, 1.79188675e-07, 5.15670763e-06, 0.000160247262, 4.03768854e-06, 2.50320068e-06, 0.000129819731, 2.49335358e-07, 4.22960466e-06, 0.000148333536, 2.67782389e-06, 1.79468816e-06, 9.88168031e-05, 1.44017875e-07, 6.15860563e-06, 0.000139192853, 3.72723298e-06, 2.15915065e-06, 0.000117910095, 2.01205339e-07, 3.93295522e-06, 0.000131503941, 3.0878216e-06, 2.03334685e-06, 0.000105759442, 1.81612222e-07, 5.33686261e-06, 0.000158943265, 4.24903055e-06, 2.47200478e-06, 0.000147771658, 2.43130643e-07, 4.39504765e-06, 0.000161655669, 2.92120285e-06, 1.81412781e-06, 0.000118763513, 1.52307564e-07, 6.34338312e-06, 0.000148881343, 3.86258353e-06, 2.16119201e-06, 0.000125634499, 2.16219277e-07, 4.14721944e-06, 0.000135609982, 3.09297911e-06, 2.17657271e-06, 0.000119535522, 1.91819083e-07, 5.46684123e-06, 0.000161301374, 4.44723719e-06, 2.64157302e-06, 0.000157130024, 2.61734925e-07, 4.3096129e-06, 0.00017062838, 3.28912552e-06, 1.97816121e-06, 0.000133875219, 1.68688004e-07, 6.21301979e-06, 0.00015805717, 4.48059063e-06, 2.40523286e-06, 0.000147467334, 2.27333743e-07, 4.06799063e-06, 0.000154729874, 3.90765172e-06, 2.22146878e-06, 0.000140041971, 1.94524347e-07, 5.42734097e-06, 0.000170133062, 5.19843024e-06, 2.66383245e-06, 0.000162443554, 2.67589144e-07, 4.28115573e-06, 0.000173411812, 3.48294861e-06, 1.99231704e-06, 0.000141887474, 1.77412815e-07, 6.14684677e-06, 0.0001559425, 4.87474654e-06, 2.47051071e-06, 0.000161267235, 2.35146757e-07, 3.95792449e-06, 0.000159056843, 4.24027894e-06, 2.27184091e-06, 0.000136417584, 2.0030933e-07, 5.40258952e-06, 0.000175599009, 5.15534066e-06, 2.78970265e-06, 0.00016341763, 2.89173414e-07, 4.35981019e-06, 0.000185991681, 3.48553021e-06, 2.07663311e-06, 0.000142726072, 1.8015956e-07, 6.59484704e-06, 0.000181314681, 4.46499234e-06, 2.7155661e-06, 0.000150945765, 2.41240627e-07, 4.11060364e-06, 0.000153838497, 3.7356383e-06, 2.4379126e-06, 0.000156126102, 2.01305539e-07, 5.13208397e-06, 0.000169358405, 4.44252373e-06, 2.86519116e-06, 0.00018077952, 2.63370453e-07, 4.10603934e-06, 0.000183541488, 3.04129753e-06, 2.04142179e-06, 0.000156531998, 1.76628816e-07, 5.98755332e-06, 0.000166997313, 4.16847297e-06, 2.49059008e-06, 0.000177126247, 2.34570678e-07, 3.85910789e-06, 0.00016061838, 3.3805029e-06, 2.367977e-06, 0.000161415839, 2.13896612e-07, 5.12170345e-06, 0.00016788661, 4.58527938e-06, 2.72482748e-06, 0.000189773709, 2.72423534e-07, 3.8993503e-06, 0.000175852867, 3.27875591e-06, 2.07196877e-06, 0.00015883008, 1.79898919e-07, 6.03956869e-06, 0.00016738502, 4.10983148e-06, 2.43760564e-06, 0.000171219988, 2.23585261e-07, 3.64970447e-06, 0.000146495382, 3.47000491e-06, 2.39885071e-06, 0.000147526676, 1.92465365e-07, 4.74843637e-06, 0.000178033821, 4.59380954e-06, 2.71908561e-06, 0.000175777255, 2.84781436e-07, 4.13341149e-06, 0.000169558276, 3.34409015e-06, 2.15223486e-06, 0.000156483802, 1.96868598e-07, 5.51554831e-06, 0.000153211091, 4.70101759e-06, 2.48903234e-06, 0.000202266718, 2.43582292e-07, 3.66170434e-06, 0.000142875288, 3.6565923e-06, 2.34935646e-06, 0.000167337945, 2.12200078e-07, 5.26838267e-06, 0.000163052799, 4.44088846e-06, 2.79705819e-06, 0.000192919179, 2.81621226e-07, 4.25417966e-06, 0.000179156385, 3.45911144e-06, 2.21418873e-06, 0.000153672256, 1.79192611e-07, 5.84083182e-06, 0.000150233842, 4.85238479e-06, 2.82536871e-06, 0.000184476114, 2.51069821e-07, 4.26226143e-06, 0.000143799378, 4.46304239e-06, 2.47090657e-06, 0.000173178312, 2.1729484e-07, 5.2509572e-06, 0.000164467652, 5.73929401e-06, 3.15478292e-06, 0.000221982657, 3.08161532e-07, 4.70540454e-06, 0.000179042647, 4.08575897e-06, 2.11643192e-06, 0.000161550575, 1.70432799e-07, 6.13092925e-06, 0.000153166242, 5.34275978e-06, 2.38236521e-06, 0.000198483744, 2.7525914e-07, 4.06204799e-06, 0.000145772457, 5.17528133e-06, 2.35332573e-06, 0.000190495397, 2.94990741e-07, 5.3352851e-06, 0.000173250985, 5.7716943e-06, 3.08129074e-06, 0.000244147814, 3.9823118e-07, 4.65060202e-06, 0.000200947819, 4.71405474e-06, 2.3667601e-06, 0.000183582117, 2.72814816e-07, 6.88463615e-06, 0.000195717439, 6.52746394e-06, 2.76183891e-06, 0.000200766866, 3.71002614e-07, 4.77273034e-06, 0.000187305443, 6.03443323e-06, 2.70287501e-06, 0.000189235943, 3.42980655e-07, 6.4690621e-06, 0.000208154219, 7.01761064e-06, 3.35343771e-06, 0.000243336981, 4.15256011e-07, 4.93380776e-06, 0.000212109284, 5.29457384e-06, 2.4035819e-06, 0.000183704164, 2.91987249e-07, 7.72381463e-06, 0.000197187284, 6.91166042e-06, 2.96508074e-06, 0.00021266457, 3.38875225e-07, 4.77503818e-06, 0.000176527537, 5.6774411e-06, 2.90063281e-06, 0.000186289864, 3.37782382e-07, 6.14268583e-06, 0.000207958408, 6.28381713e-06, 3.49553011e-06, 0.000246972544, 4.70501305e-07, 5.04911304e-06, 0.000220769856, 4.85998498e-06, 2.77341815e-06, 0.00023971773, 3.13436715e-07, 7.13107238e-06, 0.000219286405, 6.78036986e-06, 3.40932411e-06, 0.000250687503, 4.41585968e-07, 4.48730862e-06, 0.00020169263, 4.95846689e-06, 3.40293468e-06, 0.000232005623, 3.14060287e-07, 5.24376128e-06, 0.000221532944, 5.35912022e-06, 3.59924661e-06, 0.000236476713, 4.52658384e-07, 4.46119157e-06, 0.000234675128, 4.42436431e-06, 2.80742711e-06, 0.000227420562, 3.16824583e-07, 5.85088355e-06, 0.000229836078, 5.79460993e-06, 2.98407554e-06, 0.000229653364, 3.42880554e-07, 3.70277621e-06, 0.000200130031, 4.22539551e-06, 3.36031121e-06, 0.000208833691, 2.76852944e-07, 5.09570691e-06, 0.000211545397, 4.52738414e-06, 3.82400003e-06, 0.000237675617, 4.45541161e-07, 3.7923453e-06, 0.000198921407, 3.41812392e-06, 3.04933337e-06, 0.000191683357, 2.80090489e-07, 4.47542743e-06, 0.000164275189, 4.90487037e-06, 3.14933573e-06, 0.000216827088, 4.65435534e-07, 3.06346169e-06, 0.000160800293, 4.34219601e-06, 3.06059974e-06, 0.000192607651, 4.11842564e-07, 4.19928756e-06, 0.000171694439, 4.51559936e-06, 3.57882664e-06, 0.000232803563, 3.8640394e-07, 3.89948036e-06, 0.000201474846, 4.37037988e-06, 3.38260247e-06, 0.000211459104, 3.28891389e-07, 4.95308859e-06, 0.000166233309, 5.05537673e-06, 3.53045925e-06, 0.000252787839, 4.05619573e-07, 4.00345607e-06, 0.000154581066, 4.19363323e-06, 3.40455426e-06, 0.000258285028, 2.51123936e-07, 4.81607049e-06, 0.000189520346, 4.79924392e-06, 3.81737573e-06, 0.000287967967, 4.29621679e-07, 4.16391958e-06, 0.000206799319, 3.81312225e-06, 2.89098057e-06, 0.0002666738, 3.99757425e-07, 5.34812762e-06, 0.000165253165, 4.96736493e-06, 3.43244164e-06, 0.000231393016, 4.30025864e-07, 4.1835192e-06, 0.000169651597, 4.94014512e-06, 3.63128675e-06, 0.000242235124, 3.61998644e-07, 5.55574343e-06, 0.000195432673, 5.37693586e-06, 4.11633482e-06, 0.000281243003, 4.89058777e-07, 5.06531842e-06, 0.00021360509, 4.10268876e-06, 3.33102753e-06, 0.000211399005, 3.98649547e-07, 5.48781418e-06, 0.00014862603, 5.49461674e-06, 2.92494678e-06, 0.000194499284, 3.87224361e-07, 4.80905328e-06, 0.000169384264, 5.19255354e-06, 3.2120754e-06, 0.000205829099, 3.44498744e-07, 5.72302815e-06, 0.00016384873, 5.84772079e-06, 4.50873995e-06, 0.000273223151, 6.79307391e-07, 5.13812256e-06, 0.000180282033, 4.66599113e-06, 3.45894e-06, 0.000217589419, 4.68551235e-07, 5.69340864e-06, 0.000164688128, 7.55029305e-06, 3.61764705e-06, 0.000252059079, 4.97022427e-07, 4.18272521e-06, 0.000136198578, 5.74173009e-06, 3.48603567e-06, 0.00026823004, 4.36986113e-07, 4.74831859e-06, 0.000148823281, 7.37553182e-06, 4.74521266e-06, 0.000383036473, 7.49341268e-07, 4.22021276e-06, 0.000211869774, 7.39746838e-06, 4.11347764e-06, 0.000386736414, 5.79787638e-07, 5.73691887e-06, 0.000174742672, 9.68458244e-06, 4.44338775e-06, 0.000261813111, 6.44161503e-07, 4.52669792e-06, 0.000152757391, 7.94566495e-06, 5.51524863e-06, 0.000243425195, 6.09262543e-07, 6.04848583e-06, 0.000137958443, 7.05311732e-06, 4.6553414e-06, 0.000271860277, 3.80652807e-07, 5.18058459e-06, 0.000135688111, 1.25835222e-05, 2.71379031e-06, 0.000188017599, 2.89442966e-07, 7.0667852e-06, 0.000161471558, 1.99786646e-05, 3.74463025e-06, 0.000239010915, 3.64487278e-07, 5.77088531e-06, 0.000178674454, 2.91125798e-05, 6.16965735e-06, 0.000229345053, 3.12944508e-07, 7.98268411e-06, 0.000200176961, 1.96750098e-05, 7.34352761e-06, 0.000291619333, 3.54337743e-07, 5.37426968e-06, 0.000233986299, 1.16367355e-05, 3.99880037e-06, 0.000259094522, 2.33766045e-07, 8.74848956e-06, 0.000163702731, 1.48515901e-05, 5.33509137e-06, 0.000286456692, 2.65200782e-07, 5.98929546e-06, 0.000207958015, 1.34766742e-05, 8.334634e-06, 0.000246337091, 2.06612455e-07, 9.82402253e-06, 0.000237407221, 3.16429396e-05, 1.50410779e-05, 0.000300109474, 3.19902313e-07, 7.4343925e-06, 0.000348338828, 3.10867326e-05, 1.16570172e-05, 0.000236765016, 2.52430397e-07, 9.97903953e-06, 0.000318153587, 4.94545129e-05, 1.47310848e-05, 0.000279803324, 3.24885178e-07, 7.63726803e-06, 0.000276919047, 5.667601e-05, 1.55740763e-05, 0.000352485979, 4.28288075e-07, 1.22548909e-05, 0.000302394532, 5.2412066e-05, 2.02479259e-05, 0.000420443132, 5.33690638e-07, 7.93028175e-06, 0.000403221406, 4.54873116e-05, 8.91084892e-06, 0.000336820987, 4.70510713e-07, 9.48236993e-06, 0.000240895853, 4.28958701e-05, 1.36333219e-05, 0.000341693871, 3.73622584e-07, 1.01868009e-05, 0.000283239089, 7.09557717e-05, 1.51857403e-05, 0.00051814341, 3.4461047e-07, 1.51022932e-05, 0.000291318109, 5.73456891e-05, 2.02282226e-05, 0.000492843159, 5.5071996e-07, 1.02497506e-05, 0.000472284097, 6.97254e-05, 1.23562022e-05, 0.000468732906, 4.89807462e-07, 1.19784791e-05, 0.000334229815, 5.46400588e-05, 1.43011384e-05, 0.000618013612, 6.00678277e-07, 9.66756579e-06, 0.000274555176, 6.80026642e-05, 1.83931661e-05, 0.000809954247, 5.42848227e-07, 1.23857435e-05, 0.000328697992, 8.52747544e-05, 2.53166399e-05, 0.00070775632, 5.02247531e-07, 1.14955728e-05, 0.000414904847, 6.17244223e-05, 1.9081037e-05, 0.000533965009, 3.90625559e-07, 1.68563311e-05, 0.000317433994, 6.88620203e-05, 2.19616177e-05, 0.000453835237, 6.80607513e-07, 1.40591355e-05, 0.000277461368, 0.00010384708, 3.42521562e-05, 0.000376192358, 5.5882731e-07, 1.98209818e-05, 0.000305551628, 6.49450012e-05, 5.86598035e-05, 0.000381386926, 7.89607327e-07, 1.27433559e-05, 0.000327065296, 5.73452562e-05, 3.67844113e-05, 0.000371713075, 5.57399801e-07, 1.7238146e-05, 0.000311040756, 9.55222495e-05, 4.10336106e-05, 0.000281506451, 9.75586431e-07, 1.45084441e-05, 0.000271257537, 9.86718733e-05, 3.68898e-05, 0.000372658833, 8.3553283e-07, 2.10805338e-05, 0.000321518659, 9.61931873e-05, 6.60307342e-05, 0.000459067815, 1.39203667e-06, 1.73127119e-05, 0.000366064982, 8.10477432e-05, 2.43288778e-05, 0.000914377626, 4.0314203e-06, 6.41121296e-05, 0.000727884006, 0.000345601293, 2.39837264e-05, 0.00115898449, 5.88366174e-06, 5.99626183e-05, 0.000484654069, 0.000252434751, 1.6361626e-05, 0.000920370163, 5.57057729e-06, 4.33428359e-05, 0.000515308406, 0.000232323277, 1.72997734e-05, 0.000742845121, 8.33100239e-06, 2.5509331e-05, 0.000462285476, 0.000197166228, 1.40914453e-05, 0.000567905372, 4.670002e-06, 6.89478475e-05, 0.000653732743, 0.000378454191, 1.13769456e-05, 0.000915726298, 3.54162103e-06, 5.14905551e-05, 0.000429534237, 0.000400875811, 9.32323564e-06, 0.000906236703, 2.73914429e-06, 8.70979129e-05, 0.000474942528, 0.000645864638, 1.30102671e-05, 0.00114589476, 7.00152714e-06, 0.000105775376, 0.000583736983, 0.000661124999, 1.40258699e-05, 0.00121094903, 2.71032945e-06, 9.0508991e-05, 0.000626605819, 0.000773153151, 1.8173303e-05, 0.00200053724, 2.46106697e-06, 0.000201421251, 0.000751960324, 0.000914384669, 2.84419166e-05, 0.00382479792, 6.87644661e-06, 0.000275702536, 0.000815949752, 0.00114216597, 3.02603057e-05, 0.00265909731, 2.30119967e-05, 0.000258991786, 0.00132745458, 0.000999821117, 5.6881112e-05, 0.00297336956, 1.581779e-05, 0.00031313303, 0.000951151305, 0.000844109745, 5.45074035e-05, 0.00381464604, 1.3333738e-05, 0.000310634787, 0.00138012401, 0.000792547769, 3.8370461e-05, 0.00120560278, 2.38041662e-06, 0.000156737355, 0.000892923097, 0.000921891944, 4.71204148e-05, 0.00373128918, 1.77594047e-05, 0.000212178493, 0.00141651288, 0.000639297126, 2.76969749e-05, 0.00173884351, 1.16101219e-05, 0.000269351993, 0.00075090694, 0.000806918368, 3.33137687e-05, 0.001822319, 3.15393918e-05, 0.000377975026, 0.000953859766, 0.00194869889, 3.98324155e-05, 0.00239660125, 3.86632091e-05, 0.000408663618, 0.00156279211, 0.00452548591, 8.00162452e-05, 0.00179986749, 4.82689866e-05, 0.00039067812, 0.003020023, 0.00230331882, 9.99840704e-05, 0.00117610814, 3.33901371e-05, 0.000376628857, 0.00167160865, 0.00267902808, 9.00633531e-05, 0.00849331915, 1.83427874e-05, 0.000312746386, 0.00151525158, 0.00402290979, 7.72832136e-05, 0.00188425998, 2.40187501e-06, 0.000152420282, 0.00206434331, 0.00192195561, 9.67233645e-05, 0.00576003036, 9.80122641e-05, 0.00113042141, 0.00380375143, 0.00169812329, 0.000369693793, 0.00875945855, 7.91200073e-05, 0.00250954228, 0.00268688751, 0.000817183347, 0.000125578328, 0.00966724008, 0.000136344883, 0.000906202127, 0.00451799249, 0.00214685407, 0.000330260402, 0.0174522605, 0.000296036713, 0.00599659653, 0.006022166, 0.00334822875, 0.00153974304, 0.0117710847, 0.00039278809, 0.00601458969, 0.00830391888, 0.00347488048, 0.00284175435, 0.0137263089, 0.000945726293, 0.011088117, 0.00802939199, 0.00543294102, 0.00284260046, 0.00915155187, 0.00134325249, 0.0109319175, 0.00638046814, 0.0070056594, 0.00250278669, 0.00573826907, 0.000711422181, 0.00439415872, 0.0101404674, 0.00726428768, 0.00121336081, 0.00554924877, 0.000632524432, 0.00246595289, 0.00377340382, 0.00635253545, 0.00104879995, 0.00627650693, 0.000287559466, 0.00436972128, 0.00568831246, 0.00377265061, 0.00187721266, 0.00779925566, 0.00205722568, 0.0110138673, 0.00748056779, 0.00310023758, 0.0022761866, 0.0117143439, 0.00483306823, 0.00703714369, 0.0058649322, 0.00282055489, 0.00171579758, 0.0149507448, 0.00759418495, 0.0086217979, 0.00574781233, 0.00912534446, 0.00439288886, 0.0279241446, 0.0119414981, 0.0316279307, 0.00274646352]
5UTR=[0.135536864, 0.199596807, 0.265611023, 0.19765313, 0.230817944, 0.0743328556, 0.135876954, 0.0626537949, 0.103204265, 0.0867941305, 0.0747479871, 0.0567897335, 0.123657078, 0.0519136712, 0.0780284107, 0.0609176233, 0.0798739865, 0.0328352004, 0.110993169, 0.0453746356, 0.063953802, 0.0471218191, 0.0648647174, 0.0295780245, 0.126222879, 0.0491819568, 0.0594649166, 0.0435986705, 0.0556893498, 0.0232070442, 0.0713835955, 0.0343190059, 0.0428856425, 0.0439443886, 0.0584625117, 0.0360745415, 0.0653153136, 0.0315729901, 0.0594978668, 0.0378349461, 0.0568843186, 0.0328346081, 0.0732158795, 0.0278227236, 0.0522895902, 0.0372376889, 0.065408811, 0.0472271666, 0.0984969512, 0.0294027887, 0.0666198507, 0.0397534817, 0.073833771, 0.0428535976, 0.0945548937, 0.0309123285, 0.0748980716, 0.0376039073, 0.0636356026, 0.0464822687, 0.0837755352, 0.0308493152, 0.0586531572, 0.036660403, 0.0717325881, 0.0402175263, 0.0768175125, 0.0254757889, 0.0660989136, 0.039951615, 0.0650468543, 0.0421994776, 0.0678605065, 0.036000032, 0.0884547159, 0.0476395302, 0.0671760663, 0.0483502783, 0.0624348447, 0.0377362333, 0.0973529667, 0.0593764894, 0.0724326819, 0.0453705229, 0.0748360902, 0.0417889394, 0.115288801, 0.0622079112, 0.0841190964, 0.0383330211, 0.0684801936, 0.0405455455, 0.0921190754, 0.0674573109, 0.0741430372, 0.0343015678, 0.0701405555, 0.0417848006, 0.0961848497, 0.0598544776, 0.0767251626, 0.0356306247, 0.0663212389, 0.0463141687, 0.109241351, 0.0664511323, 0.0766781643, 0.0462050065, 0.0874622911, 0.0567323901, 0.124881089, 0.0685745999, 0.0885775611, 0.0552713722, 0.0896681026, 0.0528403148, 0.113638125, 0.0770637691, 0.0933580548, 0.064880684, 0.0914648622, 0.0539521687, 0.118441314, 0.0742823407, 0.0937586799, 0.0693721473, 0.0841155276, 0.0631616414, 0.117352597, 0.0804788545, 0.0890885293, 0.0691365898, 0.0910596624, 0.0620263182, 0.127710998, 0.0829384401, 0.105868667, 0.0657233521, 0.0862823874, 0.0635296926, 0.133490786, 0.0940891504, 0.103620715, 0.0688084364, 0.0817211568, 0.0587762408, 0.158153936, 0.100052737, 0.111556932, 0.0744813085, 0.0740668401, 0.0618903786, 0.161061764, 0.100435339, 0.107167482, 0.0783228725, 0.0725689605, 0.0492636338, 0.155350983, 0.0946542621, 0.107131273, 0.0808750838, 0.0682303533, 0.0454412661, 0.148691311, 0.0833325237, 0.0961267427, 0.077866368, 0.0706121176, 0.0433548577, 0.155142933, 0.0890461057, 0.111781694, 0.0698132515, 0.0654534101, 0.0443280749, 0.148318082, 0.0831891373, 0.093245104, 0.0785824507, 0.0672345683, 0.0442955196, 0.138452515, 0.0718384236, 0.0930130631, 0.0758441538, 0.0713347122, 0.0417749733, 0.163939521, 0.07436423, 0.0941607207, 0.0864628777, 0.0808163136, 0.0432593413, 0.16254428, 0.0753929093, 0.0987207815, 0.0952807739, 0.0865624025, 0.0519239791, 0.164895177, 0.0801293775, 0.0869288072, 0.0889628157, 0.0873900428, 0.0536677763, 0.171199083, 0.0913135558, 0.0927002877, 0.0811849162, 0.0737579167, 0.051268436, 0.162974313, 0.0946572721, 0.0919811204, 0.0824404433, 0.0722766817, 0.0524524562, 0.175504655, 0.106564201, 0.094671756, 0.0836679339, 0.0701002628, 0.060341198, 0.191259027, 0.107626013, 0.0846595168, 0.099727802, 0.0851714239, 0.0599840805, 0.197867408, 0.109288633, 0.0873179585, 0.0906444564, 0.0861920044, 0.0637875721, 0.207829639, 0.112928286, 0.0841032118, 0.0967251658, 0.0963178575, 0.0664652288, 0.202963218, 0.130206436, 0.0936370417, 0.0859661102, 0.0883848816, 0.0757218674, 0.207726136, 0.127687827, 0.0934297219, 0.094993718, 0.0998480693, 0.0810881928, 0.216021314, 0.126700282, 0.0952118486, 0.0967554972, 0.102607943, 0.0869205818, 0.21738252, 0.127071172, 0.0896441266, 0.104677722, 0.107933722, 0.0777268335, 0.21132274, 0.129719257, 0.0887879133, 0.0997705907, 0.0917327031, 0.0824560672, 0.209947973, 0.120879285, 0.0810716674, 0.10491693, 0.0938530043, 0.0728995278, 0.190035731, 0.118415803, 0.0834022239, 0.0961605981, 0.089221932, 0.068013154, 0.190037087, 0.121692963, 0.0788976774, 0.094589889, 0.0910811722, 0.0677803606, 0.18532899, 0.127275065, 0.0843459889, 0.0926889405, 0.0824886113, 0.0771552324, 0.210016817, 0.134325221, 0.090421848, 0.106724143, 0.0918444023, 0.0817609727, 0.21272406, 0.131474227, 0.0913589746, 0.10738223, 0.0899247229, 0.0752590224, 0.205568165, 0.123332299, 0.0845782161, 0.0962442532, 0.087672025, 0.0720581412, 0.187876314, 0.124298431, 0.0849922448, 0.0841983259, 0.07344497, 0.0668827668, 0.182236046, 0.114206739, 0.0819351375, 0.0964576975, 0.0852285326, 0.0691253245, 0.193260342, 0.117957987, 0.0833909065, 0.0968372449, 0.0809536427, 0.0647102073, 0.194210932, 0.10221494, 0.075561069, 0.094641082, 0.0813056901, 0.0638114735, 0.202019989, 0.0973924026, 0.0770165399, 0.0941412076, 0.068843931, 0.0624108762, 0.200475752, 0.0969265997, 0.07447768, 0.109352902, 0.0810107663, 0.0603835583, 0.197656006, 0.100212075, 0.0752703398, 0.113290697, 0.0781603158, 0.0550519377, 0.18907091, 0.103487507, 0.0755353868, 0.110418685, 0.0877589658, 0.057321988, 0.197496295, 0.110122368, 0.0768502504, 0.104716323, 0.0749184862, 0.0575871728, 0.191407248, 0.112676203, 0.0753030926, 0.114666909, 0.0860209465, 0.0592176057, 0.203684539, 0.112946764, 0.0786682665, 0.112398401, 0.0790190101, 0.0576096885, 0.196322471, 0.102088489, 0.076166071, 0.110601857, 0.0810934156, 0.057104636, 0.185951352, 0.103217259, 0.0787905827, 0.0999698713, 0.072292909, 0.0581209362, 0.181838796, 0.107587956, 0.0801127106, 0.110443294, 0.0837503746, 0.0580962561, 0.179756865, 0.104217507, 0.0755027011, 0.110007927, 0.078166835, 0.0516720749, 0.170882553, 0.098336421, 0.0720828101, 0.106986038, 0.0813593492, 0.0520684384, 0.185999945, 0.102162264, 0.0719576478, 0.104275599, 0.0727924779, 0.0518061295, 0.191809744, 0.0997152701, 0.0708443746, 0.109166764, 0.0833344162, 0.0517791957, 0.196334332, 0.0913070217, 0.0703063905, 0.104757071, 0.0756897852, 0.048016604, 0.170788631, 0.0858546719, 0.06455791, 0.0985004231, 0.080260843, 0.0448828749, 0.16941157, 0.085591197, 0.0671789944, 0.0948092714, 0.0714676753, 0.0466161668, 0.165549368, 0.0834742263, 0.0672333166, 0.103610501, 0.0773249865, 0.0495167933, 0.18114543, 0.0775439218, 0.0657252148, 0.0988323689, 0.076790601, 0.0483542271, 0.181925043, 0.0841123387, 0.06594605, 0.101358667, 0.0810015649, 0.0508514456, 0.201148733, 0.0902253613, 0.0673296675, 0.0976138785, 0.0718622357, 0.0493274108, 0.182307199, 0.0871800408, 0.0658541024, 0.103653014, 0.0834060311, 0.0464544296, 0.180868775, 0.0876505151, 0.0708399862, 0.101635255, 0.0828142166, 0.0483213142, 0.179289714, 0.0939909667, 0.0729610324, 0.0982136801, 0.0888003409, 0.0489394553, 0.190048039, 0.0982317477, 0.0741534159, 0.0949359983, 0.0803644583, 0.0553838499, 0.193643555, 0.0968165025, 0.0750729144, 0.100524187, 0.0854928419, 0.052531369, 0.190238878, 0.0876590237, 0.0745113716, 0.0963487476, 0.0794798583, 0.048876401, 0.175147787, 0.08078859, 0.0717184469, 0.0947471261, 0.08553835, 0.0447696373, 0.182433456, 0.091905728, 0.0816258714, 0.0918861553, 0.0849270895, 0.0512680933, 0.193289071, 0.0977492034, 0.0818137303, 0.102004997, 0.0913027674, 0.0531992204, 0.199660331, 0.0944438502, 0.0876782387, 0.0965919048, 0.0881180614, 0.051768776, 0.189550415, 0.0906505361, 0.075228326, 0.101396583, 0.087773256, 0.0502475761, 0.191088691, 0.0901459679, 0.0742389932, 0.0900609493, 0.0750416219, 0.04691194, 0.175256774, 0.0848981589, 0.071555838, 0.0997680426, 0.0820089355, 0.0494340621, 0.173251539, 0.0806643516, 0.0719402954, 0.0963447541, 0.0787265897, 0.0476747528, 0.168428853, 0.0809348896, 0.0713735223, 0.107966736, 0.0800956711, 0.0497683175, 0.174074069, 0.0869045034, 0.071713075, 0.104324624, 0.0693927109, 0.0465960987, 0.163133606, 0.0817090347, 0.0672396272, 0.103879474, 0.0775268301, 0.0495788455, 0.170062974, 0.0827299431, 0.0677463785, 0.104486741, 0.0693406314, 0.0451488569, 0.15944019, 0.0830901489, 0.0635787472, 0.101600938, 0.0729067549, 0.0444476232, 0.168024778, 0.08672335, 0.0665070489, 0.0989138708, 0.0678301454, 0.0457662158, 0.161223963, 0.0843102559, 0.0666145384, 0.107598081, 0.0750624686, 0.0453839153, 0.159808874, 0.0807520002, 0.0671478659, 0.103288814, 0.074042879, 0.0419693589, 0.148738399, 0.0807995051, 0.0656149834, 0.102281541, 0.0724908784, 0.0431502983, 0.150812611, 0.0850793049, 0.0655487403, 0.0950400531, 0.0636890233, 0.0463973396, 0.150910318, 0.0920028165, 0.0620929897, 0.0998384729, 0.074607648, 0.0485348962, 0.151932329, 0.0927361548, 0.0661665052, 0.101171665, 0.0750115216, 0.0509785712, 0.14938131, 0.108928427, 0.0651018173, 0.100201666, 0.0796171054, 0.0516673997, 0.157834515, 0.109195836, 0.0650915578, 0.0895774812, 0.0736966729, 0.0481039248, 0.148357451, 0.102579519, 0.0652817935, 0.0951598212, 0.0886493325, 0.0524734296, 0.151119724, 0.10024301, 0.0589804053, 0.0867764503, 0.0800153539, 0.0556881838, 0.148033723, 0.0973134413, 0.0560593531, 0.0883821622, 0.0777061209, 0.0509874821, 0.153006434, 0.101025775, 0.0575039759, 0.0796481371, 0.0697489232, 0.0527020805, 0.143685222, 0.102910697, 0.0572794378, 0.0904123485, 0.0837800726, 0.0605353005, 0.145454347, 0.0993459076, 0.0571463369, 0.0939621851, 0.0815997496, 0.0634974837, 0.127072141, 0.114707492, 0.0593093261, 0.0990651622, 0.0822478309, 0.0607557334, 0.129987419, 0.117216893, 0.0616713949, 0.0986769348, 0.0773502886, 0.0655226037, 0.134989992, 0.122186899, 0.0665157363, 0.108789608, 0.088510558, 0.0654417127, 0.142689183, 0.116347872, 0.0697975904, 0.105218679, 0.0829870328, 0.060320612, 0.135680422, 0.106544167, 0.0698359907, 0.105707556, 0.0836593583, 0.065819405, 0.140619025, 0.104903936, 0.0682694539, 0.0937903374, 0.0723732337, 0.0574145131, 0.133965835, 0.101313606, 0.0670554489, 0.102014892, 0.0808019564, 0.0598983653, 0.138360068, 0.100443244, 0.06632673, 0.10067039, 0.0792903528, 0.0611661375, 0.144802406, 0.0993930399, 0.0656092763, 0.101558112, 0.077556029, 0.0554527827, 0.150146186, 0.101858854, 0.0648611188, 0.0906013474, 0.0704869851, 0.0566433296, 0.144334152, 0.0993934423, 0.0656527206, 0.0996628404, 0.079617314, 0.0619110093, 0.149478778, 0.0983954072, 0.0658829957, 0.0992797241, 0.0749015063, 0.0625821725, 0.139176115, 0.0981953591, 0.0638799518, 0.104290813, 0.0762682706, 0.0618066117, 0.149971634, 0.0960769355, 0.0631041229, 0.0944709852, 0.0677468032, 0.0582366027, 0.151996538, 0.0950409397, 0.0635003448, 0.0971050411, 0.0727951452, 0.0583270676, 0.15576604, 0.0920779407, 0.0643906593, 0.0908277705, 0.0683996305, 0.0564684644, 0.149207115, 0.092878066, 0.064275302, 0.0965835452, 0.07046175, 0.0544960164, 0.158527687, 0.0985923633, 0.0617839396, 0.0885400996, 0.0613482706, 0.0555897206, 0.154258355, 0.0966641232, 0.0649651214, 0.0979534984, 0.0710295588, 0.0578219444, 0.159817874, 0.0934107006, 0.0665721521, 0.0960742086, 0.0666590109, 0.0573712327, 0.156155303, 0.0891924575, 0.0654421523, 0.097743459, 0.0667089671, 0.0500374734, 0.158764198, 0.0910327882, 0.0619205609, 0.0854166076, 0.0604207441, 0.0484552048, 0.153505936, 0.0886694789, 0.0641493276, 0.0935724005, 0.0710795298, 0.0497243516, 0.159634799, 0.0844923481, 0.0631602183, 0.0902257264, 0.0665934607, 0.050287094, 0.153131261, 0.0838987753, 0.0620518848, 0.0943162739, 0.0682545975, 0.0490576178, 0.156910405, 0.0879451185, 0.0612022802, 0.0841491446, 0.0623786002, 0.0507649444, 0.15457277, 0.0871206746, 0.0626612082, 0.09329243, 0.0697135031, 0.0539006107, 0.162028894, 0.0841677189, 0.0633447841, 0.087298803, 0.0650660247, 0.0526170656, 0.151390195, 0.0828188509, 0.0605088621, 0.0914218724, 0.0683914572, 0.0505667403, 0.155676991, 0.0840554088, 0.0596537329, 0.0818077028, 0.0614735335, 0.0506848469, 0.152064264, 0.0833583027, 0.0595478527, 0.0919790193, 0.0706492066, 0.0525286235, 0.160378262, 0.0812660158, 0.0595785119, 0.0870685503, 0.0648875758, 0.0531814732, 0.150571153, 0.082123436, 0.059420865, 0.093377091, 0.0663455278, 0.0513779186, 0.152455151, 0.0842918232, 0.0589625463, 0.0847998187, 0.0587183684, 0.050866846, 0.147795111, 0.095280163, 0.0623444915, 0.0941575617, 0.0695268437, 0.0545837246, 0.151266038, 0.084630765, 0.0623105168, 0.0903768763, 0.0676866844, 0.0517478809, 0.150637284, 0.0844233707, 0.0613806434, 0.093819797, 0.0721881464, 0.0508782454, 0.154179662, 0.0916133299, 0.0634849295, 0.0859101042, 0.0652944744, 0.0537722483, 0.15460822, 0.0903562158, 0.0622075275, 0.0930286348, 0.0745473728, 0.0511639193, 0.157209903, 0.0841151625, 0.0612707958, 0.0875611976, 0.0667460412, 0.0510649197, 0.149179682, 0.0821359977, 0.0614942051, 0.094293572, 0.069379732, 0.0495245866, 0.151730955, 0.0841941759, 0.0595161356, 0.0841193274, 0.0621347316, 0.0479920991, 0.144941047, 0.0838586167, 0.0591418296, 0.0920877233, 0.0708832741, 0.0520416275, 0.150263339, 0.0801069215, 0.0614303388, 0.0897447392, 0.0675108433, 0.0510802865, 0.149559706, 0.0834020674, 0.0597686172, 0.0914358273, 0.0691615343, 0.0493708327, 0.156703904, 0.0856364816, 0.0618402511, 0.0823137164, 0.063206099, 0.0512286536, 0.144377306, 0.078516826, 0.0601915196, 0.0878257751, 0.0705523044, 0.0518712364, 0.150524706, 0.0765310004, 0.0627160072, 0.0847788304, 0.0657461137, 0.0530971624, 0.147824869, 0.0753765181, 0.0615101866, 0.0925356746, 0.0695337281, 0.052168861, 0.157065079, 0.0799218044, 0.0600448698, 0.0863543078, 0.0644640625, 0.0545748249, 0.154488161, 0.0793408602, 0.0614015982, 0.0953257307, 0.0745615661, 0.0550136417, 0.166832164, 0.0785560459, 0.0645658746, 0.091686599, 0.0703995377, 0.052740775, 0.161757648, 0.0799378753, 0.0620972365, 0.0938183963, 0.0726535395, 0.0509386025, 0.169058546, 0.0839508548, 0.060456641, 0.0834677368, 0.0641344637, 0.0507320538, 0.159783989, 0.0835228041, 0.0621653534, 0.090788126, 0.0746149495, 0.052273836, 0.166168749, 0.0817635134, 0.0631637648, 0.0869594738, 0.0691877678, 0.0521530844, 0.15714176, 0.0821188763, 0.0620883368, 0.0917693824, 0.0723601207, 0.0509779491, 0.16695115, 0.0863701701, 0.0602847561, 0.0834769532, 0.0636910722, 0.050178092, 0.160571828, 0.0832649693, 0.0603697412, 0.0921495333, 0.0739547014, 0.0499114431, 0.164665118, 0.0824452862, 0.060800679, 0.0882689729, 0.0716030523, 0.0495838784, 0.156852767, 0.0808061957, 0.0610650405, 0.0893663839, 0.0744059235, 0.0481833555, 0.16315493, 0.0854172334, 0.0600953512, 0.0825043693, 0.0680082887, 0.0490042828, 0.159429088, 0.0834831744, 0.0614888035, 0.0890435129, 0.0760432482, 0.0490676314, 0.166787669, 0.0812507123, 0.0631603375, 0.0848762617, 0.0711681098, 0.0481353998, 0.160278514, 0.081520088, 0.0628608018, 0.0884820074, 0.0710621476, 0.0462213196, 0.168113679, 0.0848194286, 0.0615995601, 0.0794142634, 0.0629620776, 0.0459993221, 0.1681557, 0.0833722055, 0.0620664023, 0.0867354944, 0.070114322, 0.0462949462, 0.175186202, 0.0823817849, 0.0640402138, 0.0821905062, 0.0665029883, 0.0446364097, 0.165801421, 0.0835988969, 0.0630158633, 0.0869043022, 0.0685379505, 0.0436253212, 0.171699196, 0.0877297297, 0.0612083115, 0.0769128129, 0.063002266, 0.0438314006, 0.167870998, 0.0870606303, 0.0628616884, 0.0856923535, 0.0728339106, 0.0453861058, 0.173911825, 0.0866247714, 0.0641308054, 0.0804247633, 0.0675799102, 0.0438739397, 0.165148646, 0.0860882625, 0.0628882721, 0.0829092115, 0.0676301792, 0.0403442979, 0.165325701, 0.088706471, 0.059873078, 0.0740221068, 0.0586983599, 0.0407113284, 0.156875104, 0.0851152167, 0.0605478287, 0.0823741853, 0.0689766258, 0.0425701849, 0.161081359, 0.0841230676, 0.0621004403, 0.0782321244, 0.0639556423, 0.041290164, 0.155222043, 0.0851202086, 0.0623875894, 0.0814807564, 0.0645354763, 0.0387934335, 0.157020077, 0.088534154, 0.0596026704, 0.0715959817, 0.057038866, 0.0390143059, 0.153713584, 0.087107487, 0.0602601655, 0.0790850893, 0.0666212365, 0.0398987532, 0.156561479, 0.086295329, 0.063582249, 0.076082617, 0.062143147, 0.040611852, 0.154353514, 0.0837274268, 0.0646257028, 0.0800580159, 0.0657289699, 0.039914567, 0.154966414, 0.0893165767, 0.0619542673, 0.0710123107, 0.0583157688, 0.04068828, 0.148938224, 0.0854330957, 0.0616405345, 0.0811738074, 0.068990998, 0.0416890085, 0.152386874, 0.082774058, 0.0632574707, 0.0750024095, 0.0637292638, 0.0409874991, 0.147433817, 0.085770227, 0.0641818792, 0.080927968, 0.0648450181, 0.0401771627, 0.153443113, 0.0865276083, 0.0632037297, 0.0725335479, 0.0583808459, 0.0428326502, 0.153958887, 0.0873536021, 0.0639346465, 0.0843380839, 0.06837181, 0.044408299, 0.158984125, 0.0859897882, 0.0663094148, 0.0815500244, 0.0619096979, 0.0423547812, 0.15653193, 0.085491769, 0.067354396, 0.0848049372, 0.0639276132, 0.0413285084, 0.161743924, 0.0895527601, 0.0651538, 0.0741059035, 0.0554700531, 0.0408312418, 0.157586992, 0.088800244, 0.0648732483, 0.0811657608, 0.0654568523, 0.0415854678, 0.159741953, 0.0866727605, 0.0709352717, 0.076712586, 0.0602437146, 0.0403926931, 0.15407677, 0.0859724581, 0.0666053444, 0.0801720992, 0.0593460128, 0.0380775258, 0.157855988, 0.0892303213, 0.0649341494, 0.0706640631, 0.0537473261, 0.0380842276, 0.15445663, 0.0862396732, 0.065630585, 0.079715237, 0.0629421324, 0.0423289463, 0.158480033, 0.0830006376, 0.0685976669, 0.0768884793, 0.060278438, 0.0411804877, 0.155458823, 0.0843074173, 0.0678725168, 0.0822808966, 0.0606104881, 0.0384797826, 0.15811865, 0.0852866247, 0.0667863116, 0.0719455108, 0.0531046912, 0.0390740335, 0.154644698, 0.0840443745, 0.0667478889, 0.0803180635, 0.0622932166, 0.0420213975, 0.157688394, 0.0822057202, 0.0689545944, 0.0768962428, 0.0587709248, 0.0400545672, 0.153935373, 0.0824695155, 0.0674710497, 0.0825449899, 0.0597847551, 0.0404460765, 0.160834864, 0.0855854154, 0.0659511983, 0.0730575621, 0.0531717017, 0.0389963649, 0.161095053, 0.0836718306, 0.0668958127, 0.0819289088, 0.0614872687, 0.0408009067, 0.161276206, 0.0809080973, 0.0689073503, 0.0780021027, 0.0586611107, 0.0402728729, 0.15724352, 0.0846325681, 0.0689723343, 0.0823486, 0.0590607524, 0.0397669189, 0.163330227, 0.0872094184, 0.0674743354, 0.0724086016, 0.0528741628, 0.0416729115, 0.165692285, 0.0868343711, 0.0686849803, 0.0815456435, 0.0622905008, 0.0438365526, 0.166554168, 0.083947055, 0.0710224807, 0.0780555755, 0.0579208732, 0.0425670072, 0.160699606, 0.0841905922, 0.0701847598, 0.0837462023, 0.0586369, 0.0401760377, 0.154359832, 0.0868564844, 0.0706274584, 0.0764026642, 0.0551001728, 0.0412029661, 0.157635674, 0.0923382118, 0.0696532726, 0.0860080793, 0.0619212911, 0.0414971374, 0.163355663, 0.0896896943, 0.0724447072, 0.0795554891, 0.0610923581, 0.0414228737, 0.154260412, 0.0919781849, 0.0733177066, 0.085704796, 0.0617287681, 0.0392283536, 0.148669943, 0.0902690217, 0.0697911978, 0.0729578733, 0.0520879813, 0.0382317491, 0.15732269, 0.0919735581, 0.0709502622, 0.0816869512, 0.0634862334, 0.039831955, 0.158685654, 0.0888965949, 0.0728282928, 0.0754316226, 0.058477167, 0.0398976393, 0.152780443, 0.0915597156, 0.07194262, 0.0802906826, 0.0554356053, 0.0386021174, 0.156835556, 0.0924731269, 0.0708729774, 0.0680746287, 0.0511557534, 0.0383569933, 0.156142861, 0.0923342928, 0.0703887939, 0.0774787515, 0.0609590821, 0.0420483537, 0.164147392, 0.0933745429, 0.0749239922, 0.0762369335, 0.0590428524, 0.0410419442, 0.154564083, 0.0918955505, 0.0713414252, 0.080052793, 0.0563511327, 0.0398766957, 0.155918226, 0.0949721411, 0.0685716718, 0.0677192062, 0.0532865264, 0.0400501266, 0.155802861, 0.0920925662, 0.067455247, 0.0764587373, 0.0626309961, 0.0423268043, 0.161516547, 0.0921908543, 0.0741352886, 0.0732410476, 0.0607862435, 0.0401095673, 0.156295925, 0.0926758647, 0.0709047392, 0.078175202, 0.0596774966, 0.0385980494, 0.158890784, 0.0940179303, 0.0682769716, 0.0655130893, 0.0514925532, 0.0388726853, 0.15666756, 0.0930629, 0.0689318478, 0.0748325512, 0.0622580089, 0.0404850431, 0.160283133, 0.0908420011, 0.0717419609, 0.0704964176, 0.0574586391, 0.0389437936, 0.155870214, 0.091996707, 0.0694532245, 0.076552853, 0.0571873672, 0.0375484489, 0.153953999, 0.0937575698, 0.067708753, 0.0641778857, 0.0516376086, 0.0376254842, 0.15333505, 0.0926123783, 0.0674364269, 0.07264027, 0.0606700182, 0.039806813, 0.157522008, 0.0905857012, 0.07274694, 0.0691674054, 0.0579429157, 0.0388692431, 0.154615417, 0.0915769115, 0.0713765621, 0.074465096, 0.0563365333, 0.0366719626, 0.154038981, 0.0937254056, 0.0694653019, 0.0626637563, 0.05054304, 0.0369333811, 0.153392166, 0.0940500125, 0.0692034513, 0.0721641034, 0.0599144734, 0.0384983271, 0.158917233, 0.0921968669, 0.0734308884, 0.0690486282, 0.0571448281, 0.0391937792, 0.154528141, 0.0954951793, 0.0715180039, 0.0757572204, 0.0561661534, 0.0382728018, 0.15540424, 0.0965450034, 0.0699362457, 0.0650935248, 0.0511357598, 0.0383165255, 0.156711385, 0.0952582806, 0.0686692595, 0.0746011287, 0.0605378263, 0.0406868383, 0.160616979, 0.0911791399, 0.0725741163, 0.070240736, 0.0559838042, 0.0392612815, 0.154450357, 0.094987981, 0.0713499486, 0.0758371577, 0.0546820015, 0.0377876759, 0.154342368, 0.0969381556, 0.0685423017, 0.0641118214, 0.0485528745, 0.0371972471, 0.153626382, 0.0958798081, 0.0674500763, 0.072935313, 0.0584841631, 0.0395072848, 0.157568619, 0.0944918618, 0.07043349, 0.0701742992, 0.0552872494, 0.0384314805, 0.156421095, 0.0963590294, 0.0696168616, 0.0760415196, 0.0549965426, 0.037051864, 0.157045737, 0.0971233174, 0.068294093, 0.065916948, 0.0490353741, 0.0368511267, 0.157295659, 0.0963929668, 0.0678875968, 0.0751903877, 0.0590133891, 0.0392903425, 0.16044043, 0.0930690095, 0.0706902295, 0.0708358437, 0.0555764548, 0.0384263545, 0.156207889, 0.0950658917, 0.0696045235, 0.076839909, 0.0543774702, 0.036609076, 0.154862002, 0.097400628, 0.0680449978, 0.0646201894, 0.0491905473, 0.0368086994, 0.154522955, 0.0968515724, 0.0683078691, 0.0742991269, 0.0593744554, 0.0386300497, 0.16041559, 0.0943984687, 0.0719312355, 0.0707525015, 0.0564002581, 0.037834283, 0.157411948, 0.0983915329, 0.0707851276, 0.0775509104, 0.0553869382, 0.0360263474, 0.156382799, 0.0988456383, 0.0688698143, 0.0657936409, 0.0496510714, 0.03629224, 0.156445056, 0.100166231, 0.0681637824, 0.076009579, 0.0602343157, 0.0388243943, 0.160566986, 0.0989229754, 0.0719641894, 0.0718223304, 0.0577971376, 0.0382251032, 0.156963557, 0.0987020656, 0.0707636476, 0.079370752, 0.0562164709, 0.0368858203, 0.156565577, 0.100875273, 0.0702415928, 0.0682583079, 0.0504782349, 0.0373745076, 0.157180011, 0.0995047092, 0.068049781, 0.0778101757, 0.0600293726, 0.0395863578, 0.160945952, 0.0956828967, 0.0720230415, 0.0712804869, 0.0563403256, 0.0384384207, 0.155437216, 0.0977557227, 0.0703520477, 0.0784459934, 0.0551584475, 0.0366004221, 0.153777525, 0.0983375013, 0.0690626577, 0.0675645322, 0.0506543927, 0.0369610004, 0.156429574, 0.0992260352, 0.0688778609, 0.0774205625, 0.0611438304, 0.0393004082, 0.16048409, 0.0958366171, 0.0726242661, 0.0730097964, 0.0573043786, 0.0382343121, 0.156768903, 0.0984155089, 0.0723920017, 0.0798295364, 0.0558913648, 0.0369908027, 0.154625863, 0.0980710536, 0.0702896118, 0.0671687275, 0.0498192012, 0.0364893563, 0.156386733, 0.0988371223, 0.072294645, 0.0782048404, 0.0607641414, 0.0387179628, 0.158366606, 0.0958829075, 0.0748954266, 0.0736689568, 0.058192797, 0.0378602296, 0.152672321, 0.0984565169, 0.0734312609, 0.0822252631, 0.0581471063, 0.0372930877, 0.153410196, 0.0983393639, 0.0724995136, 0.0709929615, 0.0545946471, 0.0366208926, 0.154525951, 0.0986795798, 0.0730834454, 0.0808811411, 0.0655203387, 0.0387376174, 0.158686906, 0.094619453, 0.0751467645, 0.0761558115, 0.0627590716, 0.0380873121, 0.154960603, 0.0985094011, 0.0742570534, 0.0832171887, 0.0607535131, 0.0368306376, 0.15353334, 0.104302861, 0.0710753202, 0.0684905127, 0.0527506284, 0.0366793573, 0.154001176, 0.105751283, 0.0698965639, 0.0766575634, 0.0639143586, 0.0401426628, 0.161667064, 0.0996140391, 0.0774265826, 0.0757619441, 0.0611597635, 0.0391087458, 0.158638999, 0.100823537, 0.0769514889, 0.0831418335, 0.0599445663, 0.0376271904, 0.159766346, 0.101832151, 0.0744576752, 0.0700933933, 0.0522564836, 0.0376739465, 0.15732953, 0.0989433751, 0.0730644017, 0.0798421353, 0.0628536642, 0.0394876413, 0.159576327, 0.0945464447, 0.0761194825, 0.0744790286, 0.058639098, 0.0381298177, 0.154138207, 0.0980421454, 0.0757035837, 0.0812714025, 0.0573025979, 0.0370628871, 0.155196548, 0.0985339358, 0.0729249343, 0.0680064857, 0.0507434569, 0.0371061936, 0.156411812, 0.0970038772, 0.0722562671, 0.078581214, 0.0614890866, 0.0396774448, 0.160171807, 0.0945869237, 0.0757314265, 0.0754389912, 0.0587694868, 0.0389495715, 0.15672335, 0.0974519402, 0.0759875029, 0.0837045908, 0.05772046, 0.0371564664, 0.156801596, 0.0967986807, 0.0721760318, 0.0703116804, 0.0514668897, 0.0370008461, 0.157924682, 0.097579062, 0.0718835145, 0.0796717182, 0.0619257092, 0.0397692025, 0.159643784, 0.0946387798, 0.0769991726, 0.0759086385, 0.058607202, 0.0387705751, 0.155014247, 0.0971822515, 0.0760616064, 0.0831726864, 0.0580111668, 0.0375167876, 0.156965837, 0.0976166204, 0.0736387894, 0.0703624636, 0.0519745164, 0.0376094393, 0.157934874, 0.0977676138, 0.0733995587, 0.0799987316, 0.0618828237, 0.0393851139, 0.158777714, 0.0938884094, 0.0772081912, 0.0757452399, 0.0579814985, 0.0383151695, 0.153130621, 0.0951570943, 0.0754672959, 0.0818169415, 0.0565994196, 0.0365323685, 0.153306887, 0.0959193185, 0.0738771781, 0.0697363764, 0.0510572009, 0.0368604697, 0.156165257, 0.0975841805, 0.0733307451, 0.0791346133, 0.0616948158, 0.0391131938, 0.160861209, 0.0949098468, 0.0774746016, 0.0746770576, 0.0578761697, 0.0388692431, 0.155246511, 0.0967315435, 0.0761720464, 0.0835941732, 0.0573938265, 0.0364381224, 0.153963134, 0.0973229334, 0.0738272071, 0.0700561032, 0.0507303886, 0.03642378, 0.155317634, 0.0983129591, 0.0737562329, 0.0797498822, 0.0620455183, 0.0387209617, 0.160740077, 0.0954033583, 0.0769809932, 0.075817816, 0.0575381778, 0.0372488536, 0.156521693, 0.0977015272, 0.0757446513, 0.0832901821, 0.0567045622, 0.0361232869, 0.157955587, 0.0980887264, 0.0731106922, 0.0703186765, 0.0514493845, 0.0359890126, 0.159253672, 0.09821143, 0.0731672272, 0.0807761177, 0.0632136613, 0.038048774, 0.161212251, 0.095285587, 0.0774327368, 0.0760615095, 0.0593747832, 0.0369239859, 0.157028005, 0.0979363024, 0.076615423, 0.0835413635, 0.0578367263, 0.0359127522, 0.156323999, 0.0977406725, 0.0744322464, 0.0712476, 0.0515587889, 0.035936825, 0.15776509, 0.0976312608, 0.0745556578, 0.0809654444, 0.0630060285, 0.0377495959, 0.159642413, 0.0941452906, 0.0789177865, 0.0770427063, 0.0591511652, 0.0372201353, 0.156911716, 0.0967940986, 0.0776515529, 0.08489611, 0.0584013164, 0.0361405648, 0.155865073, 0.097618185, 0.0761001408, 0.0720502734, 0.0519749187, 0.0359062888, 0.157600909, 0.096141234, 0.0750161037, 0.0820563659, 0.0629272684, 0.0377185903, 0.160311341, 0.093886368, 0.0794594064, 0.0772736967, 0.0596884377, 0.0370502323, 0.155021951, 0.0958626568, 0.0774660781, 0.0854038224, 0.0588941313, 0.0357724652, 0.155465513, 0.0964345038, 0.0754209533, 0.0726969019, 0.0523003228, 0.0355464555, 0.156632438, 0.095894523, 0.0746168643, 0.082858488, 0.063749902, 0.037680719, 0.159793139, 0.0924323648, 0.0786621422, 0.0777118281, 0.0599271096, 0.0367661379, 0.155495495, 0.0952624455, 0.076521188, 0.0845037848, 0.0574820861, 0.0354955308, 0.156351149, 0.0965693146, 0.075184539, 0.0718688667, 0.0516345873, 0.0353774689, 0.157962531, 0.0962041542, 0.0748213604, 0.0816799551, 0.0625045672, 0.0371202566, 0.160002664, 0.0915874541, 0.0783498958, 0.0769326165, 0.0595927723, 0.0362276658, 0.156212434, 0.0940264091, 0.0767470598, 0.0852669254, 0.0587274022, 0.034974616, 0.15535222, 0.0936101004, 0.0745496377, 0.0719319507, 0.0523846634, 0.0350740403, 0.155495405, 0.0920774415, 0.073598139, 0.0823866203, 0.0632368773, 0.0370206907, 0.156570897, 0.0897473842, 0.0779198185, 0.077522859, 0.0593531169, 0.0358506218, 0.153388977, 0.0929428339, 0.0760721564, 0.0849647075, 0.0570661649, 0.0348980501, 0.151040182, 0.0928218588, 0.0740884319, 0.0729320198, 0.0513720624, 0.0346783437, 0.154529527, 0.0935362279, 0.0739801973, 0.0834688172, 0.0630863532, 0.0369121619, 0.157185063, 0.0880603045, 0.0771817788, 0.0777641237, 0.058520481, 0.0358517095, 0.152235404, 0.0919594541, 0.0737985149, 0.0849916637, 0.0560205281, 0.0343674272, 0.14578107, 0.091130428, 0.0707602426, 0.0715326816, 0.0505591519, 0.0342764892, 0.149782553, 0.0911182463, 0.0705125108, 0.0813489333, 0.0611487292, 0.0359989628, 0.153932557, 0.0841168463, 0.0736447796, 0.0758036599, 0.0592245907, 0.0356267914, 0.145727649, 0.0879007354, 0.0728950724, 0.0836050212, 0.058921203, 0.0346373878, 0.146286234, 0.0887225792, 0.0709921122, 0.0706415474, 0.0523116887, 0.0340565853, 0.146143824, 0.087883994, 0.0700601637, 0.0804705471, 0.0629558489, 0.0357751921, 0.148233071, 0.0846026018, 0.0732490644, 0.0753410682, 0.0587779544, 0.0348758809, 0.143865958, 0.0875316411, 0.0721513554, 0.0822118446, 0.0572733171, 0.0336139239, 0.143060386, 0.0873748362, 0.0705491602, 0.0695252791, 0.0514868386, 0.0333033763, 0.143799812, 0.0878315046, 0.0695093051, 0.0800979286, 0.062826775, 0.0352804847, 0.145685777, 0.0841073543, 0.0731034428, 0.0749816075, 0.0586296506, 0.0347959176, 0.142386183, 0.086781159, 0.0716355443, 0.0825916454, 0.0569976941, 0.0338068046, 0.141471505, 0.0873081833, 0.0703943968, 0.069840759, 0.05055153, 0.0334492996, 0.143131986, 0.0868724883, 0.0695581436, 0.079291895, 0.0612683892, 0.0354517959, 0.146048516, 0.0832879245, 0.0728500858, 0.0745953321, 0.0574330278, 0.0347591564, 0.142322555, 0.0862220973, 0.0718985051, 0.082300052, 0.0565560423, 0.0335574001, 0.142119214, 0.0865924135, 0.0701681897, 0.069786042, 0.0509436652, 0.0333970785, 0.143665209, 0.0866114646, 0.0694507658, 0.0797516927, 0.0613743141, 0.0348771177, 0.146041676, 0.0827391371, 0.0728935748, 0.0747505575, 0.0577722415, 0.0344060324, 0.142115831, 0.0864782408, 0.071901232, 0.0822889358, 0.0568529293, 0.0333506465, 0.141751379, 0.0861167982, 0.0706122145, 0.0699224696, 0.0510762632, 0.0333505273, 0.143745437, 0.086662747, 0.0696976557, 0.0806074515, 0.0618362091, 0.0352953039, 0.146338135, 0.0827633664, 0.072904855, 0.0749529749, 0.0579040349, 0.034613777, 0.142570063, 0.0864909068, 0.0719911233, 0.0828821212, 0.0565901808, 0.0335794054, 0.142648801, 0.0866325572, 0.0706501752, 0.0702567101, 0.0505997464, 0.0332195088, 0.14405635, 0.0866009071, 0.0701416582, 0.0804918557, 0.061195638, 0.0350149535, 0.146804452, 0.0829863101, 0.073439315, 0.0752430633, 0.0576273836, 0.0345783532, 0.14173165, 0.0859638005, 0.0727040917, 0.0823178664, 0.0569963604, 0.0336571671, 0.143305346, 0.0863536224, 0.0714830086, 0.0702103078, 0.0513415337, 0.0339541659, 0.144861102, 0.0865752026, 0.0700616688, 0.0803793818, 0.06171095, 0.0355398096, 0.14752382, 0.0830215514, 0.0734735653, 0.0747402608, 0.0580220558, 0.0350639634, 0.144022971, 0.0859204754, 0.0718536079, 0.0826095641, 0.0565746501, 0.0337549634, 0.143171847, 0.086280562, 0.0702375025, 0.0699678063, 0.0507013649, 0.0334210284, 0.143728748, 0.0859263614, 0.069647029, 0.0800431594, 0.061490085, 0.0352762155, 0.146347329, 0.0818470716, 0.0735832453, 0.0750526711, 0.0585326217, 0.0350013897, 0.143294141, 0.0851360038, 0.0720196292, 0.082154043, 0.0571956187, 0.0339838006, 0.142894819, 0.0846882015, 0.069723852, 0.0684738979, 0.0508241169, 0.033952713, 0.1448479, 0.085149996, 0.069010064, 0.0780333877, 0.0608117729, 0.0355546549, 0.147345632, 0.0814296529, 0.0726548508, 0.0726219043, 0.0564973801, 0.0350755416, 0.143554047, 0.0843845233, 0.0713745058, 0.0800809562, 0.0557338558, 0.0338254683, 0.141823828, 0.0835914612, 0.0693571195, 0.0675463751, 0.0496041477, 0.0337716378, 0.143156692, 0.0832851455, 0.0691984147, 0.0779151097, 0.0599667914, 0.0353254192, 0.144750223, 0.0795594975, 0.0724524707, 0.0729801729, 0.0559749566, 0.0349843465, 0.140655339, 0.0825827494, 0.0714469254, 0.0808771998, 0.0552974306, 0.0338608176, 0.139290735, 0.082374759, 0.0695425048, 0.0682705045, 0.0496757776, 0.0335452259, 0.141456008, 0.0822648183, 0.068455331, 0.0779721737, 0.0597095825, 0.0352636911, 0.144318074, 0.0781885758, 0.0711597577, 0.0723698288, 0.0561961941, 0.0349133611, 0.14001745, 0.0820509419, 0.0696071237, 0.0797109902, 0.0553694814, 0.0337500647, 0.141493872, 0.0825830325, 0.0692909062, 0.0687073693, 0.0494954176, 0.0335944667, 0.142042726, 0.0824820101, 0.0682404339, 0.0780757964, 0.0587277189, 0.0350462459, 0.14487952, 0.0789851621, 0.0715943947, 0.0729247034, 0.0553020053, 0.0346332975, 0.139205247, 0.0820179954, 0.0700926632, 0.0806459785, 0.0551643446, 0.0335852504, 0.138158321, 0.082046032, 0.0685689002, 0.0677831247, 0.0487579927, 0.0329040922, 0.139952496, 0.0817206576, 0.0679509193, 0.077875793, 0.0590163283, 0.0347046629, 0.143955275, 0.0786197558, 0.071501404, 0.0732959807, 0.0546077676, 0.0342762806, 0.13946858, 0.0817695633, 0.0702188164, 0.0812404603, 0.0547488518, 0.0333657824, 0.140457138, 0.0828542858, 0.0691078156, 0.0689498112, 0.0482195131, 0.0329116955, 0.142006055, 0.0826647207, 0.0686592981, 0.0788950399, 0.0596140735, 0.036047224, 0.145283639, 0.0791932642, 0.0713763312, 0.0732416138, 0.054667633, 0.0350962244, 0.140337646, 0.0813367367, 0.0698001012, 0.0813849345, 0.0541729443, 0.033351589, 0.140225753, 0.0820060968, 0.0684977993, 0.0692431107, 0.0485694967, 0.0329020619, 0.142265543, 0.0818324685, 0.0672676489, 0.0786979198, 0.0585369058, 0.0343103446, 0.144717887, 0.0779469758, 0.0706410632, 0.0734191537, 0.0548675917, 0.0337644443, 0.140763894, 0.0810864344, 0.0692969784, 0.0802303478, 0.0539326556, 0.0326656736, 0.140364081, 0.0814157277, 0.068753019, 0.0688428655, 0.0481755137, 0.0328921564, 0.141435817, 0.0820351243, 0.0683082864, 0.0789894834, 0.0584745444, 0.0347941816, 0.144972175, 0.0788986161, 0.0718638748, 0.0736386254, 0.0553598814, 0.0345815681, 0.141487658, 0.0816619173, 0.0701581165, 0.0813169405, 0.0552703552, 0.0332337581, 0.140324876, 0.0817820802, 0.068740949, 0.0683538243, 0.0488776043, 0.0329461992, 0.141346425, 0.0807755142, 0.0681712031, 0.0782000422, 0.05830428, 0.0340630636, 0.142625958, 0.0775347278, 0.0709688887, 0.072141178, 0.0549342483, 0.0336492769, 0.137344152, 0.0808532313, 0.0700693429, 0.0798940882, 0.054054644, 0.0325106196, 0.137257934, 0.0810351595, 0.0688295215, 0.0684855282, 0.0487161763, 0.0325704925, 0.138849482, 0.0810651928, 0.0685184225, 0.078263931, 0.0581385121, 0.0344092362, 0.142801777, 0.0776215494, 0.0712321997, 0.073129192, 0.0550124086, 0.0340803303, 0.13831304, 0.0811504573, 0.0703304335, 0.080086939, 0.0539311282, 0.0330305956, 0.137861311, 0.0815274715, 0.0684301555, 0.0677513704, 0.0476692952, 0.0325629115, 0.138843104, 0.0806750581, 0.0676927716, 0.0773891583, 0.0573082939, 0.0341567434, 0.140786216, 0.0770566985, 0.0705476403, 0.0717686117, 0.0547660403, 0.0338735767, 0.137218803, 0.079986766, 0.0694924518, 0.0791880637, 0.0536413193, 0.0328865871, 0.137011677, 0.0805110037, 0.0675072446, 0.0670321062, 0.0478350967, 0.0325498655, 0.139504537, 0.0800213218, 0.0669542402, 0.076791063, 0.0574182607, 0.0340527594, 0.142367452, 0.0762139633, 0.069803074, 0.0713604093, 0.0538395159, 0.0337849259, 0.138462469, 0.0794437304, 0.0688769892, 0.0786974803, 0.0531518012, 0.0325085931, 0.138732463, 0.0805242807, 0.0679593831, 0.0670496151, 0.048038289, 0.0324950181, 0.140889511, 0.0807598233, 0.0675505549, 0.077310659, 0.0578282103, 0.0340013653, 0.143090501, 0.0766182542, 0.0702998117, 0.0729496628, 0.0550515838, 0.0337154344, 0.139382794, 0.0796197951, 0.0690532178, 0.0801334605, 0.0541305281, 0.0324034207, 0.139365718, 0.0793519095, 0.0673367232, 0.0679295659, 0.047727745, 0.0320937112, 0.140560523, 0.0789299235, 0.0669734478, 0.0778786987, 0.0576084182, 0.0335486904, 0.142752618, 0.0757750571, 0.0691331029, 0.0723022446, 0.0542241856, 0.0332046784, 0.137639046, 0.0790032893, 0.0683664382, 0.080076091, 0.053257782, 0.0320324861, 0.137472779, 0.0782009363, 0.0671699122, 0.0675123185, 0.0469862446, 0.0313573331, 0.136289299, 0.0780828446, 0.066110447, 0.0771129951, 0.0568570532, 0.0325388648, 0.140091568, 0.0753365159, 0.0691009238, 0.0723625273, 0.0532178953, 0.0316202715, 0.134225011, 0.0782329366, 0.0677609891, 0.0787218884, 0.0526754595, 0.0306287445, 0.135488063, 0.0788568333, 0.066970624, 0.0670457333, 0.0470985509, 0.0308851413, 0.137783453, 0.0784716308, 0.0668153763, 0.0756921247, 0.0570646897, 0.0327643529, 0.13956885, 0.0748757198, 0.0694284141, 0.0704069361, 0.0538969189, 0.0333382525, 0.134859934, 0.0783611983, 0.0692937151, 0.0785570145, 0.0531262495, 0.0322670378, 0.136079937, 0.0789148211, 0.068090342, 0.0676737875, 0.0472513214, 0.0320133977, 0.137196779, 0.0789391398, 0.0680684671, 0.0785586685, 0.0575573891, 0.033629328, 0.139801338, 0.0760607868, 0.0713698342, 0.0731025636, 0.0542890392, 0.0336234979, 0.136367545, 0.0794024915, 0.0706999451, 0.0815034434, 0.0536780208, 0.0324312933, 0.13749446, 0.0804619938, 0.0698640049, 0.0689831823, 0.0478239134, 0.0322212465, 0.138462886, 0.0809735432, 0.068990685, 0.0796519145, 0.0579429381, 0.0338361487, 0.144596547, 0.0781081617, 0.072947517, 0.0736641213, 0.0551685765, 0.0336398296, 0.139482036, 0.0812711269, 0.0718269572, 0.0819305256, 0.0542844757, 0.0322796963, 0.139960557, 0.082880266, 0.0711110011, 0.0701393932, 0.0483343005, 0.0321410783, 0.141131684, 0.0825213939, 0.0705265328, 0.0807156861, 0.0581402071, 0.0340978056, 0.143764809, 0.0784893334, 0.072976321, 0.0752576664, 0.0547946803, 0.0338776074, 0.139240742, 0.0819236785, 0.0716132298, 0.0836496279, 0.0540218093, 0.0327061377, 0.139548704, 0.0824187025, 0.0701867715, 0.0699682534, 0.0480344743, 0.0324811526, 0.139190167, 0.0822087899, 0.069919318, 0.0794023052, 0.0578608438, 0.0339472219, 0.143503308, 0.0798840448, 0.0728809983, 0.073863633, 0.0544825494, 0.0341849998, 0.137367561, 0.0833179206, 0.0713878572, 0.0819421932, 0.0545953885, 0.0328441523, 0.139903739, 0.0833512172, 0.0700779185, 0.0708039105, 0.0489987917, 0.0328394249, 0.141170278, 0.0837005153, 0.0696100071, 0.0820223242, 0.0597924106, 0.0350604579, 0.144529685, 0.0796440914, 0.0716410205, 0.0749689937, 0.0559361167, 0.0342174396, 0.139502347, 0.0820012465, 0.0708808005, 0.0830538273, 0.0553154871, 0.0326984189, 0.141241372, 0.0827494562, 0.0696175024, 0.0710186586, 0.0494298823, 0.0324731357, 0.141300812, 0.0819359124, 0.0688286945, 0.0816046745, 0.0601018928, 0.0342421941, 0.145652935, 0.0790035725, 0.071768932, 0.0764950812, 0.056679599, 0.0343105644, 0.142448947, 0.0829743668, 0.0713311806, 0.0846353844, 0.0559339523, 0.0329207741, 0.142636731, 0.0835192278, 0.0692487061, 0.0712598637, 0.0489545241, 0.0328154825, 0.14395076, 0.0834758803, 0.0687957779, 0.081777975, 0.0593256354, 0.0347341709, 0.147442847, 0.0806368887, 0.0715320334, 0.0756097138, 0.0553430505, 0.0346374102, 0.142739818, 0.0839696229, 0.0706819966, 0.0835208148, 0.0545486584, 0.0331006385, 0.143903226, 0.0840302557, 0.0695781931, 0.0712611452, 0.0484302118, 0.0328857973, 0.144236401, 0.0837552324, 0.0682169572, 0.0818003863, 0.0594020858, 0.0344300903, 0.14776659, 0.0790486261, 0.0711007342, 0.0763856992, 0.0559904799, 0.0344986431, 0.141699806, 0.0827044174, 0.0704081431, 0.0849675089, 0.0549806803, 0.0326171778, 0.143038496, 0.0824528784, 0.0691126063, 0.0721647888, 0.0489643812, 0.0325703844, 0.143899083, 0.0817874596, 0.0686318129, 0.0824492425, 0.0593503602, 0.0341650173, 0.147609323, 0.0777515322, 0.0720287487, 0.0761080235, 0.0560761839, 0.034117382, 0.143526107, 0.0812760442, 0.0709852502, 0.0849929005, 0.0551690683, 0.0328738354, 0.14311187, 0.0811866671, 0.0700612813, 0.07254868, 0.0488832034, 0.0327796862, 0.144935921, 0.081171684, 0.0694254264, 0.0824128985, 0.0592042767, 0.0344998837, 0.148244426, 0.0780073479, 0.0721905753, 0.0757057071, 0.0552779734, 0.0342478901, 0.143638045, 0.0810598433, 0.0707213357, 0.0841658264, 0.0544269457, 0.0326395221, 0.144107997, 0.0808980688, 0.0696052089, 0.0711584389, 0.0482889228, 0.0327418074, 0.145936504, 0.0810210779, 0.0693274364, 0.0827417299, 0.0598306917, 0.0351655371, 0.152653381, 0.0784861743, 0.0732893273, 0.0761713013, 0.0541544706, 0.0349225849, 0.146736741, 0.0820577368, 0.0740912184, 0.0880342796, 0.0545621738, 0.0338602364, 0.150182769, 0.0848372728, 0.0750469118, 0.0784107819, 0.0484195091, 0.0340639278, 0.152574867, 0.085820578, 0.0741115287, 0.0879241824, 0.0573679842, 0.0355855972, 0.155738607, 0.0824558958, 0.0776556283, 0.0838199034, 0.0566511787, 0.0358109921, 0.151560575, 0.0850895122, 0.0777997077, 0.0940639451, 0.0539495274, 0.0345332362, 0.152895942, 0.0852735788, 0.0766292587, 0.0813114941, 0.0522222854, 0.03497646, 0.153413519, 0.0850529671, 0.0753457546, 0.090762794, 0.0614961311, 0.0361806452, 0.157002166, 0.080090411, 0.0772083774, 0.0848222226, 0.0588553175, 0.0381774083, 0.153018042, 0.0853584632, 0.0795611218, 0.0970000699, 0.0581618063, 0.0363906436, 0.157487899, 0.089003332, 0.0777077898, 0.0835589319, 0.0522423722, 0.0362563916, 0.155323997, 0.0860882178, 0.0782902688, 0.0949825123, 0.0642734692, 0.0384571292, 0.158720508, 0.0845139399, 0.0821102038, 0.089586243, 0.0608405508, 0.0387172215, 0.154190809, 0.0923661292, 0.0835882947, 0.0993082523, 0.059962865, 0.0366939977, 0.156339124, 0.0902185515, 0.0799606815, 0.0843184516, 0.0548482351, 0.0363279581, 0.156022266, 0.0897989646, 0.0784970894, 0.0957156271, 0.0646834373, 0.0387684926, 0.157976538, 0.0851102397, 0.080063507, 0.0893204212, 0.0603929833, 0.0384104773, 0.152939305, 0.0888985619, 0.0791172311, 0.100470863, 0.0581144542, 0.0361466035, 0.153931618, 0.0869681165, 0.0763416141, 0.0859195516, 0.0525923893, 0.0363428816, 0.154300585, 0.0866123289, 0.0763397887, 0.0950651318, 0.062697567, 0.0374246761, 0.153308406, 0.0794543922, 0.0775317997, 0.0845618993, 0.0600948967, 0.0353419483, 0.150932446, 0.0881861523, 0.0780957192, 0.0947108716, 0.0583204068, 0.0344856195, 0.150512531, 0.0877480432, 0.0772526488, 0.0811337903, 0.0531157292, 0.0344929397, 0.151024386, 0.089898847, 0.0779880658, 0.0938125625, 0.0640218034, 0.0359044224, 0.151303783, 0.0837648362, 0.0800489336, 0.0882165059, 0.0621945187, 0.0380788147, 0.150796771, 0.0890782252, 0.0807284638, 0.100305073, 0.0606057383, 0.0369683057, 0.151906237, 0.0876646265, 0.076477468, 0.0847633854, 0.0537827276, 0.0367844515, 0.154022947, 0.0891493782, 0.0768611506, 0.0975334942, 0.0635661706, 0.0381905325, 0.155888095, 0.0852045044, 0.0787601545, 0.0888573974, 0.061112918, 0.0381626599, 0.152951404, 0.090056859, 0.0798788294, 0.0998920724, 0.0594029054, 0.0366350487, 0.154503345, 0.0904510468, 0.0779964104, 0.0850965232, 0.0541164689, 0.0358930193, 0.155849636, 0.0911712945, 0.0781454965, 0.0982695967, 0.0650157705, 0.0383775532, 0.156131878, 0.0852149725, 0.0796910748, 0.0904651284, 0.0611077882, 0.0378364213, 0.152568489, 0.0894568264, 0.0795841664, 0.100875854, 0.0591386221, 0.0359815359, 0.153017595, 0.0878108144, 0.0769030452, 0.0846189708, 0.0535077527, 0.0367591009, 0.154856175, 0.0887940675, 0.0777600855, 0.0974199176, 0.0647590011, 0.0394008271, 0.155439228, 0.0848640352, 0.0799053982, 0.0900610387, 0.0615226366, 0.0397292562, 0.1523498, 0.0904222801, 0.0809052363, 0.102461569, 0.06012455, 0.0385948829, 0.154203683, 0.0901287273, 0.0782149136, 0.0879457891, 0.0545636863, 0.0386454985, 0.155879736, 0.0922278538, 0.0783652812, 0.100773372, 0.0650675893, 0.0395050347, 0.157722726, 0.0870700106, 0.0788807124, 0.0928469002, 0.0614554398, 0.039273683, 0.155819163, 0.0914397463, 0.0787040815, 0.103279427, 0.0596978068, 0.037323609, 0.155644819, 0.0899058506, 0.0767462924, 0.0881611407, 0.0552105941, 0.0377568528, 0.156882912, 0.0917965844, 0.0769392624, 0.102130584, 0.0658101588, 0.0401329249, 0.157766074, 0.0856403932, 0.0783994943, 0.0942300111, 0.0632566363, 0.0399848446, 0.15421693, 0.0903947279, 0.0779227689, 0.106033094, 0.0613340102, 0.0372242369, 0.155534729, 0.0896959752, 0.0760196596, 0.0882633924, 0.0546504222, 0.0368165299, 0.156761825, 0.0901671052, 0.076151289, 0.101887994, 0.0651125386, 0.0389685109, 0.157682791, 0.0850192085, 0.0789240077, 0.0939971209, 0.0621623658, 0.0392663702, 0.155054614, 0.0898623765, 0.0786517635, 0.105187401, 0.0605038963, 0.0380508192, 0.156916559, 0.0895612836, 0.0769140273, 0.0888511389, 0.0549234785, 0.0378215984, 0.158416316, 0.0904583037, 0.0762939826, 0.103300728, 0.065551661, 0.0396543443, 0.159327075, 0.0852782577, 0.0783862621, 0.0945383161, 0.0623962656, 0.0394982062, 0.156977206, 0.0905442685, 0.0783391446, 0.104984857, 0.0608788319, 0.0376884677, 0.157738268, 0.0896874294, 0.0760395899, 0.0890098661, 0.0549229085, 0.0374860354, 0.159033284, 0.0911862552, 0.0764038786, 0.102551579, 0.0656805634, 0.0392504334, 0.159905344, 0.0849024057, 0.0781398341, 0.0933179632, 0.0618867576, 0.0385418534, 0.156505316, 0.0891806558, 0.0786211342, 0.103982434, 0.0602765679, 0.0367042497, 0.156172395, 0.0874800831, 0.0763741955, 0.0880777985, 0.0540299788, 0.0367377438, 0.157000527, 0.0884027779, 0.0760847628, 0.100488119, 0.0648503453, 0.0386087559, 0.158871874, 0.0833367258, 0.0775302574, 0.0923526064, 0.0617006496, 0.0395354703, 0.155878887, 0.0887539759, 0.0776585937, 0.103865691, 0.060349755, 0.0382680893, 0.156512573, 0.0878020376, 0.0759174377, 0.0875480771, 0.0545414165, 0.037213739, 0.156969771, 0.088411957, 0.0762945116, 0.101079307, 0.0656987876, 0.0389350653, 0.156544477, 0.0826480538, 0.0775354728, 0.092081964, 0.0626282617, 0.0393249206, 0.154573321, 0.0878027156, 0.0773502886, 0.102504238, 0.0607123859, 0.0365867354, 0.155641004, 0.0875144601, 0.0755032152, 0.085455738, 0.0547547974, 0.0361329503, 0.155991331, 0.0889819413, 0.0751334652, 0.0985685065, 0.0659589097, 0.0381174944, 0.156756684, 0.0835592002, 0.0770832896, 0.0908737928, 0.0621773042, 0.0383724831, 0.155674487, 0.0893850029, 0.0771765411, 0.102143809, 0.060517408, 0.0365900099, 0.15634872, 0.0879213437, 0.0750649795, 0.0861230865, 0.0546271428, 0.0360993184, 0.157300934, 0.0895117521, 0.0749598145, 0.0994399861, 0.0654957071, 0.0380096249, 0.15736109, 0.0838512704, 0.0763142928, 0.0908856019, 0.0620402731, 0.0375871956, 0.155256405, 0.0898630843, 0.0777670071, 0.099430874, 0.0608236082, 0.0371349119, 0.154805347, 0.0893009976, 0.0761715621, 0.0833934918, 0.0556132048, 0.0368939638, 0.154029131, 0.0898375213, 0.0754173473, 0.0967327878, 0.0655796304, 0.0381857194, 0.153609619, 0.0830691829, 0.0763290524, 0.0876564831, 0.0612329282, 0.0378830917, 0.153684005, 0.087784946, 0.0758403614, 0.0980615616, 0.0593457893, 0.0361109786, 0.153765544, 0.0870034397, 0.0744036287, 0.0829362646, 0.0536500923, 0.035700772, 0.155683488, 0.0887233689, 0.0745175928, 0.0964368731, 0.0638070107, 0.0369138643, 0.155696496, 0.0830436274, 0.0760301054, 0.0885087028, 0.0601348467, 0.0367130861, 0.154350758, 0.088858135, 0.07614737, 0.0998644903, 0.0591980703, 0.0351516232, 0.154583439, 0.0880101174, 0.0745885149, 0.0842209458, 0.0533778816, 0.0349175371, 0.155107781, 0.0890096202, 0.0743000135, 0.0966750383, 0.0634232908, 0.0365145355, 0.15512988, 0.083229132, 0.076044172, 0.0884261727, 0.06016507, 0.036807891, 0.153334364, 0.0886556357, 0.0761920586, 0.0987472907, 0.0587319918, 0.0351536721, 0.153571308, 0.0881997868, 0.0743643939, 0.0835791081, 0.0527174547, 0.0352784954, 0.154588252, 0.0895352066, 0.0741345212, 0.096215561, 0.0630363971, 0.0371184424, 0.155097976, 0.0835818127, 0.076409623, 0.0878032148, 0.0597713515, 0.0376584232, 0.153663084, 0.0894249007, 0.0760457069, 0.0980158597, 0.058066465, 0.0360797979, 0.153049439, 0.0878484696, 0.0743933171, 0.081681475, 0.0523596779, 0.0360665768, 0.154035151, 0.0903290808, 0.0746426135, 0.095172748, 0.0632762387, 0.0383405685, 0.154880837, 0.0855802521, 0.0767997354, 0.0874942839, 0.0601445846, 0.0385590531, 0.152794734, 0.0908590704, 0.0763617754, 0.0979353264, 0.0589894541, 0.0362840481, 0.153520212, 0.0896055326, 0.0752705708, 0.0827787146, 0.0536137447, 0.0357494913, 0.154455796, 0.0912456587, 0.0752836168, 0.0948028639, 0.0644540563, 0.0369024053, 0.154057622, 0.0845245197, 0.077113986, 0.0862445682, 0.0609914809, 0.0376326144, 0.153462812, 0.0896226093, 0.076644145, 0.0975873992, 0.0594641715, 0.0357367173, 0.153781593, 0.0887818262, 0.0752207041, 0.0829655901, 0.0532163791, 0.0356887169, 0.15578711, 0.0904737338, 0.0744610801, 0.095864743, 0.0639403462, 0.0371022522, 0.155314282, 0.0843259767, 0.0759848803, 0.0869219154, 0.059668161, 0.0364509188, 0.153484076, 0.0890936479, 0.0757019445, 0.0972783342, 0.0581104271, 0.0347432941, 0.153192699, 0.0877766162, 0.0734220073, 0.0821767747, 0.0520184003, 0.0345878042, 0.154672608, 0.0896914154, 0.0730630457, 0.0947769508, 0.0625992045, 0.0363003835, 0.154087454, 0.0837535933, 0.0751194432, 0.0870523825, 0.0592271313, 0.036281012, 0.152406037, 0.0891045555, 0.074041307, 0.0983058736, 0.0581217818, 0.0347112305, 0.153250843, 0.0884161144, 0.0729579479, 0.0827703103, 0.0526097119, 0.034768343, 0.155069172, 0.0904941261, 0.0727191344, 0.0955015346, 0.0629599467, 0.0365681462, 0.156502202, 0.0849962533, 0.0748237818, 0.0877752304, 0.0594348051, 0.0367578268, 0.151919201, 0.0899398476, 0.0748386011, 0.0977350622, 0.0579801686, 0.0348237678, 0.153015316, 0.0885374323, 0.0736013427, 0.0818880647, 0.0519926548, 0.0348749571, 0.153837845, 0.0899149925, 0.0726055726, 0.0946858004, 0.0625915378, 0.0367640406, 0.155320197, 0.0839420855, 0.074442789, 0.0862031877, 0.0590272658, 0.0367658176, 0.153024793, 0.0897408798, 0.0741863698, 0.0972525999, 0.0577516668, 0.0348746516, 0.152958751, 0.0889222249, 0.072811313, 0.0820678994, 0.0521867462, 0.0348499827, 0.154009357, 0.0901189297, 0.0722968504, 0.0946100801, 0.0627637357, 0.0363794751, 0.155834094, 0.0847074836, 0.0741321817, 0.0868052915, 0.0597354472, 0.0367649235, 0.153336167, 0.090019986, 0.0737542585, 0.0972069651, 0.0580369681, 0.0351479612, 0.154244438, 0.0888781026, 0.072254926, 0.0818121061, 0.0519787483, 0.0348508209, 0.154763803, 0.0909850076, 0.071654655, 0.0944382995, 0.0625614896, 0.0369390771, 0.155425593, 0.0848294124, 0.075287424, 0.0871894732, 0.0601038076, 0.036484696, 0.153623894, 0.0894978568, 0.0747012347, 0.0974825993, 0.0575567298, 0.0352392495, 0.153955713, 0.0887232497, 0.0729755387, 0.0820413753, 0.0517079867, 0.0349689275, 0.154578835, 0.0907211676, 0.0729398429, 0.0958299264, 0.0630680472, 0.0368611291, 0.157853007, 0.0859847143, 0.0750230551, 0.0879110843, 0.0610248931, 0.0370067544, 0.156537473, 0.0914685056, 0.0740237832, 0.0978508741, 0.059594579, 0.0350663215, 0.156621873, 0.0900943652, 0.0725276247, 0.0818967149, 0.0534367748, 0.0348066762, 0.156173378, 0.0915151313, 0.072261095, 0.094478704, 0.0638024956, 0.0367013514, 0.157396451, 0.0863179266, 0.0745181516, 0.0866161436, 0.0607317425, 0.0368144363, 0.15536356, 0.0920374244, 0.0742476135, 0.0973686725, 0.0589232929, 0.0352554321, 0.156264901, 0.0912518501, 0.0726378486, 0.0820135474, 0.0531292632, 0.035087876, 0.157705933, 0.0933287144, 0.0722043589, 0.0937958062, 0.0639550388, 0.0373135731, 0.158989742, 0.0874632075, 0.0740166456, 0.0864181221, 0.0606764257, 0.0370822176, 0.156595975, 0.0935773551, 0.0741222277, 0.0977639258, 0.0592250489, 0.0357154645, 0.157286182, 0.0922508389, 0.072314173, 0.0819608346, 0.0528550819, 0.035698209, 0.156361476, 0.0934105292, 0.0718418732, 0.0946378484, 0.0628943816, 0.0371502601, 0.157040074, 0.0871467143, 0.0740671903, 0.0868689269, 0.0601458997, 0.0374152139, 0.155116484, 0.0926261693, 0.0729812458, 0.0946237668, 0.0575314276, 0.0355718546, 0.154535279, 0.0905000344, 0.0713479221, 0.079358153, 0.051906541, 0.0353072286, 0.154652029, 0.0918963552, 0.0710062981, 0.092966482, 0.0626825541, 0.0369927287, 0.15690583, 0.0858332291, 0.0732742846, 0.0847902596, 0.059279114, 0.0362149961, 0.153282061, 0.0900223404, 0.0728624016, 0.0949887112, 0.0571941473, 0.0345415361, 0.153579921, 0.0876723155, 0.0712183937, 0.079443641, 0.052083578, 0.0349010006, 0.155058265, 0.0904811099, 0.0711626783, 0.0916149989, 0.062762551, 0.0366765745, 0.155205384, 0.0840939432, 0.0730668232, 0.0831286237, 0.0599493943, 0.035983704, 0.151570752, 0.0876440182, 0.0725097656, 0.0934633538, 0.0581013672, 0.0343906619, 0.151671126, 0.0865232199, 0.0714268237, 0.0784546062, 0.0523620434, 0.0342973433, 0.152226269, 0.0875054747, 0.0704423711, 0.0903945267, 0.0628953204, 0.0360727496, 0.154564261, 0.0815146863, 0.073449485, 0.0822950602, 0.0598667413, 0.0361259766, 0.151551679, 0.0853986517, 0.0730268806, 0.0918686315, 0.0575325899, 0.033886034, 0.151741371, 0.083512418, 0.0715412199, 0.0769835934, 0.0519817285, 0.0334503911, 0.150884122, 0.0842443705, 0.0708352029, 0.0886595994, 0.06272313, 0.0348118097, 0.153397143, 0.0792232752, 0.0732560158, 0.0808915347, 0.0595261268, 0.0347674377, 0.15078111, 0.084416084, 0.0731105432, 0.0904165953, 0.0573678687, 0.0332149751, 0.150686517, 0.0834044069, 0.0723186806, 0.0772411227, 0.0523129292, 0.0335817523, 0.151003316, 0.0841414556, 0.0714255199, 0.0889383331, 0.0631244034, 0.0346710868, 0.15208371, 0.0795149282, 0.0741518289, 0.0806224719, 0.0595050938, 0.0346168317, 0.149600744, 0.0844681114, 0.0735970661, 0.0902492553, 0.058165703, 0.03325551, 0.150782526, 0.0837258995, 0.0726112425, 0.0760954991, 0.0530353673, 0.0332858935, 0.152072385, 0.0850805938, 0.0718845651, 0.088275604, 0.0638121516, 0.0352607705, 0.154111251, 0.0800521225, 0.0744493455, 0.081067875, 0.0603586808, 0.0351611637, 0.152243868, 0.0848106742, 0.0738874748, 0.0909447521, 0.0584418774, 0.0335507318, 0.152730584, 0.0841304585, 0.0732166395, 0.076975435, 0.052895233, 0.0335746035, 0.153291285, 0.0853696316, 0.0720282421, 0.0883222073, 0.0632762089, 0.0352081917, 0.154943973, 0.0802347511, 0.074377127, 0.0810002908, 0.0599614121, 0.0353559814, 0.152677014, 0.0850120932, 0.0739721358, 0.0910134166, 0.0577312186, 0.0337400176, 0.15307343, 0.0838150382, 0.0727567673, 0.0770007521, 0.0523970388, 0.0337339118, 0.154171929, 0.0849952996, 0.0717399046, 0.0885456428, 0.0628004894, 0.0355702341, 0.155058354, 0.0801911429, 0.0742849633, 0.0810827538, 0.0596088693, 0.0354764462, 0.153149515, 0.0850009173, 0.0738645419, 0.091049999, 0.0578051619, 0.0336613879, 0.153081164, 0.0841744766, 0.0726659894, 0.0765511021, 0.0519610569, 0.0336115099, 0.153408989, 0.0851708949, 0.0719789043, 0.0880819336, 0.0619709939, 0.0353163816, 0.154352099, 0.0799465328, 0.0742768124, 0.0802806467, 0.0589031205, 0.0351125225, 0.150959954, 0.0844210386, 0.0736995563, 0.089919433, 0.0568303838, 0.0334506966, 0.151071042, 0.0834516212, 0.0725828409, 0.0756404772, 0.0513843037, 0.0333251245, 0.152144834, 0.0847491175, 0.071178481, 0.0874178857, 0.0616580993, 0.0350245014, 0.15353547, 0.0800665841, 0.0737851709, 0.0798972398, 0.0584985502, 0.0349737667, 0.151961938, 0.0849906206, 0.0734395534, 0.0899035484, 0.0568223074, 0.0335951112, 0.152275279, 0.08354792, 0.0723947734, 0.075689815, 0.0510996245, 0.0334383883, 0.15168862, 0.0843864456, 0.0714412481, 0.0873780474, 0.0617891997, 0.0352079011, 0.153550252, 0.0797742754, 0.074352175, 0.080018796, 0.058659967, 0.0351153538, 0.151599541, 0.0844042152, 0.0741418153, 0.0899664834, 0.0567548051, 0.0338326022, 0.152005836, 0.083731167, 0.0729127079, 0.075629577, 0.0517242476, 0.0338678919, 0.153240636, 0.0848100781, 0.0719768777, 0.0873106122, 0.0619359724, 0.0352399983, 0.154133275, 0.0794848129, 0.0742177814, 0.0794969872, 0.058858823, 0.0350770801, 0.151185513, 0.0839764923, 0.0735552162, 0.0895842016, 0.0575328507, 0.0336003751, 0.151070356, 0.0827403888, 0.0725661069, 0.075850457, 0.052163627, 0.0333372764, 0.151992261, 0.0830540434, 0.0714888945, 0.0869976208, 0.0626250282, 0.0348309353, 0.151668981, 0.0775715783, 0.0734416172, 0.0787386447, 0.0595631897, 0.034625791, 0.148716375, 0.0824582949, 0.072946392, 0.0880342349, 0.0576142445, 0.032841187, 0.148588657, 0.08080367, 0.0717907548, 0.0740986317, 0.0518243052, 0.0321760997, 0.147263587, 0.0806945041, 0.0703087449, 0.0848096833, 0.0615603887, 0.0336161815, 0.148738191, 0.0759853944, 0.0730483904, 0.0767564029, 0.0584437065, 0.033074189, 0.145886511, 0.080176875, 0.0719899312, 0.0860257149, 0.0563856699, 0.0315107144, 0.146745205, 0.0801285058, 0.0708144978, 0.0716912225, 0.0497466177, 0.0310812872, 0.146662548, 0.0807433799, 0.06973885, 0.0829237774, 0.0605223179, 0.0332569294, 0.148822099, 0.0760768577, 0.072546497, 0.0759921744, 0.0570340566, 0.0328428783, 0.144839317, 0.0801755041, 0.0717625618, 0.084893316, 0.0554161482, 0.0313132107, 0.14451614, 0.0787436366, 0.0706763566, 0.0706830919, 0.0496494435, 0.0308715664, 0.144531712, 0.0791569352, 0.0693555623, 0.0811900422, 0.0600265935, 0.0324911065, 0.147034124, 0.0750730336, 0.0720579624, 0.0739158764, 0.0571019165, 0.0324938111, 0.143941179, 0.0791214034, 0.0711918548, 0.0827774554, 0.0553970113, 0.0310414378, 0.144118801, 0.0791955441, 0.070751518, 0.069901064, 0.0496182926, 0.0307757817, 0.144410998, 0.0795317888, 0.0694038495, 0.0808648095, 0.0599352792, 0.0322660469, 0.147178054, 0.0750709698, 0.0717927814, 0.0736775845, 0.0565403327, 0.0323752388, 0.143877119, 0.078697972, 0.0708022043, 0.0837154165, 0.0554442219, 0.0309715066, 0.144947946, 0.078495197, 0.0699916109, 0.0692645758, 0.049546387, 0.0306212064, 0.145065084, 0.0790657029, 0.068497248, 0.0795687437, 0.0593930483, 0.032283321, 0.147400558, 0.0747324154, 0.0712913871, 0.0725295544, 0.0564295501, 0.0324289799, 0.144328341, 0.0787729248, 0.0703180879, 0.0825465396, 0.0550078899, 0.0308535825, 0.144530326, 0.0772664025, 0.0698552579, 0.0692169368, 0.0492295735, 0.0305735786, 0.144797668, 0.0782288015, 0.0686112493, 0.0804935619, 0.0588191748, 0.0322194174, 0.146852016, 0.0739504471, 0.0713614449, 0.0730917752, 0.055742994, 0.0321889482, 0.143844008, 0.0780062526, 0.0700054988, 0.082483463, 0.0542441607, 0.0305158757, 0.14393729, 0.077459529, 0.069801271, 0.0691509768, 0.0488512851, 0.0303802006, 0.144820124, 0.0781666413, 0.0683948547, 0.0798590556, 0.0585371442, 0.0319463499, 0.146970093, 0.0735634938, 0.0712164938, 0.0721025616, 0.0552998148, 0.0321031511, 0.143885285, 0.0777863339, 0.0701594353, 0.0814019218, 0.054008875, 0.0305135604, 0.144587666, 0.0772465616, 0.0696292669, 0.0686477423, 0.0484435707, 0.0302029923, 0.145372391, 0.0783115774, 0.0687662661, 0.0796915144, 0.0593252629, 0.0321971215, 0.148141906, 0.0746807531, 0.0719414726, 0.0727886185, 0.0566209853, 0.0325088203, 0.14478609, 0.0779941157, 0.0705414116, 0.0809149146, 0.05441387, 0.0310761761, 0.144629478, 0.0772458687, 0.0699883625, 0.0681096613, 0.0489728041, 0.0306771062, 0.144415617, 0.077347964, 0.0685205609, 0.0787221938, 0.0585011132, 0.0322489217, 0.147315785, 0.0735454932, 0.0716717914, 0.0712926537, 0.0554785244, 0.032252647, 0.143694252, 0.0773481056, 0.0702615678, 0.0807485059, 0.0543516278, 0.0307421125, 0.144082949, 0.0777440816, 0.0700125545, 0.068092607, 0.0489902385, 0.0306606181, 0.144802853, 0.0780964792, 0.068580322, 0.0787740499, 0.0586433448, 0.0320391618, 0.146923199, 0.0740441307, 0.071574755, 0.0717952177, 0.0554252267, 0.0320953764, 0.143459156, 0.0776253715, 0.0703237429, 0.0809679106, 0.0542895794, 0.0303419642, 0.143304035, 0.0775450841, 0.0701357424, 0.0676320195, 0.0485813841, 0.0301052872, 0.143257141, 0.0781498253, 0.0681828633, 0.0776797086, 0.0584116802, 0.0318304375, 0.145329624, 0.0736089349, 0.0716730356, 0.070776768, 0.0557100326, 0.0318901539, 0.140708923, 0.0781640857, 0.0705117658, 0.0797257349, 0.054497879, 0.0299786851, 0.14136456, 0.0776208937, 0.0701640025, 0.0666861087, 0.0488782786, 0.0299550798, 0.139928371, 0.0772183463, 0.0683176816, 0.0755620748, 0.0581388026, 0.0315904059, 0.144299433, 0.0732851252, 0.0716592744, 0.0694997907, 0.0555084907, 0.0313927382, 0.141126454, 0.0771534443, 0.0709731877, 0.0795046091, 0.0547984987, 0.0300933477, 0.14177385, 0.0771666989, 0.0695346594, 0.0662350953, 0.0480106398, 0.0288287271, 0.1390329, 0.0772066489, 0.0658252016, 0.0752205998, 0.0585506782, 0.0311878659, 0.143745914, 0.0732824355, 0.0692413077, 0.0691826046, 0.0552701019, 0.0311886594, 0.138452441, 0.0770815611, 0.0616487563, 0.0761384815, 0.0537304319, 0.028944863, 0.134999797, 0.0771986619, 0.0589304715, 0.063546516, 0.0470829755, 0.0268626865, 0.131709009, 0.0778935179, 0.0568917207, 0.0738546848, 0.0585301034, 0.0306296479, 0.13717027, 0.07363832, 0.062370941, 0.0689014345, 0.0556991175, 0.0311654285, 0.134850681, 0.0771136731, 0.0601339862, 0.0710460469, 0.054343123, 0.026954243, 0.130989328, 0.0779842213, 0.0574439317, 0.0623026192, 0.0481813848, 0.0265120417, 0.12936303, 0.0779561177, 0.0549593978, 0.0688774139, 0.0551973209, 0.0280314572, 0.133158103, 0.0734245405, 0.0576178543, 0.0611166507, 0.0503569618, 0.0274191052, 0.128071398, 0.0769628212, 0.0560501181, 0.0701389089, 0.0488032438, 0.0257068481, 0.126743957, 0.0757655501, 0.0554801561, 0.0580899902, 0.0455736592, 0.0253920946, 0.124975696, 0.0764428005, 0.0535993837, 0.0664839968, 0.0529341325, 0.0266027004, 0.129361242, 0.0724966899, 0.0565044321, 0.0616843589, 0.0511924885, 0.0266676899, 0.124990195, 0.0764262602, 0.0552840605, 0.0691022202, 0.0491332188, 0.0252250545, 0.127295449, 0.0762997419, 0.0551737025, 0.0573407486, 0.0424769595, 0.025108628, 0.126918867, 0.0765077621, 0.0535908043, 0.0660475641, 0.0523318388, 0.0267549623, 0.130598769, 0.0722198784, 0.0564942993, 0.0609013662, 0.0510165542, 0.0266665109, 0.12502633, 0.075780876, 0.054922007, 0.0689876974, 0.0508444235, 0.0251493063, 0.126853555, 0.0754182115, 0.0548843704, 0.057681106, 0.0457628407, 0.0249973983, 0.126915917, 0.0757050365, 0.0535121337, 0.0669929534, 0.0541377887, 0.0265701599, 0.132779315, 0.0713055804, 0.0560944565, 0.0623012334, 0.0501706712, 0.0269235652, 0.127765104, 0.0745094419, 0.0547325015, 0.0702207759, 0.050577648, 0.0253295042, 0.128862321, 0.0743292049, 0.053881675, 0.0577514619, 0.0443579853, 0.0253453366, 0.127168611, 0.0754882395, 0.0527366064, 0.0677357838, 0.0545214899, 0.026872484, 0.132556409, 0.0714916587, 0.0556246005, 0.0619837753, 0.0508914851, 0.0268118884, 0.126261905, 0.0752236396, 0.0550078899, 0.0694070682, 0.0496309511, 0.025256604, 0.126048073, 0.0751470849, 0.0561758354, 0.0578975603, 0.0440428257, 0.0251874011, 0.124823734, 0.0760756955, 0.055301778, 0.0671926811, 0.0535769127, 0.0272573754, 0.130455911, 0.0722075179, 0.0576063991, 0.0612598658, 0.0500170328, 0.0272060093, 0.125412375, 0.0757377222, 0.0556247421, 0.0682455301, 0.0469759852, 0.0257921703, 0.125005394, 0.0743466541, 0.0554118231, 0.0564996675, 0.0378071479, 0.0249132905, 0.123129256, 0.0722935125, 0.0536685549, 0.0671958849, 0.0490517393, 0.0270988066, 0.126394257, 0.0651813596, 0.05579843, 0.0604553558, 0.0444442071, 0.0268605035, 0.118542477, 0.0713625699, 0.0543204509, 0.0684914291, 0.0448355637, 0.0253321361, 0.11732474, 0.0689095631, 0.0536841601, 0.0559518822, 0.0365383402, 0.0255232789, 0.117524661, 0.0649116859, 0.0523717813, 0.0643666387, 0.0456660464, 0.0274550132, 0.123132542, 0.0624838322, 0.0556319803, 0.0587009974, 0.0421779267, 0.0282636955, 0.119284131, 0.064848952, 0.0552842841, 0.0662804395, 0.0410539284, 0.0273793843, 0.126456693, 0.0662244111, 0.055740159, 0.0562981479, 0.035763815, 0.0273465421, 0.128912196, 0.0667622834, 0.05590377, 0.0645896718, 0.0441041067, 0.0300159641, 0.135086834, 0.0665580705, 0.0602363013, 0.0606646203, 0.0413248092, 0.0304841287, 0.128356829, 0.0684814751, 0.0583085977, 0.0670748204, 0.0407836996, 0.0293111056, 0.129934698, 0.0699569508, 0.0577816144, 0.0563349985, 0.0360055417, 0.0275095142, 0.12707448, 0.0680506751, 0.0556216575, 0.0634288937, 0.0439370945, 0.0294439793, 0.132952452, 0.0659868792, 0.0578393191, 0.0574314483, 0.0413933583, 0.0304158293, 0.127467155, 0.0697849244, 0.0561215803, 0.0623556823, 0.0406654477, 0.029110482, 0.129287571, 0.069487676, 0.0564594455, 0.0532363877, 0.0365179293, 0.0288243052, 0.128585696, 0.0690774918, 0.0552753471, 0.060855478, 0.0447226241, 0.0311030056, 0.13420327, 0.0670280382, 0.0593241155, 0.0577462055, 0.0420460105, 0.0310729016, 0.12978147, 0.0691559687, 0.0574870147, 0.063417919, 0.0415652767, 0.0296934023, 0.131539971, 0.0697650239, 0.0571251251, 0.0539733693, 0.036743179, 0.0291455146, 0.129532874, 0.0690423101, 0.0550347157, 0.0608360879, 0.0453204885, 0.0310652237, 0.133755207, 0.0666487515, 0.0584636591, 0.0582510903, 0.0422018729, 0.0310620517, 0.128798768, 0.0683499351, 0.0564966165, 0.0635862276, 0.0410892814, 0.0300422292, 0.130859479, 0.0686567202, 0.0561897866, 0.0544687733, 0.0362353399, 0.0290067922, 0.128503934, 0.0681356266, 0.054477971, 0.0614245944, 0.0441853665, 0.0309764892, 0.133485481, 0.0661972091, 0.0578585826, 0.0582138374, 0.0413243249, 0.0309633501, 0.127887234, 0.0688259974, 0.0561015084, 0.0647002757, 0.0406241715, 0.0297019519, 0.130302101, 0.0697655976, 0.0561444722, 0.0549093485, 0.035813462, 0.0290911756, 0.128927439, 0.0692230836, 0.0544782355, 0.0615686029, 0.0438000485, 0.0312665515, 0.133207917, 0.067600131, 0.0581338629, 0.0581998304, 0.0411153622, 0.0313247479, 0.128228873, 0.069690533, 0.0563282929, 0.0641708449, 0.0404152311, 0.0298585035, 0.129954875, 0.0696444884, 0.0562686436, 0.0545810126, 0.0357781388, 0.029058516, 0.127833128, 0.0695185438, 0.0549311563, 0.061575409, 0.0440285169, 0.0313741229, 0.132404476, 0.0674788058, 0.0586479679, 0.0582829416, 0.0409822501, 0.031388849, 0.127796873, 0.0696195364, 0.0568619221, 0.0644873828, 0.0404133797, 0.0297982767, 0.129765838, 0.0698117167, 0.0568527281, 0.0548497178, 0.0359491147, 0.0293065626, 0.128118277, 0.0692022368, 0.0556640364, 0.0620967038, 0.0437046885, 0.0316235796, 0.133073896, 0.0667533651, 0.0590981133, 0.0589233451, 0.0410722457, 0.0315786265, 0.127374813, 0.069008939, 0.0572113246, 0.0649456754, 0.0401722901, 0.0302728936, 0.128850535, 0.0695135966, 0.0572752357, 0.0548084788, 0.0356578901, 0.0295883622, 0.127353728, 0.0686828718, 0.0559127182, 0.061135672, 0.0435348488, 0.0318691246, 0.132191613, 0.0663261563, 0.0593102835, 0.0580816455, 0.0406034291, 0.0317861326, 0.127160281, 0.0689274967, 0.0573035888, 0.0645737797, 0.040129859, 0.0302882232, 0.129006445, 0.0692746714, 0.0574186593, 0.0549089462, 0.0357764624, 0.0294917431, 0.126986355, 0.0684873536, 0.0560483001, 0.0620512366, 0.0437959284, 0.0320681445, 0.131250322, 0.0659830794, 0.0598784573, 0.05918869, 0.0409581251, 0.0320798829, 0.12686114, 0.0685678497, 0.0580591634, 0.0650830567, 0.0400976762, 0.0309381504, 0.128137872, 0.0690758526, 0.05779415, 0.0547328629, 0.0357944109, 0.0300291758, 0.126399547, 0.0682464913, 0.0562298521, 0.061413914, 0.0436042175, 0.032022886, 0.130519956, 0.0659688637, 0.0598676056, 0.0579468347, 0.0408999808, 0.031718608, 0.126221702, 0.0681732446, 0.0577544421, 0.063802205, 0.0402934067, 0.0306101274, 0.127693802, 0.068739742, 0.0578333251, 0.0537564158, 0.0356744304, 0.0294630565, 0.126424998, 0.067645207, 0.0563230626, 0.061058417, 0.0435637534, 0.0318253562, 0.130860537, 0.0656700358, 0.060207624, 0.0581714213, 0.0406473503, 0.0315448828, 0.125908464, 0.0680516362, 0.0581575893, 0.0647048354, 0.0399269126, 0.0303754397, 0.127103433, 0.0686621293, 0.0584069341, 0.0547065437, 0.0356119536, 0.0294538382, 0.125761122, 0.0679368824, 0.0566828959, 0.0623434968, 0.043528337, 0.0320054404, 0.130090505, 0.0655155852, 0.0601302348, 0.0591413118, 0.040408019, 0.0317088366, 0.125246212, 0.0680574775, 0.0581381619, 0.0651195943, 0.0397412665, 0.0305693857, 0.126571655, 0.0684535429, 0.058319699, 0.0554381832, 0.0354533046, 0.029628668, 0.125451416, 0.0682773739, 0.0567179956, 0.0625186935, 0.043431323, 0.0319331214, 0.130457968, 0.0660184324, 0.0601701327, 0.0594442822, 0.0403824151, 0.0317692161, 0.125488028, 0.0683063641, 0.0581208616, 0.0653221309, 0.0398012549, 0.0305597186, 0.126952425, 0.0687610358, 0.0581028052, 0.0554021634, 0.0352798477, 0.0295242406, 0.125577569, 0.0681389123, 0.056467738, 0.0623833053, 0.0432771966, 0.0318442769, 0.130031824, 0.0659463033, 0.0602455884, 0.0589902252, 0.0403284095, 0.0318183601, 0.125118867, 0.0685611293, 0.0581649952, 0.0646637827, 0.0396925882, 0.0307539366, 0.126588419, 0.0689433813, 0.0584809408, 0.0548974685, 0.0353673734, 0.0298180487, 0.125298694, 0.0683928654, 0.0567168817, 0.0620498769, 0.0432461873, 0.0321798548, 0.129700556, 0.0662612021, 0.060181316, 0.0586949587, 0.0400046892, 0.0320995525, 0.125501707, 0.0687189102, 0.058281295, 0.0648714602, 0.0395355187, 0.0310561974, 0.127211824, 0.0692958757, 0.0583473071, 0.055064559, 0.0351177752, 0.0301560424, 0.125657886, 0.0689164475, 0.0564649403, 0.0621932559, 0.0430525765, 0.0325408801, 0.13002798, 0.0666115806, 0.0599286295, 0.0586040877, 0.0400101319, 0.032354489, 0.125674576, 0.0689956993, 0.058053676, 0.0648127571, 0.0394592546, 0.0311556552, 0.127287269, 0.0696650073, 0.0585191585, 0.0551973209, 0.0354392081, 0.0303640403, 0.125404581, 0.0691730231, 0.0567859113, 0.0619620904, 0.0429596491, 0.0325296633, 0.130184889, 0.0669515431, 0.060416963, 0.0585843548, 0.03974526, 0.0321195722, 0.125757664, 0.0689528063, 0.0588292591, 0.0647444353, 0.0390770771, 0.0310642701, 0.127393037, 0.0694491342, 0.0592636876, 0.0555288456, 0.0348646715, 0.030065991, 0.126263902, 0.069452472, 0.0571435466, 0.0622580498, 0.0426510312, 0.0323312916, 0.130843684, 0.0666380078, 0.0603209436, 0.05910087, 0.0399435349, 0.0320816971, 0.126450345, 0.0690888464, 0.0587036125, 0.0654371679, 0.0395606346, 0.0310586859, 0.128244862, 0.0699572414, 0.0593910664, 0.0558032282, 0.0352341793, 0.0300464761, 0.127153113, 0.0700293481, 0.0574906655, 0.0623914339, 0.042949453, 0.0325914472, 0.132318512, 0.0675926954, 0.0611019321, 0.05982548, 0.0407446846, 0.0324936993, 0.128686666, 0.0701141059, 0.0594721995, 0.0669675097, 0.0404192135, 0.0316716954, 0.129117936, 0.0705661029, 0.0597268417, 0.0571157038, 0.0361901335, 0.0305635277, 0.127520666, 0.0700679272, 0.0580139831, 0.0640726984, 0.0437266752, 0.0327391848, 0.130413637, 0.0675481111, 0.0617128797, 0.0602818057, 0.0408938639, 0.0327328965, 0.125323057, 0.0697057545, 0.0595708862, 0.0666247085, 0.0403722785, 0.0316806883, 0.126865566, 0.0706733912, 0.0598622672, 0.0567802377, 0.0363266692, 0.0311333388, 0.126629099, 0.0711167902, 0.0581959523, 0.0643686801, 0.0442259423, 0.0329142548, 0.130742595, 0.0683315396, 0.06187075, 0.0605799593, 0.0407948457, 0.0326508768, 0.126108661, 0.0707305148, 0.0595567375, 0.0659484938, 0.0402906612, 0.0317499861, 0.127820164, 0.0706335902, 0.0592794865, 0.0561642237, 0.0355950892, 0.0299473274, 0.126212642, 0.0688672811, 0.057945352, 0.0633930564, 0.0435548089, 0.0324727297, 0.131073758, 0.0667620897, 0.061385978, 0.0602199547, 0.0405264795, 0.0322023332, 0.12570706, 0.0688176826, 0.0594051927, 0.0664926395, 0.040515244, 0.031285923, 0.127471343, 0.0691771656, 0.0596479252, 0.0567031838, 0.0357345454, 0.0299697034, 0.126575232, 0.0682618618, 0.058254838, 0.0633506253, 0.0432424508, 0.0317537449, 0.130309984, 0.0654988885, 0.0621208809, 0.0594014153, 0.0400519185, 0.0309896562, 0.126547098, 0.0675608963, 0.0603712276, 0.064666979, 0.0392126665, 0.0297230221, 0.12773551, 0.068244338, 0.0601316392, 0.0553974472, 0.0350652486, 0.02913622, 0.126620948, 0.0677682459, 0.0581837147, 0.0622599684, 0.0429767668, 0.031839475, 0.13148582, 0.0661299229, 0.0615841597, 0.0592065565, 0.0400536209, 0.0318390727, 0.127179742, 0.0683858469, 0.0599075705, 0.065332517, 0.0397497043, 0.03096384, 0.127741873, 0.0692272335, 0.0598188266, 0.055863373, 0.0351443589, 0.0300270393, 0.12680383, 0.0684460178, 0.0583274923, 0.0631977171, 0.0425106958, 0.0321298577, 0.131118178, 0.0656918138, 0.0619754232, 0.0598697327, 0.039630238, 0.0318030529, 0.126009285, 0.0672933981, 0.0595365502, 0.0657477453, 0.0389624536, 0.0305774063, 0.12775968, 0.0678592026, 0.0590363368, 0.0557844006, 0.034447141, 0.0298120584, 0.126645789, 0.0679876804, 0.0576701127, 0.0634471029, 0.0423254818, 0.0319662429, 0.129913226, 0.0654531494, 0.0612230115, 0.0599447787, 0.0391556807, 0.0316773243, 0.126555562, 0.0675139651, 0.0593471117, 0.0659724846, 0.0385884754, 0.0305565018, 0.128237262, 0.0677767769, 0.0592456162, 0.0567171499, 0.0342605151, 0.0298071429, 0.127117127, 0.0680194348, 0.0577461906, 0.063785091, 0.0420142561, 0.0317497589, 0.13117598, 0.0656062439, 0.0614866056, 0.0601651147, 0.0393182747, 0.0317590982, 0.126278818, 0.0678373128, 0.0596659109, 0.0662834272, 0.0387344658, 0.0307564661, 0.128131494, 0.0680797994, 0.0595176779, 0.0566622615, 0.0343811288, 0.0296174828, 0.127353415, 0.0679097101, 0.0581490844, 0.0644163489, 0.0416275896, 0.031704206, 0.131735191, 0.0653529167, 0.0619685911, 0.0605917051, 0.0390799902, 0.0311480872, 0.125955641, 0.0681991354, 0.0598326661, 0.0666407272, 0.0385346301, 0.0301612876, 0.128383815, 0.068472676, 0.0597110316, 0.0568884648, 0.0345177725, 0.0297102313, 0.126590908, 0.068128854, 0.0579907373, 0.0634437874, 0.0422455184, 0.0319196098, 0.130347535, 0.0660253614, 0.0615520477, 0.0598337874, 0.0393144004, 0.0315599032, 0.124254093, 0.0690138415, 0.0587567091, 0.0655935854, 0.0381410867, 0.0301901586, 0.12563926, 0.0691057369, 0.0595943816, 0.0558559112, 0.0338815525, 0.0293052308, 0.124966547, 0.0681372583, 0.0577013865, 0.0628477111, 0.0416501984, 0.0312920809, 0.129260555, 0.0657086968, 0.0613366775, 0.0593768582, 0.0389553979, 0.0309663527, 0.122898735, 0.069063358, 0.0588005595, 0.06473203, 0.0391629897, 0.0300860424, 0.124692209, 0.0696991086, 0.0588687807, 0.0553381145, 0.0345167778, 0.0292724296, 0.122649595, 0.0699959695, 0.0596407391, 0.062522769, 0.0427043214, 0.0314094424, 0.126472518, 0.0679485425, 0.0604164004, 0.0586339235, 0.0389532894, 0.0308982637, 0.121370696, 0.0705726221, 0.0594995841, 0.0642882064, 0.0389841311, 0.0304072332, 0.123582907, 0.0706066042, 0.0594665073, 0.0551316589, 0.0350760184, 0.0296203326, 0.122610375, 0.0702148378, 0.0585259497, 0.0628239885, 0.0438083149, 0.0326330215, 0.126759425, 0.0680037364, 0.0629577115, 0.0595663786, 0.0410552137, 0.0325585827, 0.121714585, 0.0706433803, 0.0612755455, 0.0652245805, 0.0406568497, 0.0316474438, 0.123589508, 0.0703182817, 0.0610858351, 0.0555928387, 0.035844177, 0.0305601452, 0.122028567, 0.0693725571, 0.0588493273, 0.0627270266, 0.0435758717, 0.0322023332, 0.126428127, 0.0670073852, 0.0623738915, 0.0587193631, 0.0397060141, 0.0313232206, 0.120941125, 0.06969551, 0.0600851588, 0.0641284809, 0.0396373868, 0.0303369816, 0.122660331, 0.0700739548, 0.0596226566, 0.0549455322, 0.0354804136, 0.0292552896, 0.121389769, 0.0693131685, 0.0581767745, 0.062125966, 0.0439189635, 0.0317426994, 0.125184223, 0.0680292547, 0.0617821738, 0.0582538694, 0.0406029001, 0.0314561613, 0.119402416, 0.0700523853, 0.0597388558, 0.0642634779, 0.0396024063, 0.0303493571, 0.121941015, 0.069989346, 0.0600020923, 0.0549480356, 0.0355073921, 0.0293078646, 0.120839767, 0.0692167878, 0.0583644956, 0.0620249026, 0.043637298, 0.0317249596, 0.125732452, 0.0669963881, 0.0625965148, 0.0587917268, 0.0400643274, 0.0313229971, 0.119398482, 0.0694410279, 0.060283076, 0.0640325323, 0.0395392179, 0.0301478039, 0.121334367, 0.0701074898, 0.0601032935, 0.0555065162, 0.0350233763, 0.0293988865, 0.120409749, 0.0691163316, 0.058637742, 0.062196862, 0.0424520113, 0.0310547054, 0.124067858, 0.0671287104, 0.0624346174, 0.058776889, 0.0393398218, 0.0309607591, 0.118893549, 0.0698172972, 0.0602524169, 0.0644468665, 0.0389637835, 0.0302334968, 0.122093461, 0.0703085959, 0.0602694973, 0.0552575551, 0.0348429903, 0.0294633694, 0.121395253, 0.0698000044, 0.0583816357, 0.061823301, 0.0427649021, 0.0316686034, 0.126093283, 0.067320928, 0.0624283254, 0.0587112419, 0.0398402512, 0.0311209913, 0.119510241, 0.0699447691, 0.0601511784, 0.0642648563, 0.0385133475, 0.0298653264, 0.120949574, 0.0698191077, 0.0598516352, 0.0549783856, 0.0344204307, 0.029274771, 0.121149033, 0.0692476556, 0.0584149063, 0.0616979413, 0.0426506288, 0.0316497348, 0.124958925, 0.0671297833, 0.0623425581, 0.0582496002, 0.0401277654, 0.0316569321, 0.120492429, 0.0695596114, 0.0600892752, 0.0638644993, 0.0395332947, 0.0308582559, 0.123678483, 0.069409959, 0.0598766468, 0.0550404303, 0.0351499356, 0.0301828962, 0.122403406, 0.0687007234, 0.0576631837, 0.0618967786, 0.0429895893, 0.0325013287, 0.126884118, 0.0668330714, 0.0618059114, 0.058328867, 0.0397860594, 0.0311615206, 0.120281324, 0.069070816, 0.057603199, 0.0630593225, 0.03705718, 0.0277060345, 0.125399888, 0.0684111938, 0.0575405061, 0.054048989, 0.0338355899, 0.0279002041, 0.123037569, 0.0682543814, 0.0562953651, 0.0613321625, 0.0418280065, 0.0305213947, 0.127837032, 0.0663926676, 0.0603089668, 0.0575681515, 0.0381636061, 0.0298602711, 0.121427722, 0.0686935335, 0.0578088313, 0.0634670854, 0.0381938256, 0.0288905464, 0.122311056, 0.0672694743, 0.058307454, 0.0541315787, 0.0340198092, 0.0278374162, 0.122439466, 0.0674024895, 0.0574590787, 0.0615918189, 0.0423299968, 0.030610973, 0.126639023, 0.065522626, 0.0613075159, 0.0579885989, 0.0391937308, 0.0305599608, 0.121599853, 0.068014726, 0.0590636022, 0.0637849495, 0.0391650572, 0.0301110856, 0.124080397, 0.0678121299, 0.0595098622, 0.0549616106, 0.0349480286, 0.0290572941, 0.12293645, 0.067308262, 0.0581486449, 0.0624538623, 0.0428215675, 0.0316091776, 0.127261043, 0.0653890893, 0.0616670847, 0.0585003421, 0.0396823175, 0.0310146883, 0.121501721, 0.0678927377, 0.0593318865, 0.0646234378, 0.0394027233, 0.0301238038, 0.124558792, 0.0675655231, 0.0596637316, 0.055494044, 0.0355948173, 0.0292507112, 0.123487718, 0.0675450042, 0.0581111647, 0.0627427846, 0.0438733548, 0.0318035893, 0.128581256, 0.0657085031, 0.0620963201, 0.0591637306, 0.0407154672, 0.0312657095, 0.122730598, 0.0683708861, 0.0598611012, 0.0650499836, 0.0398711562, 0.0300158188, 0.125666633, 0.0674698353, 0.0600925721, 0.0557364896, 0.0353556983, 0.0291844793, 0.124271668, 0.0668207109, 0.058303453, 0.0625456795, 0.0432863049, 0.0313755348, 0.128033549, 0.0646401793, 0.0624136478, 0.0588810034, 0.0399854109, 0.0304439403, 0.122360893, 0.0669058263, 0.0595481396, 0.0644034371, 0.0397356078, 0.029504016, 0.125156984, 0.0667392015, 0.0596465915, 0.0550455786, 0.0354030617, 0.0282847881, 0.123542845, 0.0658100992, 0.0578480884, 0.0618185513, 0.0432165936, 0.0308870822, 0.128540337, 0.0641027391, 0.061784301, 0.0582474135, 0.0399468876, 0.0297798216, 0.122487813, 0.0668246299, 0.059943486, 0.064006649, 0.0396849811, 0.0292705111, 0.125168592, 0.0667931959, 0.0596591383, 0.0549399219, 0.0352211446, 0.0282896757, 0.123910941, 0.0661549121, 0.057847064, 0.0619265214, 0.042783726, 0.0308057591, 0.129024744, 0.0644852594, 0.0622378364, 0.0585083999, 0.0397284962, 0.0304486901, 0.123781398, 0.0672267973, 0.0595931113, 0.0640203208, 0.039177388, 0.0297037438, 0.126447126, 0.0670436397, 0.0597632006, 0.0549453609, 0.0348883569, 0.0290083531, 0.124806091, 0.0666377544, 0.0584161282, 0.0619507916, 0.042652797, 0.0314149, 0.130036384, 0.0650580749, 0.0630717427, 0.0585732386, 0.0398184732, 0.0308091771, 0.124400117, 0.0674029589, 0.0605798587, 0.0640551895, 0.0393527262, 0.0300184228, 0.127258494, 0.067435734, 0.0604551844, 0.055045791, 0.0347285196, 0.0290434249, 0.125060394, 0.0665682703, 0.0584918857, 0.062127281, 0.0427602194, 0.0313235596, 0.129820704, 0.0650093481, 0.0628930479, 0.0585743934, 0.0400198922, 0.0307858568, 0.123754658, 0.0677049831, 0.0606108122, 0.0643074289, 0.0399423614, 0.0302489474, 0.126895338, 0.067314744, 0.060775876, 0.054979369, 0.0354796052, 0.0293630846, 0.12522313, 0.066427514, 0.0589220561, 0.0622252412, 0.0443229415, 0.0324264541, 0.13072373, 0.0648854822, 0.0640218183, 0.0589582548, 0.0414139219, 0.0318850614, 0.125055939, 0.0671181455, 0.0615435578, 0.0646187589, 0.0411039963, 0.0308120809, 0.128088638, 0.0671524256, 0.0613275133, 0.0551608019, 0.0361679755, 0.0298369341, 0.126392245, 0.0662698448, 0.0595577396, 0.0622624867, 0.0443343967, 0.0323504657, 0.131212443, 0.0644250512, 0.0641074106, 0.0590876229, 0.0411905386, 0.0318402424, 0.125079513, 0.0670599788, 0.0611972064, 0.0647106096, 0.0409059115, 0.0308993831, 0.128396958, 0.0669943243, 0.0613532178, 0.0557613261, 0.0365039781, 0.0301583502, 0.126444399, 0.0663743168, 0.0596127883, 0.0625907108, 0.0446232855, 0.0326217897, 0.13145116, 0.0651053339, 0.064298071, 0.0594549701, 0.0415411331, 0.0318716243, 0.125540003, 0.0674532503, 0.0616592877, 0.0651173145, 0.0412600338, 0.0310244169, 0.128663197, 0.0673698112, 0.061940074, 0.0558221079, 0.0365454443, 0.0298443753, 0.126568004, 0.0668048039, 0.0599580519, 0.0627672598, 0.0448585637, 0.0323995017, 0.131965354, 0.0654815212, 0.0641348884, 0.0595648065, 0.0417683646, 0.0320121124, 0.126021445, 0.0679381862, 0.0612911731, 0.0652921796, 0.0413151048, 0.0310560521, 0.128752977, 0.0676860735, 0.0619395189, 0.0560312718, 0.036891643, 0.0302004535, 0.127144322, 0.0666637346, 0.059866149, 0.0629319772, 0.0450724736, 0.0327504314, 0.131954625, 0.065171808, 0.0640079007, 0.0595686212, 0.041688472, 0.0321815163, 0.125826329, 0.0674700662, 0.0614475012, 0.065162465, 0.0412088111, 0.0311492272, 0.12855342, 0.0671659708, 0.0614693314, 0.055913385, 0.0366732106, 0.0303953942, 0.126993582, 0.0665119439, 0.0595644824, 0.0630171672, 0.044901453, 0.0328821726, 0.132289991, 0.065062061, 0.0640990436, 0.0599403828, 0.0417414345, 0.0322823264, 0.126340687, 0.0675489753, 0.061454121, 0.065404281, 0.0412086211, 0.0314465575, 0.128985137, 0.0672462285, 0.0617688224, 0.056192629, 0.0366577841, 0.0306799524, 0.127162606, 0.0666637048, 0.0597353689, 0.0629544705, 0.0448675565, 0.0330049507, 0.132190332, 0.0649568811, 0.0641280115, 0.0598572381, 0.0417903513, 0.0323619917, 0.126399577, 0.0674757957, 0.0613180511, 0.0654325038, 0.0414582528, 0.0314966403, 0.128919259, 0.067216523, 0.0615199767, 0.0561065786, 0.0368991122, 0.0306646004, 0.127128765, 0.0668779388, 0.0595661923, 0.062985085, 0.0449039079, 0.0329800323, 0.131712317, 0.0650955662, 0.0638969317, 0.0598774217, 0.0418143459, 0.0323700421, 0.125990301, 0.0673460886, 0.0610964559, 0.0655867755, 0.0413912088, 0.0313362069, 0.128558859, 0.0670518577, 0.0610729158, 0.0561095588, 0.0368992537, 0.0305748135, 0.126557991, 0.0667485222, 0.0592440628, 0.0633668154, 0.0450301319, 0.0330377296, 0.131676674, 0.0650146008, 0.0639967173, 0.0601200499, 0.0417382456, 0.032549724, 0.125784695, 0.0676862374, 0.0609838068, 0.0655564442, 0.0412448347, 0.0314295851, 0.128616482, 0.0673296675, 0.0612993129, 0.0565240346, 0.0368220657, 0.0305160657, 0.127274945, 0.0667984188, 0.0593594126, 0.0633755401, 0.0449663401, 0.0330464914, 0.132451326, 0.0650672466, 0.0640359744, 0.060114827, 0.0417421386, 0.0322593898, 0.126096904, 0.0674839243, 0.0610842854, 0.0655773655, 0.0414475724, 0.0312698558, 0.129253268, 0.0674122348, 0.0611915216, 0.0566794947, 0.0369224437, 0.0304802451, 0.127372026, 0.0668306872, 0.0593989417, 0.0634147003, 0.0450504981, 0.0329670496, 0.132457688, 0.065236792, 0.0640315264, 0.0602438524, 0.041860465, 0.0324129276, 0.126404658, 0.0678101033, 0.061284665, 0.0656119138, 0.0414702296, 0.0314372517, 0.129096359, 0.0674530938, 0.0614434481, 0.0563743785, 0.0369417332, 0.0305166002, 0.127190635, 0.0668452457, 0.0596298538, 0.0632627308, 0.0451071523, 0.0330441743, 0.132190675, 0.0650975034, 0.0641125962, 0.0603084341, 0.0419739187, 0.0323874839, 0.12644951, 0.0676683411, 0.061592605, 0.0656846538, 0.0415228829, 0.031498611, 0.129447788, 0.0673432872, 0.0612980239, 0.0565348864, 0.0369751081, 0.0305661261, 0.127931207, 0.0667789429, 0.0594577119, 0.063492015, 0.0453526229, 0.0331131741, 0.132911563, 0.0650982335, 0.0641233847, 0.0602924526, 0.0421449356, 0.0326061659, 0.126819357, 0.0673189312, 0.061383754, 0.0656341091, 0.0418048613, 0.0316177197, 0.129639372, 0.0670288056, 0.0612530559, 0.0567114241, 0.0373032391, 0.0308193155, 0.128293589, 0.0666227192, 0.0594329089, 0.0634108186, 0.0453599244, 0.0332058519, 0.133071601, 0.0648998097, 0.0638779998, 0.0602245443, 0.042306561, 0.0326203294, 0.126731887, 0.0677892938, 0.0610953383, 0.0656660497, 0.0419188812, 0.0315294564, 0.12979576, 0.0674291924, 0.0614508018, 0.0566462837, 0.0374732949, 0.0306755602, 0.127935871, 0.0671781972, 0.0596626438, 0.063502185, 0.0457492061, 0.0333570354, 0.132992089, 0.0659816563, 0.0645753816, 0.0607302822, 0.0429481268, 0.0328237787, 0.127094895, 0.0684025362, 0.0617606416, 0.0661952123, 0.0423302613, 0.0318813771, 0.13066341, 0.0681341216, 0.061829906, 0.0571247973, 0.0377108455, 0.03100105, 0.128324717, 0.0673889518, 0.0600532666, 0.0640987456, 0.046165105, 0.0335166156, 0.133472264, 0.0660062954, 0.0646249577, 0.0608549044, 0.0430058651, 0.0328755043, 0.127283588, 0.0684168562, 0.0621541962, 0.0661998913, 0.0425311662, 0.0319390893, 0.129664302, 0.0679211393, 0.0621314421, 0.0570660569, 0.0378929563, 0.0308907796, 0.128040761, 0.0672381371, 0.0600562431, 0.063849397, 0.0463039018, 0.03351596, 0.132929638, 0.0657444373, 0.064666234, 0.0610461496, 0.0428765453, 0.0329752564, 0.126663715, 0.068304494, 0.0618778616, 0.066173546, 0.0423128419, 0.031915836, 0.129383594, 0.0683723465, 0.0619523004, 0.0569547266, 0.0377917513, 0.0310227238, 0.127486661, 0.0674203336, 0.0600265153, 0.0639673471, 0.0462104157, 0.0335100107, 0.132117897, 0.0656513646, 0.0646715388, 0.0611326024, 0.043106474, 0.0329081938, 0.126005933, 0.0681992397, 0.0619838238, 0.0664330423, 0.0423308723, 0.0319259018, 0.129307464, 0.0680878162, 0.0620515049, 0.0572303124, 0.0378090888, 0.031055551, 0.127199709, 0.0675446317, 0.0600857772, 0.0638479367, 0.0460808575, 0.033470612, 0.131633908, 0.0658822954, 0.064510636, 0.0608273558, 0.0427738316, 0.0328717679, 0.125605479, 0.0683553293, 0.0620470457, 0.0661850944, 0.0422829017, 0.031887725, 0.128118768, 0.0677916557, 0.0620271862, 0.056854669, 0.0377068892, 0.0311691482, 0.126325995, 0.0671658516, 0.0599401109, 0.0638037473, 0.0461473204, 0.0335939452, 0.131657198, 0.0655951798, 0.0644872338, 0.0607228428, 0.0426772349, 0.0329152197, 0.126009166, 0.0680018142, 0.0616987385, 0.0658162236, 0.0422024168, 0.0318714194, 0.129029676, 0.0677803233, 0.0619080886, 0.0569563955, 0.0376211666, 0.031174073, 0.127411619, 0.0673514679, 0.0601801127, 0.063892819, 0.0460373275, 0.0336444043, 0.132540599, 0.0661513507, 0.0647130758, 0.0609543696, 0.0431163199, 0.033068087, 0.126493901, 0.0687739104, 0.0618641973, 0.0662190244, 0.042309951, 0.0320335813, 0.129320934, 0.0682566687, 0.0619802438, 0.0569560044, 0.0376934223, 0.0312039424, 0.127896145, 0.0675777793, 0.0602095947, 0.0635704175, 0.0460256711, 0.0339108966, 0.133786753, 0.0669329986, 0.0650042817, 0.0608825311, 0.0433992743, 0.033003848, 0.125308841, 0.0685371533, 0.0619457886, 0.0662051365, 0.0420649499, 0.0320025943, 0.129373565, 0.0686130896, 0.0617938861, 0.0569945723, 0.0377028957, 0.0311881918, 0.127877384, 0.0678704605, 0.0600283779, 0.0636761561, 0.0460953601, 0.0336807184, 0.132796586, 0.066517286, 0.0646154284, 0.0607473291, 0.0427500196, 0.0330670327, 0.12724334, 0.0690836385, 0.0619425327, 0.0660488829, 0.0422902219, 0.0319352709, 0.130179048, 0.0686475337, 0.0622082464, 0.057142362, 0.0376908407, 0.0312534198, 0.128097251, 0.0679370835, 0.0604050942, 0.0641438663, 0.0461031497, 0.0338377059, 0.133055732, 0.0669601336, 0.0655587018, 0.0614945032, 0.0430565029, 0.0331750251, 0.127191663, 0.0694026574, 0.0625888854, 0.0664584339, 0.0423839502, 0.0321564786, 0.129986644, 0.0688414276, 0.0628053322, 0.0570965745, 0.0378020853, 0.0312436633, 0.128227651, 0.0680953711, 0.0607779734, 0.0640357882, 0.0462490804, 0.0340101682, 0.132989749, 0.0664709359, 0.065436691, 0.0610614866, 0.0430385098, 0.0333057195, 0.126740232, 0.0684340224, 0.0625509322, 0.0664739683, 0.0424637198, 0.0323501527, 0.129794762, 0.0681736767, 0.0625814348, 0.0571245886, 0.0377878435, 0.031528797, 0.12791945, 0.0674709827, 0.0607502051, 0.0638395026, 0.0460853279, 0.0339055993, 0.132941782, 0.0662287101, 0.0654181615, 0.0611273758, 0.0431593135, 0.0333712809, 0.127168119, 0.0686366782, 0.0623994917, 0.0663118884, 0.0424197689, 0.0321767256, 0.129349589, 0.0683610514, 0.0625624508, 0.0570534877, 0.0377984233, 0.0313345157, 0.127844363, 0.0675502345, 0.0605889224, 0.0637028366, 0.0459572598, 0.0340962932, 0.13358669, 0.0662666112, 0.0651908219, 0.0611164086, 0.0426368043, 0.0341438614, 0.128084689, 0.0680338815, 0.0613487959, 0.0665847957, 0.0420544632, 0.0334441736, 0.130346075, 0.0676938295, 0.0615772717, 0.0576805584, 0.0376170203, 0.0327185728, 0.129264086, 0.0669814646, 0.0597253405, 0.0647256747, 0.045858264, 0.0352118798, 0.134134158, 0.0655863956, 0.0645656586, 0.0614202991, 0.0427597538, 0.0347482041, 0.12836425, 0.0678523108, 0.061672695, 0.0668486059, 0.0420375019, 0.0336686596, 0.131348133, 0.0676782206, 0.061757192, 0.0578048825, 0.0376771279, 0.0328294896, 0.129767343, 0.0669913441, 0.0602220595, 0.0644479617, 0.0458813645, 0.0352072343, 0.134942234, 0.0657275692, 0.0647531897, 0.0618958063, 0.0428030267, 0.034664046, 0.128672898, 0.0678301677, 0.0613626577, 0.0668166131, 0.0419930369, 0.0333757214, 0.131385863, 0.0677788109, 0.0615725219, 0.0577862635, 0.0375417285, 0.0325160697, 0.129523262, 0.0672582686, 0.059867423, 0.0647672564, 0.0455924831, 0.0350883119, 0.134636655, 0.0656947345, 0.0643294156, 0.0616510659, 0.0424235053, 0.0344371796, 0.128344983, 0.067718491, 0.0616206266, 0.0670150518, 0.0419714041, 0.0332443714, 0.130872115, 0.0672430471, 0.0619010106, 0.0579850972, 0.0374018736, 0.0325218216, 0.129372045, 0.0666091144, 0.059922643, 0.0650077164, 0.0458165519, 0.0349860638, 0.134030282, 0.0655610636, 0.0647605881, 0.0618284158, 0.0428326726, 0.0346319042, 0.128084779, 0.0680263042, 0.0620161891, 0.0674483925, 0.0421955176, 0.0333837532, 0.131333083, 0.0680229887, 0.0621021129, 0.0580985323, 0.0377390869, 0.0325726084, 0.128854975, 0.0673434585, 0.0603067502, 0.0650615022, 0.0459136181, 0.034887325, 0.133876413, 0.0657805577, 0.064777106, 0.0617418736, 0.0430440493, 0.034382835, 0.127978921, 0.0679199174, 0.0618512593, 0.0675433576, 0.0424059033, 0.0332229473, 0.130975112, 0.0677398071, 0.0621683672, 0.0584846623, 0.0380355455, 0.0324873552, 0.129128948, 0.0670002848, 0.0606312156, 0.0648152158, 0.0458731428, 0.0347790979, 0.133779183, 0.0651952922, 0.0650964156, 0.0615889952, 0.0432086661, 0.0343745314, 0.127927959, 0.0671865866, 0.0619916059, 0.0673168451, 0.0416917503, 0.0329778679, 0.131870911, 0.0667918324, 0.0621626228, 0.057759583, 0.0372463465, 0.0324459039, 0.129189655, 0.0658188462, 0.0600587986, 0.064527683, 0.0455161445, 0.034755528, 0.134820491, 0.0646590516, 0.0644194633, 0.0617047772, 0.0429846905, 0.0341248251, 0.1283416, 0.0667511225, 0.0613769144, 0.0666443408, 0.0419419222, 0.0327165648, 0.130454913, 0.0665422529, 0.0611530766, 0.0569697544, 0.0375595391, 0.0319274478, 0.127893284, 0.0656861737, 0.059287969, 0.0640477091, 0.0460242741, 0.0345539898, 0.133201003, 0.064072378, 0.0641056225, 0.0607878566, 0.0433675535, 0.0342200287, 0.127652913, 0.066310741, 0.0610803775, 0.0662846789, 0.0425402485, 0.0330487937, 0.130709916, 0.0660782158, 0.0609317534, 0.0568677671, 0.0378157161, 0.0322692953, 0.128421605, 0.065067485, 0.0590072945, 0.0638919324, 0.0458587967, 0.0346610099, 0.133700117, 0.0636448562, 0.063371174, 0.0605179183, 0.0428655297, 0.0343027934, 0.127660349, 0.065805003, 0.0611295141, 0.0664060861, 0.0423095413, 0.0331486203, 0.13031432, 0.0661827251, 0.0612726621, 0.0574774407, 0.0378528461, 0.0324200578, 0.128002256, 0.0651927441, 0.059518788, 0.0641297475, 0.0463216826, 0.0349415354, 0.132694393, 0.0637739152, 0.0641742945, 0.0608598255, 0.0432925075, 0.0343414657, 0.126409844, 0.0659276769, 0.0613149144, 0.0664434955, 0.0426688492, 0.0333295278, 0.130004913, 0.0661252439, 0.0609895065, 0.0570645444, 0.0381047167, 0.0323318131, 0.127949357, 0.0656255111, 0.059384048, 0.0637209639, 0.0459318198, 0.0351113528, 0.132703558, 0.0641024634, 0.064235501, 0.0605153032, 0.0431172065, 0.03469285, 0.126705647, 0.0662941188, 0.0609157607, 0.0661602616, 0.0426353067, 0.03335822, 0.128886461, 0.0658985227, 0.0612096898, 0.0571605191, 0.0377879851, 0.0323834457, 0.127635747, 0.0651943088, 0.059160389, 0.0641498864, 0.0459757261, 0.0348020345, 0.132995516, 0.0638645962, 0.0638355985, 0.0610177293, 0.043114569, 0.0344465859, 0.127465859, 0.066290237, 0.0605931282, 0.0664799064, 0.0421181694, 0.0330659375, 0.130745694, 0.0661890358, 0.0609490275, 0.0574534498, 0.0375617184, 0.0322616212, 0.128636777, 0.065082036, 0.0586334281, 0.0641801953, 0.0458602048, 0.034727633, 0.134201825, 0.0637428835, 0.0633238405, 0.0611561723, 0.0430539697, 0.0344100967, 0.128137365, 0.0660151094, 0.0605039187, 0.0666663796, 0.0421733148, 0.0333156288, 0.131302044, 0.0660444647, 0.0605135113, 0.0572075993, 0.0375199914, 0.0324191898, 0.128754899, 0.0655039474, 0.0586946234, 0.0642172322, 0.0456153005, 0.0347948223, 0.133840546, 0.0637834892, 0.0632406846, 0.0608637594, 0.0424672663, 0.0344861075, 0.127733275, 0.0657682046, 0.0601117238, 0.066160813, 0.0417726859, 0.0332147554, 0.130913094, 0.0659438297, 0.0602990799, 0.0569957346, 0.0372794867, 0.0325788036, 0.128913879, 0.0654259548, 0.0585417673, 0.0638873428, 0.0455447584, 0.0349521674, 0.133947209, 0.0643415228, 0.0631023571, 0.0607407726, 0.0425476618, 0.0344371982, 0.127970532, 0.0660962611, 0.0601744205, 0.0663115829, 0.0419681184, 0.0331807174, 0.130993068, 0.0664469376, 0.0604303703, 0.0571947955, 0.0374248326, 0.0323356465, 0.128859282, 0.065583013, 0.0587040521, 0.0642474964, 0.0455361903, 0.0349661596, 0.134447232, 0.063661091, 0.0626151934, 0.0594734401, 0.0424891412, 0.0348799117, 0.127841279, 0.0659337416, 0.0599462837, 0.065416567, 0.0415722169, 0.0336977616, 0.131291032, 0.0662865192, 0.0604272187, 0.0561279505, 0.0372388586, 0.0325660035, 0.128352091, 0.0654172227, 0.0586253405, 0.0635031164, 0.0453750938, 0.0350944325, 0.13425155, 0.0643815622, 0.0636831373, 0.0601952262, 0.0425048769, 0.0346781574, 0.127980843, 0.0660041869, 0.0606533587, 0.0654364899, 0.0418376923, 0.0336359069, 0.13085933, 0.0663693398, 0.0601403043, 0.056041263, 0.0373804942, 0.032804776, 0.128961578, 0.0652972162, 0.0587660298, 0.0629251897, 0.0458769388, 0.0356228091, 0.134307235, 0.0641262606, 0.0633195266, 0.0602326952, 0.0429603942, 0.0351158492, 0.12840955, 0.0662649572, 0.06037784, 0.0655085593, 0.0421309099, 0.033734113, 0.131030038, 0.066382058, 0.0607766956, 0.0572695881, 0.0379692055, 0.0327101648, 0.129276812, 0.06558685, 0.0586950704, 0.0642390624, 0.0457508154, 0.0352189988, 0.133752882, 0.0643881336, 0.0633398741, 0.0616142675, 0.0429889113, 0.0347878076, 0.127448961, 0.066422224, 0.0602651201, 0.0669441074, 0.0424918234, 0.0335801914, 0.129786238, 0.0666685775, 0.0601663403, 0.0579084344, 0.0382157639, 0.0329988487, 0.128571957, 0.0658138916, 0.0582272783, 0.0648558736, 0.0464327112, 0.035249535, 0.133802235, 0.0645468011, 0.063230522, 0.0618079193, 0.0434612259, 0.0348437913, 0.12748836, 0.0668689907, 0.0609008595, 0.0675109327, 0.042814713, 0.0336937867, 0.130397379, 0.0670886114, 0.0610692762, 0.0582584329, 0.038522087, 0.0328274854, 0.128528118, 0.0664894059, 0.0594023094, 0.0656373501, 0.0471981689, 0.0354722515, 0.134316102, 0.0648697168, 0.0640450865, 0.0622096956, 0.043996226, 0.0350760892, 0.127432227, 0.0667593181, 0.0614360049, 0.0676011294, 0.0432044119, 0.0338723883, 0.130166307, 0.0668076277, 0.0613770597, 0.0583925471, 0.0388110988, 0.0332154892, 0.128458321, 0.0663561448, 0.0596321672, 0.0652773455, 0.047243081, 0.0360816531, 0.133205891, 0.0651680306, 0.0644206703, 0.0623533055, 0.0440635048, 0.0354064442, 0.127066538, 0.0672199652, 0.0613196976, 0.0678857565, 0.0432567671, 0.0339338072, 0.130045772, 0.0669752359, 0.0614860356, 0.0586565919, 0.0388276689, 0.0332397521, 0.128361017, 0.0662770569, 0.0598301701, 0.0657341257, 0.0471509099, 0.0356693976, 0.133573294, 0.0648743212, 0.0645628348, 0.0623251274, 0.0440587103, 0.0350728817, 0.127249479, 0.0668927878, 0.0618806854, 0.0677880272, 0.0435521901, 0.0340628475, 0.131005451, 0.0671155006, 0.0619871654, 0.0579362549, 0.0387809835, 0.0331746452, 0.128330991, 0.0658691078, 0.0599475205, 0.0651938841, 0.0472174846, 0.035950277, 0.132930309, 0.0640560687, 0.0645667389, 0.0617482625, 0.0448504761, 0.0356014743, 0.126386553, 0.0662408695, 0.0616865754, 0.0675174594, 0.0437507518, 0.0344323292, 0.129614085, 0.0660834387, 0.0619229712, 0.0576530881, 0.039179638, 0.0334012285, 0.127886862, 0.0653020591, 0.0601488836, 0.0644354001, 0.0474038832, 0.0359683, 0.1330975, 0.0637229532, 0.0650717616, 0.0614652373, 0.0443341956, 0.0353866182, 0.12694104, 0.0656455308, 0.0616872944, 0.0670541823, 0.0435149595, 0.0340190567, 0.130268797, 0.0658633634, 0.0618571043, 0.0572922081, 0.0388162285, 0.0332824998, 0.127922371, 0.0651534796, 0.0602963865, 0.0645672902, 0.047190249, 0.0359268151, 0.132879764, 0.0638341159, 0.0650886223, 0.0616236553, 0.0443783402, 0.0353352502, 0.126816079, 0.0656780973, 0.0622908287, 0.0671462119, 0.0436378755, 0.0342941694, 0.128969565, 0.0663407743, 0.0620829314, 0.0579200089, 0.0387472771, 0.0333615467, 0.127232298, 0.0657677129, 0.0599176846, 0.0649388283, 0.0473498553, 0.0359652303, 0.132861257, 0.0645017922, 0.0650719404, 0.0618703701, 0.04451482, 0.0355262421, 0.126579329, 0.0668117329, 0.0620916225, 0.0671478584, 0.0436557308, 0.034276709, 0.129530713, 0.0669297799, 0.0619832985, 0.0577953793, 0.0384682566, 0.0332953855, 0.128315344, 0.066075094, 0.0601619482, 0.0647784024, 0.0470944755, 0.0358117931, 0.133571178, 0.0645613894, 0.0651040822, 0.0619338676, 0.0439594574, 0.035343986, 0.1267028, 0.0663413182, 0.0621070378, 0.067146197, 0.043075271, 0.0340668298, 0.12922287, 0.0665021017, 0.0622440279, 0.0579251722, 0.0386072062, 0.033329282, 0.127035528, 0.0656390041, 0.0604106076, 0.0651150346, 0.0469389893, 0.0359293111, 0.132431224, 0.0643738806, 0.0652231425, 0.0616976656, 0.0440256558, 0.0354438163, 0.126004562, 0.0664251596, 0.0622334704, 0.0671763048, 0.0432983227, 0.0342424102, 0.129691601, 0.066638276, 0.0625277534, 0.058025986, 0.0386977233, 0.0333365165, 0.127099007, 0.0658234879, 0.0604436249, 0.0652104169, 0.0469463654, 0.0358897038, 0.132673308, 0.064457655, 0.0652769431, 0.0618563443, 0.0440556072, 0.0354569145, 0.125939876, 0.0663615838, 0.062325839, 0.0673998594, 0.0437475368, 0.0342906713, 0.129009366, 0.0665319934, 0.0625542328, 0.0580361597, 0.0387628227, 0.0333941728, 0.126947656, 0.0655991361, 0.0604790412, 0.065116249, 0.0475449897, 0.0360926688, 0.131846249, 0.064316161, 0.0655094609, 0.0619153641, 0.044515565, 0.0358256102, 0.125714377, 0.0665885881, 0.0627623275, 0.0674253777, 0.043985758, 0.0345187709, 0.128303215, 0.0663292855, 0.0629617348, 0.0578205697, 0.0391827263, 0.0336939022, 0.126257613, 0.0655819848, 0.0609287806, 0.0650743991, 0.0476806536, 0.0363195091, 0.131546289, 0.0640756115, 0.0655483007, 0.0621758439, 0.0446343683, 0.0362241529, 0.125974298, 0.0663236454, 0.0628225505, 0.0676717088, 0.0439909101, 0.0351072252, 0.129138678, 0.0666004792, 0.0630207285, 0.0581509434, 0.0391003042, 0.0340395793, 0.127136201, 0.0656643957, 0.0609754883, 0.0653167292, 0.0476750247, 0.0366379283, 0.131802931, 0.0642803684, 0.0661541, 0.0621848293, 0.0445379056, 0.0361334272, 0.125793532, 0.0662119016, 0.0629292652, 0.0676877275, 0.0436286218, 0.034666039, 0.128323078, 0.0661970526, 0.0629474521, 0.0580580384, 0.0389256068, 0.0338744931, 0.126803041, 0.0653736964, 0.0609197766, 0.0653588027, 0.047614105, 0.0365436785, 0.131820023, 0.0639358684, 0.0660059005, 0.0620285869, 0.0444701612, 0.0359302796, 0.125422955, 0.0657896549, 0.062950179, 0.0676584989, 0.0439722091, 0.0346686356, 0.127738312, 0.0657024905, 0.0631318018, 0.0581254624, 0.0391064323, 0.0337670967, 0.126478225, 0.0652560145, 0.060851045, 0.0653367788, 0.0477030203, 0.0366754271, 0.131376445, 0.0637105852, 0.0657844916, 0.0623586327, 0.0448596962, 0.0361894965, 0.125326976, 0.0660987869, 0.0627103746, 0.0686544552, 0.0445264615, 0.0349605456, 0.129528493, 0.067735754, 0.0633851364, 0.0591454878, 0.0399252214, 0.0341609158, 0.127936661, 0.0664528161, 0.0619426295, 0.067361474, 0.0495177954, 0.0367780142, 0.132758871, 0.0651106685, 0.0665934309, 0.0636616722, 0.0461201333, 0.0364613011, 0.127156422, 0.0681700706, 0.0640316233, 0.0693012401, 0.04524469, 0.0351718627, 0.130480587, 0.0672842264, 0.0643412471, 0.0594775155, 0.0399469957, 0.034562517, 0.128725678, 0.0679019019, 0.0621481054, 0.0664075315, 0.0486423559, 0.0369506516, 0.134747669, 0.066535227, 0.0669274777, 0.0626496375, 0.0454717278, 0.0365599543, 0.128779709, 0.0691007003, 0.0639108643, 0.0688754544, 0.044948224, 0.0350907519, 0.131777123, 0.0689640269, 0.0638812035, 0.058976952, 0.0398513712, 0.0341490135, 0.130065247, 0.0689641386, 0.0620835982, 0.0661196262, 0.0483885035, 0.0369118489, 0.134236127, 0.0672371089, 0.0673503205, 0.0625177026, 0.0448898673, 0.0364159979, 0.12845318, 0.0698535815, 0.0639795959, 0.0683621466, 0.0443652757, 0.0350669771, 0.131890133, 0.0691754296, 0.0636985525, 0.0587843694, 0.0397346281, 0.0344135948, 0.13068746, 0.0699662194, 0.061946284, 0.066268459, 0.0485761836, 0.0370162874, 0.135635853, 0.0682442114, 0.0670433491, 0.0630450472, 0.0451034531, 0.0362351649, 0.126621306, 0.0669286177, 0.0629213154, 0.0675507113, 0.0440723784, 0.0350035094, 0.130407423, 0.0661818534, 0.0624522977, 0.0574328676, 0.0392349996, 0.0339234918, 0.128694072, 0.0655314103, 0.0605989508, 0.0647567138, 0.047680568, 0.0366996266, 0.133616462, 0.0638847202, 0.065204829, 0.0609869137, 0.0449537896, 0.0365068875, 0.12784037, 0.0660811961, 0.0622976311, 0.067274645, 0.0442716964, 0.0353812799, 0.131349757, 0.0662632212, 0.0625744835, 0.0576368757, 0.0393830277, 0.0342134349, 0.129247695, 0.0656381324, 0.0605901927, 0.0650312826, 0.04799233, 0.0370041393, 0.133742034, 0.0640885383, 0.0656633601, 0.0609318651, 0.0450232998, 0.0360950902, 0.127365887, 0.0659322292, 0.0621552616, 0.0669524372, 0.0444638953, 0.0352440923, 0.130942822, 0.0660561994, 0.0621980987, 0.05678441, 0.0396573767, 0.0341176912, 0.128286719, 0.0652688518, 0.0601076595, 0.0643942207, 0.0483142734, 0.0367318392, 0.133029819, 0.0634505525, 0.0645472333, 0.0612955168, 0.045499526, 0.0364950448, 0.127512798, 0.0657293126, 0.0614196546, 0.067501992, 0.0446684249, 0.0354575031, 0.130328983, 0.0655156821, 0.0617807284, 0.0577571653, 0.0396928638, 0.0343593359, 0.128644198, 0.064822726, 0.0598866642, 0.0652908534, 0.0480647013, 0.037051931, 0.132989764, 0.0634095147, 0.0647782236, 0.0614137612, 0.0452104658, 0.0368091948, 0.127889544, 0.0658192039, 0.0618426837, 0.0678821579, 0.0443115979, 0.0356768928, 0.131076723, 0.0658445582, 0.0619783774, 0.0578575544, 0.0396862626, 0.0346978754, 0.129352912, 0.0650809482, 0.0597961545, 0.0652735233, 0.0480545796, 0.0371633172, 0.133547321, 0.0633832812, 0.064635843, 0.0615964532, 0.0450866334, 0.0367950834, 0.128322855, 0.0661487952, 0.061884895, 0.0679962933, 0.0443743691, 0.0355124511, 0.131248549, 0.0659034401, 0.0619697943, 0.0579365082, 0.0395769887, 0.0345042981, 0.129450858, 0.0654346421, 0.0598608889, 0.0654684976, 0.0480449423, 0.0371951461, 0.134150729, 0.063686952, 0.0648511648, 0.0615461543, 0.0450756848, 0.0368349217, 0.128296569, 0.0660073757, 0.06185247, 0.0681092367, 0.0442748331, 0.0355817489, 0.131282732, 0.0660276785, 0.0621782243, 0.0580068193, 0.0395006984, 0.0345589742, 0.129494652, 0.0655175447, 0.0600393303, 0.0655275956, 0.0479979962, 0.0372150056, 0.134191573, 0.0640162304, 0.064854309, 0.0620118044, 0.0449148901, 0.0368518792, 0.128332436, 0.0661733598, 0.0619418807, 0.0682613924, 0.0441814773, 0.0357554294, 0.131629407, 0.0661417618, 0.0619160719, 0.0579440556, 0.0394194014, 0.0346583091, 0.129642427, 0.06531021, 0.0598270744, 0.0654191524, 0.0478481054, 0.0373358242, 0.134248763, 0.0641164854, 0.0650731996, 0.0621494688, 0.0450613908, 0.0371593647, 0.1280552, 0.0666730106, 0.0619433932, 0.0681188628, 0.0443786196, 0.0357266851, 0.130951196, 0.067138195, 0.061892014, 0.0577043407, 0.0394066572, 0.0349106304, 0.129493594, 0.0663853064, 0.0605299212, 0.0651512146, 0.0479640923, 0.0372764431, 0.133963451, 0.0641008988, 0.0654708892, 0.0613825135, 0.0449426733, 0.0370537005, 0.128256068, 0.0664560646, 0.0626946017, 0.0675990134, 0.0443067588, 0.0357698053, 0.131865859, 0.0659498796, 0.0624502301, 0.0574389137, 0.0393397026, 0.0345384032, 0.129261225, 0.0652460903, 0.0603609644, 0.0648036376, 0.0476949885, 0.0372345038, 0.133529097, 0.0638641119, 0.0650904551, 0.0614737347, 0.0450469665, 0.0368794985, 0.128165752, 0.0663112029, 0.0622766316, 0.0677905753, 0.0442758761, 0.0358124413, 0.131813064, 0.0662528053, 0.0626268461, 0.0579068251, 0.0395268872, 0.0347407348, 0.129950404, 0.0657605603, 0.0603954978, 0.0652613044, 0.0478249304, 0.037318565, 0.134499013, 0.0639026985, 0.0652873069, 0.0612358414, 0.0450171344, 0.0369543843, 0.128478825, 0.0664238706, 0.0622821152, 0.0682341605, 0.0441774428, 0.0357349329, 0.13177824, 0.0659568235, 0.0623810589, 0.058197815, 0.0394517519, 0.0346849076, 0.130141467, 0.0656837821, 0.0605592839, 0.0660177469, 0.0480097756, 0.0375959352, 0.134853035, 0.0640393868, 0.0655660778, 0.0619229227, 0.0450072587, 0.0370584317, 0.129824728, 0.0661788806, 0.0627435669, 0.068393521, 0.0442097075, 0.0357289426, 0.132767111, 0.0659367666, 0.0628891364, 0.0580929182, 0.0394107364, 0.0346367285, 0.130689099, 0.0654172599, 0.0608097017, 0.0655242503, 0.0479577668, 0.0372322313, 0.135335252, 0.0636204928, 0.0656401142, 0.0617100745, 0.0450752415, 0.0368053615, 0.129851207, 0.0662952065, 0.062749885, 0.0681479275, 0.0441377088, 0.0356010012, 0.132515013, 0.0657988861, 0.0626066551, 0.0580598637, 0.039461419, 0.0346923992, 0.13093093, 0.065506734, 0.0607826263, 0.0655932352, 0.0478913523, 0.0373067856, 0.135265753, 0.0637381971, 0.0655945614, 0.062062595, 0.0450230055, 0.0369768739, 0.129679427, 0.0662115514, 0.0627647266, 0.0684538707, 0.0441476293, 0.0356644616, 0.132843405, 0.0658402443, 0.0626939684, 0.0583080202, 0.0396739803, 0.0347674154, 0.130359516, 0.0654653683, 0.0607098527, 0.0657026172, 0.0481962115, 0.037442442, 0.134975642, 0.0635064617, 0.0656737983, 0.0620517321, 0.045212388, 0.0370500535, 0.12920846, 0.0661631972, 0.0625417009, 0.0684876442, 0.0444068313, 0.0359100886, 0.132111683, 0.065850623, 0.0623872578, 0.0583691895, 0.0395601764, 0.0348949954, 0.13057895, 0.0654712245, 0.0607644469, 0.0659824312, 0.0483348221, 0.0377142839, 0.135241359, 0.0638032481, 0.0656596795, 0.0625669733, 0.0451722182, 0.0373209752, 0.129256859, 0.0663609654, 0.0625697747, 0.0684961081, 0.0442814976, 0.0360280946, 0.132162869, 0.0658252314, 0.0626946464, 0.0582639426, 0.0394727029, 0.0350359939, 0.129616424, 0.065252699, 0.0603036396, 0.0655119196, 0.0478804484, 0.037634965, 0.133461997, 0.0637363568, 0.0651343018, 0.0617672391, 0.0447865166, 0.0370717272, 0.128817677, 0.0658292994, 0.0621414892, 0.0680813864, 0.0440022424, 0.0358729139, 0.131960139, 0.0653725192, 0.0621459, 0.0580763072, 0.0393802226, 0.0349642225, 0.130935758, 0.0652378947, 0.0604920462, 0.0654689968, 0.0481333733, 0.0376708098, 0.135502219, 0.0639448538, 0.0656768754, 0.0619172417, 0.0450151935, 0.0373122618, 0.129150942, 0.0663668886, 0.0624704808, 0.0680731013, 0.0442116819, 0.0358818509, 0.131968811, 0.0661129877, 0.062598668, 0.0580011941, 0.039359536, 0.0349685661, 0.129869193, 0.065679796, 0.0605031326, 0.0653351247, 0.0478977785, 0.0373994485, 0.134590179, 0.0634336546, 0.065581426, 0.0614939034, 0.0447947495, 0.0368226022, 0.129037932, 0.0657028332, 0.0620091781, 0.0678521246, 0.043994721, 0.035468176, 0.131438628, 0.0657359809, 0.0625068992, 0.0577673391, 0.0392713398, 0.0345329046, 0.129613772, 0.0650523081, 0.060290698, 0.0652447045, 0.0479323529, 0.0371748507, 0.13450934, 0.0630868226, 0.0651402548, 0.0613020994, 0.0449392609, 0.0369256213, 0.128415957, 0.0652952194, 0.0618164167, 0.0677278116, 0.0442141034, 0.0356017537, 0.130663484, 0.0654010996, 0.0621231794, 0.0573461726, 0.039451763, 0.0347202383, 0.128986806, 0.064878799, 0.0600246973, 0.0644510016, 0.0477870777, 0.0372528024, 0.133609056, 0.0628009066, 0.0642121434, 0.060713198, 0.0450756513, 0.0367079563, 0.127828032, 0.0653668121, 0.0612032562, 0.0672715381, 0.0444594622, 0.0355100445, 0.131301835, 0.0650985166, 0.0612970963, 0.0573388562, 0.0397857465, 0.0346557349, 0.128826499, 0.0644739941, 0.059544906, 0.0654255077, 0.0483599305, 0.0372032188, 0.133440942, 0.0634009093, 0.0645591989, 0.0618077926, 0.0452952832, 0.0367276222, 0.127600476, 0.0657814145, 0.0619258061, 0.0684656501, 0.0452135354, 0.0352509879, 0.131525457, 0.0664327592, 0.0620647781, 0.0582276359, 0.0401580818, 0.034435451, 0.129686743, 0.0657232627, 0.0598364361, 0.0654926226, 0.048505839, 0.0373963714, 0.135141432, 0.0641768798, 0.0647809952, 0.0623714589, 0.045720268, 0.0370111912, 0.129104301, 0.0663454309, 0.0617812537, 0.0685881302, 0.04493545, 0.0355854519, 0.131959334, 0.0661862791, 0.0619747378, 0.0584257804, 0.0398710184, 0.0343791507, 0.129169494, 0.0654321834, 0.0596884377, 0.0656798556, 0.0483690053, 0.0372065827, 0.13439633, 0.0638037696, 0.0640369207, 0.0621905439, 0.0452635176, 0.0367512964, 0.127751932, 0.0658149123, 0.0611055531, 0.0684598163, 0.04459906, 0.0355630554, 0.130752444, 0.0656009093, 0.0609944724, 0.0580276176, 0.0397070944, 0.0344524868, 0.128730997, 0.065367654, 0.0590752997, 0.0652068257, 0.0481310226, 0.0371271186, 0.133282229, 0.0632030219, 0.0636523291, 0.0618783422, 0.0452076904, 0.0367599167, 0.127593011, 0.0656744689, 0.060714256, 0.0678308532, 0.0444153361, 0.0354957208, 0.129922047, 0.0654396638, 0.0607969686, 0.0576264709, 0.0393376015, 0.0344822556, 0.127982304, 0.0651024133, 0.0586715341, 0.0644846857, 0.04771211, 0.0372339413, 0.133081064, 0.0631094202, 0.0634476468, 0.0609444156, 0.0448803417, 0.0369840004, 0.126683474, 0.0659630522, 0.060385894, 0.0671324059, 0.0442576818, 0.0356981941, 0.129750505, 0.0659220293, 0.0605644174, 0.0574103147, 0.0392130017, 0.0344293341, 0.127753735, 0.0650164932, 0.0586203709, 0.064495869, 0.0474325977, 0.0370453149, 0.1330062, 0.0635835305, 0.0633357689, 0.0613675714, 0.0446110554, 0.0367467105, 0.126665205, 0.0661967546, 0.0604102984, 0.0676186532, 0.0435493328, 0.0355534554, 0.129480079, 0.0661341846, 0.0606318302, 0.0573376007, 0.0389392935, 0.0344425589, 0.128141865, 0.0652567148, 0.0586517565, 0.0643074512, 0.0472843535, 0.0372763015, 0.132890567, 0.0632612631, 0.0632060394, 0.0605861805, 0.0439706184, 0.0366330631, 0.126819804, 0.065912798, 0.0602339357, 0.0668346286, 0.0430934429, 0.0354234502, 0.129700333, 0.0658157021, 0.0606097355, 0.0571265779, 0.0385812595, 0.0344007015, 0.127593905, 0.0650466681, 0.0585083216, 0.0639887974, 0.0468214005, 0.0370885991, 0.133163214, 0.0635351315, 0.0633422062, 0.0610917099, 0.0442402922, 0.0368340425, 0.126790822, 0.0659346357, 0.0606323257, 0.0674001426, 0.0435219072, 0.0356408358, 0.130360767, 0.0659432858, 0.0610429123, 0.0575107634, 0.0387840159, 0.0345864482, 0.128135234, 0.0656033754, 0.0590763651, 0.0647592396, 0.0476037152, 0.0371171981, 0.133723557, 0.0636355653, 0.0637602657, 0.0614288449, 0.044264514, 0.0365731493, 0.127620339, 0.0661536306, 0.0606161095, 0.0676132143, 0.0436215624, 0.035326384, 0.130556092, 0.0662166104, 0.0608194321, 0.0578961298, 0.0389927253, 0.0343372114, 0.12839739, 0.0654325634, 0.0588529818, 0.0648823529, 0.047295168, 0.0370206423, 0.134499237, 0.0636337996, 0.0636678189, 0.0615364313, 0.0444088653, 0.0367209725, 0.128441542, 0.0664803833, 0.0606732965, 0.0679323226, 0.0437617637, 0.0352827534, 0.130730554, 0.0661202297, 0.0611112081, 0.0578343384, 0.0389420241, 0.0341920815, 0.128884465, 0.0657805279, 0.0587908477, 0.0649005026, 0.0473351888, 0.0368820429, 0.133654162, 0.0637629256, 0.0633946806, 0.0614643618, 0.0444274284, 0.0364441872, 0.12723057, 0.0664013699, 0.0605246313, 0.0678077415, 0.0437908955, 0.0351935327, 0.130963311, 0.066339232, 0.0607526079, 0.0579710044, 0.0390594676, 0.0341179557, 0.129278034, 0.0658014044, 0.0584873334, 0.0652785078, 0.0477127917, 0.0369380713, 0.134379044, 0.063672848, 0.063272953, 0.061541032, 0.0446415842, 0.0365692079, 0.128143653, 0.0663041025, 0.0602824613, 0.0677555725, 0.0436733551, 0.0353507772, 0.131236479, 0.0661993697, 0.060739141, 0.0576637425, 0.0386678278, 0.0342828967, 0.129211128, 0.0652066618, 0.0586388707, 0.0646390766, 0.0469645783, 0.0369597822, 0.1346668, 0.0634915084, 0.0631923676, 0.0611162931, 0.04380171, 0.0365099311, 0.127916083, 0.0663186461, 0.0603389144, 0.067343533, 0.0431267805, 0.0351567157, 0.13084583, 0.0659882426, 0.0606086031, 0.0574332364, 0.0385910571, 0.0341075733, 0.128495425, 0.0654298738, 0.0586122535, 0.0646465719, 0.0471735708, 0.0369395539, 0.134277627, 0.0638636351, 0.0631613806, 0.0611001253, 0.0441726893, 0.0363212116, 0.127765357, 0.0663114414, 0.0601891614, 0.0673102364, 0.0432051197, 0.035133563, 0.130683646, 0.0663130581, 0.0603652522, 0.0577257834, 0.0386085287, 0.0341996625, 0.128846258, 0.0654119924, 0.0582246371, 0.0647766665, 0.047085654, 0.0370827392, 0.133816272, 0.0638414696, 0.0628117844, 0.0612532496, 0.0442733839, 0.0366491787, 0.127012849, 0.0659833476, 0.059907496, 0.0675353706, 0.0435463898, 0.0352850743, 0.130386293, 0.0659394339, 0.0599109717, 0.0572856553, 0.0388082452, 0.0340841897, 0.128242865, 0.0652843863, 0.0578210913, 0.0646235049, 0.0471448936, 0.0367749482, 0.13414222, 0.0635189489, 0.0628677011, 0.0614447594, 0.0443310216, 0.0365152247, 0.127555326, 0.0663600415, 0.0598824099, 0.0677543506, 0.0437670499, 0.0354074985, 0.130667493, 0.0663059875, 0.0603419058, 0.0578156859, 0.0388539843, 0.0343074985, 0.12829484, 0.065639399, 0.0581978261, 0.0649087429, 0.0473582447, 0.0368357636, 0.13379699, 0.0638710186, 0.0628432184, 0.0610402077, 0.0442962162, 0.036411386, 0.127308935, 0.0664761066, 0.0599162094, 0.0673798099, 0.0435889103, 0.0351726599, 0.130661994, 0.0663803592, 0.0600723363, 0.0575398207, 0.0388623849, 0.0341301672, 0.128250271, 0.0657316819, 0.0577638075, 0.0644916147, 0.0470761657, 0.036801856, 0.134282485, 0.0640667602, 0.0625680313, 0.0610573813, 0.0439479724, 0.0362635627, 0.127126724, 0.0664546639, 0.0596486181, 0.0671367645, 0.0433323495, 0.0350611508, 0.130270615, 0.0661964864, 0.0599660464, 0.0571860522, 0.0385001749, 0.0340381451, 0.128117099, 0.0653085113, 0.0577037968, 0.0642014667, 0.0467728376, 0.0367747657, 0.133312389, 0.0636936873, 0.0624184348, 0.0607821085, 0.0437812433, 0.0363172069, 0.126868561, 0.0664143041, 0.0594861098, 0.06688077, 0.0432259403, 0.0351261981, 0.130703792, 0.0663953051, 0.0598750785, 0.0571276993, 0.0384961441, 0.0340527445, 0.127949238, 0.0652649999, 0.0576388985, 0.0640403032, 0.0471046418, 0.0367679819, 0.133638948, 0.063764073, 0.062305443, 0.0609651059, 0.0439593159, 0.03640154, 0.127289101, 0.066175282, 0.0594415404, 0.0669647753, 0.0431423336, 0.0352712683, 0.129940554, 0.0659838542, 0.0598274022, 0.0571686774, 0.0384559147, 0.0343102627, 0.12822558, 0.0654967278, 0.0574298874, 0.0643575117, 0.0471957996, 0.0370004065, 0.13364993, 0.0640088469, 0.0620351136, 0.0607614852, 0.0439564288, 0.0365722887, 0.127101094, 0.066521734, 0.0589957833, 0.0671025142, 0.0431514978, 0.0353337228, 0.129773438, 0.0665232316, 0.0593000464, 0.0570478439, 0.0384054817, 0.0343059823, 0.12800169, 0.066150181, 0.0573916845, 0.0642075092, 0.0467776097, 0.036777474, 0.133506656, 0.064026311, 0.0619045086, 0.0608876199, 0.0439842828, 0.0365248993, 0.12663053, 0.066505827, 0.0590020157, 0.0674006715, 0.0433534905, 0.035213463, 0.130474299, 0.0666714534, 0.0592443906, 0.0575170293, 0.0386834033, 0.0343035012, 0.127805412, 0.0655507892, 0.0568615869, 0.0641964898, 0.0468845777, 0.0368674956, 0.133093566, 0.0634529367, 0.0613702126, 0.0607540421, 0.0437684655, 0.036353033, 0.126519293, 0.0659049302, 0.0584280752, 0.0667878538, 0.0429032966, 0.0350886658, 0.129628003, 0.0658921748, 0.0590693653, 0.0570278578, 0.0382423662, 0.0340847224, 0.12769258, 0.0650750399, 0.0566194318, 0.0639466047, 0.046694044, 0.0367132165, 0.133299381, 0.0635074601, 0.0612592325, 0.0605069995, 0.0435172692, 0.0364149697, 0.126669779, 0.0656900629, 0.0584959537, 0.0668021291, 0.0429013446, 0.0352016427, 0.129989028, 0.0659676418, 0.0589934103, 0.0570490509, 0.0382067375, 0.0341465846, 0.128082708, 0.0653794408, 0.0569192916, 0.0644460991, 0.0465394035, 0.0367695317, 0.133726612, 0.0635442659, 0.0618246719, 0.0607516356, 0.0435619988, 0.0363628268, 0.12751694, 0.0660622939, 0.0588396862, 0.0672606602, 0.0429871045, 0.0349920057, 0.130776837, 0.0661299303, 0.0592338704, 0.0573635846, 0.038135469, 0.0340903588, 0.12839599, 0.0653658286, 0.0567854941, 0.0639060736, 0.0465375595, 0.0365737602, 0.13373068, 0.0633018017, 0.0615897179, 0.0606106557, 0.0436032265, 0.0362303294, 0.127446368, 0.0655796155, 0.0586270839, 0.0667823404, 0.042711705, 0.0350517705, 0.13041243, 0.0656546131, 0.0591158941, 0.0569531918, 0.0379984267, 0.0340091512, 0.128594533, 0.064966619, 0.0569490939, 0.0640322715, 0.0461669751, 0.0365576372, 0.13402684, 0.06348598, 0.0615806878, 0.0603987016, 0.0430307649, 0.0362807438, 0.127786428, 0.0657922179, 0.058445625, 0.0663444251, 0.0422193632, 0.035095647, 0.130963787, 0.0654694363, 0.0588486046, 0.0566318408, 0.0376868956, 0.0341214277, 0.128671035, 0.0647049099, 0.0567379482, 0.0633996502, 0.0458564982, 0.0366202071, 0.134637758, 0.0627942979, 0.061379727, 0.060106542, 0.0430959612, 0.0361653343, 0.128017649, 0.0649747774, 0.0582539402, 0.0661642253, 0.0420419648, 0.0349771008, 0.130972803, 0.0650672689, 0.0588493422, 0.0563542917, 0.0374320112, 0.0339121595, 0.128900468, 0.0644425824, 0.056664139, 0.0630710721, 0.0456410795, 0.0364245735, 0.134337083, 0.0626173317, 0.06127977, 0.0601224042, 0.0429052897, 0.0360098965, 0.127580613, 0.0650046319, 0.0583171807, 0.0663024262, 0.042154409, 0.0348398089, 0.131062269, 0.064749822, 0.0586798452, 0.0566826537, 0.0375738591, 0.0341933258, 0.128928512, 0.0642354861, 0.0563712344, 0.0637380406, 0.0457639247, 0.0366949439, 0.134839907, 0.0622366704, 0.0613361187, 0.0605635867, 0.042903088, 0.0364661925, 0.128244519, 0.0647064671, 0.0581655689, 0.0666953176, 0.0420439579, 0.0351015069, 0.131176457, 0.0645404905, 0.0585302562, 0.0569513999, 0.0374253094, 0.0339853019, 0.129072607, 0.063865304, 0.0562674813, 0.0641041845, 0.0457589254, 0.0366771668, 0.13518621, 0.0621757321, 0.0611580238, 0.0610702857, 0.0427999757, 0.0364225358, 0.128432125, 0.0644407049, 0.0580283441, 0.0671562627, 0.0420664698, 0.0348925628, 0.131222308, 0.0643079132, 0.0586066768, 0.0574268587, 0.0375397652, 0.0340660959, 0.129055083, 0.0635103807, 0.0564458407, 0.0644870773, 0.0459092408, 0.0366465822, 0.134400189, 0.061966259, 0.0609921552, 0.0610850565, 0.0428362191, 0.0365377031, 0.128350645, 0.0647264943, 0.0584940985, 0.067664966, 0.0425309241, 0.0353168398, 0.131756619, 0.0646610409, 0.0588330738, 0.0576149672, 0.0376955345, 0.0343166925, 0.129568011, 0.0639089122, 0.0565514527, 0.0644370094, 0.045887921, 0.0368932746, 0.134740308, 0.0623192936, 0.0615928657, 0.0610660352, 0.0427394845, 0.0366410799, 0.128450379, 0.0649010316, 0.0583533533, 0.067309916, 0.0419705547, 0.0351983942, 0.13143307, 0.0648583695, 0.0587924756, 0.0574040674, 0.0374318957, 0.0342149623, 0.129538447, 0.0639417991, 0.056491226, 0.0643623769, 0.045548968, 0.0365328193, 0.135281473, 0.0619569793, 0.0612189434, 0.060888391, 0.0424351878, 0.0362639725, 0.128642946, 0.0645235106, 0.0581164695, 0.066824995, 0.0416699201, 0.0350823738, 0.131634742, 0.064530544, 0.0585226938, 0.0572441071, 0.0371037051, 0.0341319218, 0.129568264, 0.0641577095, 0.0563512221, 0.0640263855, 0.0454013497, 0.0367247537, 0.135467634, 0.0624743775, 0.061248105, 0.0605692416, 0.0424057581, 0.0363232642, 0.128612101, 0.0651014224, 0.0579302534, 0.0667292401, 0.041597385, 0.0350411944, 0.131707415, 0.0650899708, 0.058508575, 0.0570191704, 0.037100058, 0.0339979604, 0.129772037, 0.0642861724, 0.0562789254, 0.0640897974, 0.0452916361, 0.0366463251, 0.135106117, 0.0627297163, 0.0611078739, 0.0607560128, 0.0423199907, 0.0363295674, 0.128641501, 0.0651075169, 0.0578333251, 0.0667194128, 0.0415604562, 0.0349349864, 0.131940961, 0.0652583167, 0.0585742742, 0.0569003411, 0.0370369181, 0.0341008902, 0.129801258, 0.0645266697, 0.0562496297, 0.0638425276, 0.0451944545, 0.0366557017, 0.135458469, 0.0626441911, 0.0610936433, 0.0603594333, 0.042273894, 0.0363165699, 0.128768429, 0.065094687, 0.0580082275, 0.0663948953, 0.0415219702, 0.0349826403, 0.132027313, 0.0652588531, 0.0586710498, 0.0565971732, 0.0370327644, 0.0340999216, 0.129828021, 0.0645021796, 0.0563771725, 0.0636373982, 0.0452366322, 0.0367529951, 0.135469392, 0.0628657714, 0.0613186993, 0.0604415126, 0.0422968231, 0.0363130681, 0.128501356, 0.065365985, 0.0580573305, 0.0664979368, 0.0415244959, 0.0350444727, 0.131890118, 0.0653531179, 0.0586659424, 0.0567346886, 0.0369155928, 0.0339551009, 0.12974982, 0.0645633191, 0.0562552661, 0.0637068301, 0.0452020466, 0.0365731381, 0.135031283, 0.0627585426, 0.0611139387, 0.0603262521, 0.0422206298, 0.0361740328, 0.128454506, 0.0653362796, 0.0578976534, 0.0663374811, 0.0414599143, 0.0348450579, 0.131193295, 0.0651722625, 0.0584232025, 0.0568288565, 0.0370690525, 0.0339262709, 0.129090309, 0.064628765, 0.056155514, 0.0639212206, 0.0452408493, 0.0364281125, 0.134501785, 0.0629723817, 0.0612743609, 0.0606420748, 0.0423284024, 0.0360744372, 0.128240436, 0.0654225051, 0.0579352491, 0.0665792599, 0.0415713787, 0.0348841958, 0.130945504, 0.0653220713, 0.0584782287, 0.0565686338, 0.0369385891, 0.0340704434, 0.129000783, 0.0647852868, 0.0561400652, 0.0636318997, 0.0450546816, 0.0366831906, 0.134548023, 0.0628430024, 0.0611140504, 0.0624223724, 0.0430080034, 0.0372677259, 0.128269181, 0.0657409206, 0.0579078496, 0.0684392676, 0.0421332158, 0.03561588, 0.13158752, 0.0654870942, 0.058449436, 0.0574241988, 0.0371423028, 0.0339891687, 0.12920931, 0.0648476779, 0.0561729297, 0.0645989776, 0.0454607382, 0.0366625674, 0.134118661, 0.0630940869, 0.0609325394, 0.0612698086, 0.0422036462, 0.036208488, 0.127873555, 0.065601714, 0.0579157211, 0.0669968873, 0.0416240729, 0.0349890031, 0.130654931, 0.0656629652, 0.058474984, 0.0570484735, 0.0369122364, 0.0337726958, 0.128346413, 0.0650605485, 0.0560452491, 0.0636554584, 0.045027148, 0.0365775228, 0.133603245, 0.0632476285, 0.0608632118, 0.0604682267, 0.0421887375, 0.0362776443, 0.127128348, 0.0657695308, 0.0574794263, 0.0666574761, 0.0415028073, 0.0350640565, 0.130283982, 0.065280281, 0.0584481992, 0.056943085, 0.0369374491, 0.0339889154, 0.128688544, 0.0646475926, 0.0562173165, 0.0638929978, 0.0452787317, 0.0366414152, 0.133718848, 0.0628979653, 0.0607870705, 0.0600356311, 0.0421317555, 0.0363558233, 0.127020001, 0.0651307106, 0.0575981289, 0.0661771521, 0.0414417163, 0.0348865241, 0.130163848, 0.0650729463, 0.0583631471, 0.0566032417, 0.0370688215, 0.034065932, 0.128108025, 0.0647242144, 0.0561158769, 0.0636672303, 0.0452298634, 0.0366577692, 0.133380949, 0.0627821907, 0.060962379, 0.0602225997, 0.0420372337, 0.0362715684, 0.126866058, 0.0652934015, 0.0575935245, 0.0664182529, 0.0412372611, 0.0350339115, 0.129848823, 0.0650472045, 0.0582458824, 0.0564638078, 0.0367090367, 0.0339431912, 0.127954051, 0.0643826276, 0.0560569949, 0.0637311265, 0.0450620465, 0.0366906859, 0.133768708, 0.0627122372, 0.0610265285, 0.0602699816, 0.0419445038, 0.0362949036, 0.127127618, 0.065151155, 0.0575569384, 0.0661163107, 0.0413876437, 0.035070397, 0.130426407, 0.0649810508, 0.0580758564, 0.0561734363, 0.0368608907, 0.0339634456, 0.128220767, 0.0642566308, 0.0556486808, 0.0632696748, 0.0450863279, 0.0367570035, 0.133610383, 0.06258858, 0.0604618415, 0.059844017, 0.0420482978, 0.0362511836, 0.127117798, 0.0649677664, 0.0571203269, 0.06616465, 0.0412906073, 0.0349301249, 0.130049154, 0.0645894855, 0.0576933213, 0.0566073768, 0.036780633, 0.0341360345, 0.128558218, 0.0639965758, 0.0556418821, 0.0639631748, 0.0452486239, 0.0369066447, 0.134387746, 0.0625923872, 0.0607549958, 0.0607119277, 0.042135004, 0.0367501341, 0.127911597, 0.064940244, 0.0574697442, 0.0663860217, 0.0413642265, 0.035344284, 0.130404428, 0.0648214743, 0.0581762306, 0.0567611866, 0.0367805883, 0.0343915969, 0.12826322, 0.0643832311, 0.0559478402, 0.0637313426, 0.0451444201, 0.0371926911, 0.134007066, 0.0627561137, 0.0607754961, 0.0604766458, 0.0420702361, 0.0369025283, 0.127396911, 0.0652854815, 0.0577317104, 0.0663626567, 0.0414269455, 0.0356531776, 0.130192101, 0.0650282577, 0.0581705347, 0.0569226034, 0.0368670002, 0.0345666558, 0.12770538, 0.0643540993, 0.0557916537, 0.0636844859, 0.0450892933, 0.0373638235, 0.133914664, 0.0625808015, 0.060710106, 0.0605918169, 0.0420125313, 0.0371064655, 0.127438307, 0.0654241294, 0.0574603789, 0.0667919666, 0.0414895341, 0.0357920229, 0.130650729, 0.0650410131, 0.05802292, 0.0570001416, 0.0368370302, 0.0346644931, 0.128850445, 0.0646472052, 0.05563391, 0.0640394092, 0.0452173203, 0.0375637822, 0.134662002, 0.0630203038, 0.0607110448, 0.0606781021, 0.0421925113, 0.037160594, 0.127669096, 0.0650681481, 0.0572965182, 0.0665190294, 0.0415338911, 0.0357917622, 0.130564511, 0.0649787411, 0.0578805283, 0.0568496324, 0.036830619, 0.0347528942, 0.1283703, 0.0645751134, 0.0556106493, 0.0638766885, 0.0451205112, 0.0375480726, 0.13404274, 0.0630596206, 0.0605525635, 0.060483668, 0.0419994071, 0.0371913537, 0.127331883, 0.0656240657, 0.0571668074, 0.0668159053, 0.0415066034, 0.035808105, 0.130654395, 0.0656324103, 0.0579663962, 0.0571480952, 0.0369616821, 0.0347173959, 0.12826021, 0.0648355633, 0.0555739738, 0.0640043914, 0.045160044, 0.0373507626, 0.134005025, 0.0631153435, 0.0604971834, 0.0605636984, 0.0422820263, 0.0371469595, 0.127177998, 0.0654907301, 0.0571328327, 0.0667150244, 0.0416655205, 0.03573028, 0.130237192, 0.0656065494, 0.0581580065, 0.0571393818, 0.0368269458, 0.0347453542, 0.128272519, 0.0649641305, 0.0557923466, 0.0640622899, 0.0452715605, 0.0374462977, 0.134260789, 0.06325607, 0.0609009452, 0.0607338399, 0.0421295613, 0.0370997339, 0.127243057, 0.0657928213, 0.057567481, 0.0666970313, 0.0415571891, 0.0357216895, 0.130817398, 0.0658101961, 0.058432702, 0.0571321882, 0.0370945483, 0.034767814, 0.128859922, 0.0652024597, 0.0559220575, 0.0639514774, 0.0452656038, 0.0374084115, 0.134765103, 0.0633245856, 0.0609132349, 0.0605448261, 0.0422032028, 0.036971502, 0.127880961, 0.0656675547, 0.0574568547, 0.0665445179, 0.0414159186, 0.0354647301, 0.130691677, 0.0656629726, 0.0582267642, 0.0569873862, 0.0369579159, 0.0346181542, 0.128751338, 0.0648467839, 0.0558745973, 0.0637752637, 0.0452685207, 0.0374443121, 0.134073332, 0.0631639287, 0.0609254204, 0.0607357472, 0.0423289239, 0.0373753719, 0.127422214, 0.0656203628, 0.0575457104, 0.0667943209, 0.0417271964, 0.0358991772, 0.130656198, 0.0654199943, 0.0580369979, 0.0570387654, 0.0369339399, 0.0347552076, 0.128566355, 0.0649407431, 0.0557337031, 0.0639811456, 0.0453983918, 0.037264362, 0.134266391, 0.0630762577, 0.060722705, 0.060864877, 0.0423196256, 0.0369120501, 0.127682596, 0.0656704828, 0.0572662987, 0.0666941553, 0.0416118987, 0.0354970396, 0.130534768, 0.0653087273, 0.0579922572, 0.0571512282, 0.03714104, 0.0345544964, 0.12909247, 0.0650044382, 0.0557588302, 0.0642641112, 0.0455880575, 0.0374012887, 0.134698585, 0.0632749945, 0.0607973002, 0.061084006, 0.0423543453, 0.0369362719, 0.128081903, 0.0658676773, 0.0575591214, 0.0672016516, 0.0418050103, 0.0357291512, 0.131426007, 0.0655542761, 0.0583872683, 0.0576093495, 0.037127085, 0.0347603261, 0.128902093, 0.0653970838, 0.0559205525, 0.0646575242, 0.0455575697, 0.0375369005, 0.134557351, 0.0634479448, 0.0609491244, 0.0612226576, 0.0423771553, 0.0370005593, 0.128056943, 0.0662453398, 0.0575668029, 0.0669865832, 0.0423342362, 0.0359952487, 0.131537348, 0.066245079, 0.058603622, 0.0575831197, 0.0378204361, 0.0348765627, 0.12996386, 0.0660633221, 0.0563018806, 0.0644885823, 0.0463614464, 0.037665382, 0.135291204, 0.0642115101, 0.0613361597, 0.0615609773, 0.0430386849, 0.0372818336, 0.128949597, 0.0667070374, 0.0580117553, 0.0675617531, 0.0425273776, 0.0360380895, 0.13207756, 0.0663627386, 0.0588835888, 0.0579318628, 0.0381676666, 0.0351212397, 0.130239829, 0.0661205649, 0.0567813851, 0.0648549348, 0.0467257686, 0.0378352366, 0.135531649, 0.0639760345, 0.0618232116, 0.0618032515, 0.0434504151, 0.037555445, 0.129120901, 0.0669779629, 0.0583826452, 0.0679132342, 0.0426987559, 0.0362399593, 0.132278204, 0.066358313, 0.0590181798, 0.0580803677, 0.0381129459, 0.0350779332, 0.129737809, 0.0661150217, 0.0564970486, 0.0649657622, 0.0469697528, 0.0378576145, 0.135258317, 0.0640999675, 0.0613790117, 0.0615499951, 0.0438110977, 0.0373625681, 0.128581628, 0.066995196, 0.0580440611, 0.0678858012, 0.0432330705, 0.036196392, 0.131766304, 0.0663698241, 0.0588262193, 0.058061067, 0.0385336056, 0.0350569785, 0.129963711, 0.0661446452, 0.0563041978, 0.0651826784, 0.0469460487, 0.0377873667, 0.13581866, 0.0645251721, 0.0612642057, 0.0623863265, 0.0439335704, 0.0374105573, 0.129321396, 0.0674172938, 0.0579330884, 0.0683571622, 0.0433535352, 0.0361537375, 0.1321612, 0.0669596344, 0.0587754436, 0.0588884391, 0.0388242193, 0.0351456366, 0.130483091, 0.0671008304, 0.0565467365, 0.0657176673, 0.0473558716, 0.0377658233, 0.135562792, 0.0648519024, 0.0614423752, 0.0624323338, 0.0440478325, 0.0373085327, 0.128580406, 0.067375198, 0.0577791631, 0.067946732, 0.0433147922, 0.0360728651, 0.131839946, 0.0668123141, 0.0586623102, 0.0586009808, 0.0387630016, 0.035254091, 0.130634218, 0.0673370063, 0.0565066859, 0.0654757768, 0.0475983135, 0.0380628966, 0.136188745, 0.0650368184, 0.0615770221, 0.0621191785, 0.044337146, 0.0374995172, 0.128924266, 0.0674083531, 0.057997141, 0.0683026165, 0.043600142, 0.0363522731, 0.13237232, 0.0671890453, 0.0590510294, 0.0583991781, 0.0387614034, 0.0352255404, 0.130582988, 0.066519551, 0.0565299019, 0.0651805922, 0.047350619, 0.0379139557, 0.135826439, 0.0643984005, 0.0613935329, 0.0617796481, 0.043955788, 0.0376858562, 0.128966272, 0.0672833547, 0.0576979443, 0.0678749233, 0.0431168005, 0.036269851, 0.131914437, 0.0667153969, 0.0582854338, 0.0577641986, 0.0383964293, 0.0353387929, 0.129579306, 0.0662925243, 0.0557844713, 0.0645526052, 0.0468517095, 0.0378510654, 0.134487867, 0.0641371608, 0.060660053, 0.0613862127, 0.0437564775, 0.0374802686, 0.128154442, 0.0667114928, 0.0575392246, 0.067602843, 0.0428398252, 0.0360931084, 0.130995825, 0.0665367842, 0.0581141822, 0.0581130087, 0.0384366773, 0.0352986008, 0.129525274, 0.0662583262, 0.0560058355, 0.0649700835, 0.0470244065, 0.0378761627, 0.134946734, 0.0643996671, 0.0609388687, 0.0618571043, 0.0438488275, 0.0375961401, 0.12791203, 0.0669133365, 0.057441555, 0.0676026642, 0.043107558, 0.0361514576, 0.131235346, 0.066011101, 0.0579198077, 0.0577440672, 0.0387299918, 0.0350580029, 0.13007009, 0.0671310425, 0.0558402166, 0.0650468245, 0.0473529808, 0.0376939289, 0.135665298, 0.0652648285, 0.0611578152, 0.0615086481, 0.0441605151, 0.0375464968, 0.129771069, 0.0682250485, 0.0577315055, 0.0677957684, 0.043754559, 0.0364188999, 0.132982358, 0.0679833815, 0.0587651841, 0.0583809391, 0.0388044901, 0.0352965407, 0.131428182, 0.0690423846, 0.0574982278, 0.0660241693, 0.0478481166, 0.0380145982, 0.136659071, 0.066468291, 0.0617043376, 0.0621025003, 0.0438847877, 0.0375077873, 0.13019979, 0.0694825128, 0.0581290871, 0.0677652881, 0.0432036407, 0.0364097804, 0.133177876, 0.0683895424, 0.0587635785, 0.0580244623, 0.0384697393, 0.0352862813, 0.13155511, 0.0683934018, 0.0562996492, 0.0647735596, 0.0473186001, 0.0380498208, 0.136496648, 0.0655650124, 0.0612287596, 0.061332196, 0.0437748879, 0.0376802906, 0.129959717, 0.0687023178, 0.0580777749, 0.0677380487, 0.0432310104, 0.0363788418, 0.133240908, 0.0679254308, 0.0587033406, 0.0582915545, 0.0383564793, 0.0353391357, 0.131192043, 0.067573458, 0.0563793369, 0.0651658177, 0.0470266044, 0.0381869972, 0.136728063, 0.0653177127, 0.0615782216, 0.0617096424, 0.0437370092, 0.0377465189, 0.12990579, 0.0684567168, 0.0578819737, 0.0677778944, 0.0432172641, 0.0364793204, 0.132729679, 0.0679670274, 0.0584959537, 0.0579739437, 0.0384059288, 0.0355359539, 0.130749747, 0.0681601316, 0.0562810227, 0.064912051, 0.0470819212, 0.0381954722, 0.136472717, 0.0656821504, 0.0614179224, 0.0614453778, 0.043641936, 0.0379455201, 0.129485816, 0.0687823743, 0.0581633225, 0.067576915, 0.0431469008, 0.0365847833, 0.132970616, 0.0679905117, 0.0587744489, 0.0580356978, 0.0383521058, 0.0357198343, 0.130813763, 0.0682191476, 0.0563942455, 0.0647912174, 0.046947863, 0.0381210782, 0.135532364, 0.065615125, 0.0613044836, 0.0612503886, 0.0434853993, 0.0378715321, 0.12951684, 0.0685605705, 0.0577804372, 0.0673971549, 0.0428186692, 0.0364514031, 0.132330686, 0.0680091754, 0.0585112683, 0.0577052087, 0.0381695069, 0.0354064964, 0.130491912, 0.0680996776, 0.0560507961, 0.0649263859, 0.0469119884, 0.0380703844, 0.135699198, 0.0654998422, 0.0610078424, 0.061694134, 0.0437249057, 0.0376585126, 0.129180416, 0.0686175376, 0.057458777, 0.0678707138, 0.0428757407, 0.0363869108, 0.132073909, 0.0681768805, 0.0583155192, 0.0579388812, 0.038142737, 0.0352197811, 0.13004224, 0.0682336763, 0.0560705662, 0.0652080104, 0.0469467975, 0.0380884111, 0.135803327, 0.0658378378, 0.0609639883, 0.0616916791, 0.0434013195, 0.0376264006, 0.129242346, 0.0688266903, 0.0576070175, 0.0679478943, 0.043120537, 0.0363319106, 0.132185027, 0.0678844005, 0.0582663044, 0.0584475473, 0.0383676626, 0.0353155248, 0.13017799, 0.0682239309, 0.0563002937, 0.0656198338, 0.0470871404, 0.0379325859, 0.135377318, 0.0658591613, 0.0612089001, 0.0623695105, 0.0437483303, 0.0375734903, 0.129125744, 0.0690115318, 0.0577309392, 0.0684074685, 0.0430101641, 0.0363463834, 0.132794261, 0.0681966692, 0.0583773293, 0.0585473627, 0.038334664, 0.0352855511, 0.130846545, 0.068339467, 0.0562156439, 0.065583244, 0.0471255183, 0.0378933027, 0.135806262, 0.0660779402, 0.0613127016, 0.0621225908, 0.0437151752, 0.0373364091, 0.128858596, 0.0689711645, 0.0579651333, 0.0681257322, 0.0431396961, 0.0361074023, 0.132022798, 0.0682918131, 0.0586856119, 0.0584435873, 0.0385164097, 0.0350572057, 0.130676493, 0.0686630681, 0.0563679002, 0.0656630322, 0.0472909473, 0.0379264951, 0.135909423, 0.0662152097, 0.0613931343, 0.0622834079, 0.0437187403, 0.0374330953, 0.129451185, 0.0693855211, 0.0577840433, 0.0685322285, 0.0433045141, 0.0362083726, 0.13261418, 0.0683306754, 0.0584239699, 0.0583283715, 0.0382417962, 0.0351040065, 0.130370766, 0.0684862733, 0.0560838841, 0.0654246137, 0.0469037816, 0.0377718322, 0.135791108, 0.0659662113, 0.0611780658, 0.0619425327, 0.0435305163, 0.0375043787, 0.129148722, 0.0692479089, 0.0579359382, 0.0683221146, 0.0430105887, 0.0362324007, 0.132285953, 0.0684958324, 0.0586418211, 0.0584980026, 0.0381380133, 0.0350164846, 0.130710289, 0.0686529428, 0.0562172383, 0.0656069145, 0.046820458, 0.0377833694, 0.136035547, 0.0661508143, 0.0612101443, 0.0618092082, 0.0433128625, 0.0373997763, 0.129197583, 0.0686086789, 0.0578743108, 0.0671713799, 0.0428725556, 0.0361359827, 0.132658705, 0.0678816289, 0.0585022196, 0.057740666, 0.0382525474, 0.0352286026, 0.130591437, 0.0678323507, 0.0564659312, 0.0647664741, 0.0469361022, 0.0379995219, 0.136262953, 0.0656731427, 0.0610297807, 0.0603449121, 0.0433701016, 0.0376755521, 0.129686922, 0.0682635978, 0.0576275177, 0.0663931966, 0.0430138856, 0.0363909267, 0.131902233, 0.0673883185, 0.0584266521, 0.0567731373, 0.0383491367, 0.0352704376, 0.130635828, 0.0680938512, 0.0562470779, 0.0642894357, 0.0471474044, 0.0378445089, 0.13624616, 0.0661355704, 0.0613752902, 0.0610661581, 0.0436016135, 0.0375581011, 0.129363164, 0.0692327917, 0.0578426048, 0.0673246011, 0.0431479141, 0.0361575037, 0.132443205, 0.0682204589, 0.0584635027, 0.0574749671, 0.0384144634, 0.035337057, 0.13060151, 0.0684364215, 0.0561784245, 0.0643464178, 0.0470029153, 0.037877202, 0.135804743, 0.066092588, 0.0610238463, 0.0615023226, 0.0434374474, 0.0373928435, 0.129156128, 0.0690763667, 0.0576517433, 0.0676184967, 0.0430908017, 0.0362405926, 0.132293984, 0.068319656, 0.058572609, 0.0576863326, 0.0381869972, 0.0351633206, 0.13113299, 0.0688023716, 0.0562969148, 0.0646104962, 0.0470334925, 0.0378403254, 0.136348993, 0.0662428364, 0.061072845, 0.0605582967, 0.0434742682, 0.0377404429, 0.130145818, 0.0691874251, 0.0578439496, 0.067382209, 0.0432841554, 0.0363935158, 0.133169144, 0.0681975409, 0.0583752505, 0.0577456765, 0.0385051556, 0.0353438221, 0.131623089, 0.0686179996, 0.0564641766, 0.0648338273, 0.0474164151, 0.0380247347, 0.136900768, 0.0664994344, 0.0614780746, 0.061379943, 0.0436505154, 0.0376151428, 0.129880682, 0.0693791062, 0.058078479, 0.0673682988, 0.0432648063, 0.036297556, 0.132984146, 0.0684186965, 0.0585484579, 0.0573747121, 0.0383106992, 0.0353923962, 0.131177679, 0.0689144507, 0.0563925169, 0.0645375997, 0.0471313484, 0.0380060561, 0.136955574, 0.0663303062, 0.0614022315, 0.0612596758, 0.043585442, 0.0376583226, 0.130289078, 0.069744207, 0.0582017563, 0.0673035905, 0.0429544002, 0.036369279, 0.133437857, 0.068718724, 0.058783453, 0.0576945208, 0.0383879617, 0.0353990048, 0.131384417, 0.068825379, 0.0565577932, 0.0647660717, 0.0470419973, 0.0380160175, 0.136931419, 0.0667266995, 0.0615893304, 0.0614560395, 0.0434221961, 0.0377189182, 0.130396143, 0.0697767884, 0.0580981337, 0.0671237558, 0.0430894457, 0.0363880657, 0.133394644, 0.0688341409, 0.0587080345, 0.0581341013, 0.0383605845, 0.035422001, 0.131418884, 0.0693434104, 0.0565853342, 0.0649629682, 0.0470490269, 0.0381508991, 0.136504591, 0.0667286366, 0.0615573376, 0.0611471869, 0.0433288403, 0.0377031155, 0.130057663, 0.0699728727, 0.0582881384, 0.0673857108, 0.0429653153, 0.0364068635, 0.133734077, 0.069285661, 0.0590163283, 0.0581781603, 0.0381990112, 0.0354573913, 0.131672859, 0.0696761087, 0.0566456243, 0.0647939369, 0.0469328947, 0.038212698, 0.137349799, 0.0671954378, 0.0616494641, 0.0615731217, 0.0432571098, 0.0377942622, 0.1306265, 0.0699138865, 0.0581769869, 0.0676254779, 0.0429821424, 0.0364584811, 0.133598939, 0.0689963922, 0.0587757155, 0.0581095926, 0.038267348, 0.0354096889, 0.131570756, 0.0692147613, 0.0564889647, 0.065245755, 0.0469063111, 0.0379721634, 0.137107983, 0.0666137338, 0.0616951175, 0.0614627786, 0.0432352722, 0.0376933217, 0.130161375, 0.0701032281, 0.0580977425, 0.0678633004, 0.042783998, 0.0364073738, 0.132419035, 0.0694924295, 0.0587093905, 0.0581733696, 0.0380370207, 0.0353907347, 0.131266072, 0.0700027719, 0.0564324558, 0.0653664917, 0.0468662232, 0.0381039083, 0.136815697, 0.0678758472, 0.0613509156, 0.0619332194, 0.0432845466, 0.0377335995, 0.130894154, 0.0714132786, 0.0583960526, 0.0679097995, 0.0430594906, 0.0366670489, 0.133404046, 0.0704379454, 0.0589546263, 0.0581506193, 0.0380845182, 0.0357929394, 0.132274121, 0.0712299198, 0.0566332415, 0.0650384128, 0.046957735, 0.0388583466, 0.13733609, 0.0683043897, 0.0614102259, 0.0614914782, 0.0433828272, 0.0384051651, 0.131064251, 0.0715486109, 0.0580544621, 0.0678110719, 0.0429057665, 0.0370837934, 0.13372989, 0.0704759583, 0.0586516671, 0.0580006167, 0.0382808782, 0.0360486172, 0.132070169, 0.070975475, 0.0565854162, 0.0650320649, 0.0469600409, 0.0386659987, 0.136920288, 0.068331778, 0.0616868809, 0.0611411445, 0.043216452, 0.0382184796, 0.131012559, 0.0717750341, 0.0580218434, 0.0672915578, 0.0428094417, 0.03695333, 0.133480296, 0.070822835, 0.0590170138, 0.0576267093, 0.038103018, 0.0361966938, 0.133038834, 0.071467407, 0.0568255186, 0.0648560897, 0.0467161238, 0.0388920903, 0.137540936, 0.0690264031, 0.0616817847, 0.0610732213, 0.0431727767, 0.0385556519, 0.131656349, 0.0720922723, 0.0584706664, 0.0670760795, 0.0429463536, 0.0371858403, 0.13431789, 0.0710863769, 0.0591888651, 0.0572923981, 0.0381395146, 0.0363033898, 0.132994547, 0.0719182417, 0.0569422171, 0.0644937679, 0.0470004827, 0.0389230549, 0.137709484, 0.0693994239, 0.0621445514, 0.0611664131, 0.043407768, 0.0385058224, 0.131602332, 0.0723780841, 0.0588931963, 0.0673009083, 0.0433806852, 0.03723488, 0.134334013, 0.0719390661, 0.0596383289, 0.0575081334, 0.0384337045, 0.0363907591, 0.133041859, 0.0722278133, 0.0576626547, 0.0647596046, 0.0474412367, 0.0391941816, 0.137820691, 0.0696819499, 0.0625825375, 0.0609766319, 0.043731302, 0.0387948491, 0.13284114, 0.0732379556, 0.0591661856, 0.067302078, 0.0434863456, 0.0373486243, 0.13562502, 0.0723573416, 0.0602280274, 0.0577666648, 0.0384971648, 0.0365022868, 0.135005012, 0.0729307458, 0.0579191782, 0.0648669228, 0.0473030694, 0.0391881093, 0.139072865, 0.0699535534, 0.0631927848, 0.0613090135, 0.0434230752, 0.0384758413, 0.133651152, 0.0732169151, 0.0604129285, 0.0674981475, 0.0431246907, 0.0373700336, 0.136893243, 0.0721402541, 0.0611402169, 0.0578034557, 0.0382460319, 0.036638137, 0.13582553, 0.0728079528, 0.0590926111, 0.0648909807, 0.0470049009, 0.0393673293, 0.141073689, 0.0704361275, 0.0646120012, 0.0612751022, 0.043311853, 0.0390064865, 0.13526693, 0.0736921579, 0.0610024482, 0.0673016533, 0.0431347452, 0.0374360606, 0.137462094, 0.0725381896, 0.0616504177, 0.0577748716, 0.0383609347, 0.0366377644, 0.136049256, 0.07313364, 0.0592205971, 0.0646829903, 0.0470682569, 0.0392285883, 0.140778869, 0.070277296, 0.0644682497, 0.0611842908, 0.0433389656, 0.0387445614, 0.13462688, 0.0732889771, 0.0607590266, 0.0669836253, 0.0427702852, 0.0372658819, 0.136844784, 0.0718454942, 0.0610650033, 0.0570434816, 0.0378830098, 0.0363034755, 0.136170685, 0.0724078566, 0.0586151928, 0.0639745295, 0.0465534702, 0.0390818007, 0.141079456, 0.0697891712, 0.063733913, 0.0606798083, 0.0428690277, 0.0386637822, 0.134790763, 0.0728431866, 0.0600235984, 0.0668599084, 0.0427052416, 0.037218526, 0.137000784, 0.0715875253, 0.0608353801, 0.0572762154, 0.0378793888, 0.0364525728, 0.135328919, 0.0722237676, 0.0583550371, 0.0646306127, 0.0465801731, 0.0389162377, 0.140802473, 0.0696106777, 0.0637441278, 0.0610690266, 0.0429643653, 0.0384963006, 0.134657755, 0.0730874687, 0.0601305887, 0.066917561, 0.0427435376, 0.0370289125, 0.137427449, 0.072120212, 0.060908597, 0.0575080067, 0.0379773937, 0.0364840589, 0.135638118, 0.0728628114, 0.058556933, 0.0644605756, 0.0468655303, 0.0389986634, 0.140979424, 0.0702838451, 0.063671723, 0.0608648546, 0.0431713238, 0.0385134146, 0.134310246, 0.0733054057, 0.060200505, 0.0668464974, 0.0427544452, 0.0370711945, 0.137038693, 0.0724788904, 0.0608283505, 0.0573179536, 0.0379421487, 0.0363154411, 0.135914057, 0.0729409158, 0.0584124066, 0.0642436519, 0.0468337387, 0.0390008539, 0.140730545, 0.0705106407, 0.0641012043, 0.0609507412, 0.0430965237, 0.0386709832, 0.134661198, 0.0736115128, 0.0603389144, 0.0669621378, 0.0428543389, 0.0371939391, 0.136897683, 0.0724703968, 0.0611163117, 0.0573534928, 0.0379621126, 0.036349494, 0.13554424, 0.0727823451, 0.0585348271, 0.0644263774, 0.0468206331, 0.0391964801, 0.141117737, 0.070129402, 0.0639072284, 0.0608519241, 0.0432306491, 0.0388077796, 0.134817362, 0.0736490488, 0.0604077131, 0.0670464933, 0.0427842773, 0.0373295546, 0.137977436, 0.0724129453, 0.0610194057, 0.0573707223, 0.0381445736, 0.036501132, 0.136424199, 0.0727695897, 0.0586798564, 0.0642662942, 0.0467265025, 0.0390299559, 0.141709909, 0.0695682839, 0.0638796538, 0.0609053522, 0.043159768, 0.0388036184, 0.135122865, 0.073319681, 0.060202498, 0.066860117, 0.0428133048, 0.037198782, 0.137397319, 0.0722936243, 0.0608526431, 0.0572468601, 0.0379344821, 0.0363975465, 0.135738179, 0.0727081448, 0.0584422685, 0.0643112138, 0.0467085019, 0.0390708372, 0.140884578, 0.0697760582, 0.0637561381, 0.0608986951, 0.0430171452, 0.0384726673, 0.134566352, 0.0729775727, 0.060225822, 0.0666384548, 0.0426446721, 0.0371679664, 0.13741453, 0.0719959065, 0.0610468723, 0.0570594184, 0.0377800986, 0.0363648348, 0.136031464, 0.0727892444, 0.0586061366, 0.0641648248, 0.0465027094, 0.0389374644, 0.141134337, 0.070015192, 0.0637787953, 0.0608082786, 0.0428589322, 0.0385002457, 0.134892941, 0.0732751265, 0.060632024, 0.0668033436, 0.0426294468, 0.0371047072, 0.137609616, 0.0722623393, 0.0612122118, 0.0572726093, 0.0377657823, 0.0362702161, 0.135804042, 0.0723270699, 0.0586724691, 0.0645947605, 0.0465418212, 0.0389676094, 0.14092055, 0.0698781684, 0.0638517588, 0.0608370937, 0.0427230559, 0.0386211425, 0.134730771, 0.0728444755, 0.0604280345, 0.0667820945, 0.0426077582, 0.0371792987, 0.137296945, 0.0718092471, 0.0611834377, 0.0569963232, 0.0377745703, 0.0362811722, 0.136090606, 0.072049439, 0.0586215556, 0.0638000444, 0.0464664325, 0.0389758833, 0.140928909, 0.0696274489, 0.0638309717, 0.060437344, 0.0428437926, 0.0385431983, 0.134779185, 0.0730747283, 0.0603043027, 0.0666740686, 0.0425182357, 0.0370711759, 0.137450367, 0.0721498281, 0.0610808954, 0.05705164, 0.0377923362, 0.0363595709, 0.136380062, 0.0726023838, 0.058758121, 0.0640489981, 0.0465308689, 0.0390817411, 0.141358316, 0.0700294077, 0.0639446825, 0.0607106797, 0.0427622683, 0.0386993885, 0.13522099, 0.073464103, 0.0603345037, 0.0666370764, 0.0424728505, 0.037222065, 0.137888476, 0.0721196383, 0.0610728189, 0.0570928492, 0.0377835184, 0.0363126025, 0.13664563, 0.0728263184, 0.0586582497, 0.0642081425, 0.0464806706, 0.039153371, 0.14148441, 0.0699075982, 0.0639085844, 0.0607468709, 0.0429916792, 0.0387286507, 0.135132, 0.073776789, 0.0605528913, 0.06686683, 0.0427443758, 0.0372618698, 0.13841103, 0.0728786215, 0.0607736744, 0.0572202802, 0.0379434861, 0.0364404619, 0.13666603, 0.0726351589, 0.0586387776, 0.0640709996, 0.0466784239, 0.0390334614, 0.140690863, 0.0700656846, 0.0640058592, 0.0605306141, 0.0429177657, 0.038638927, 0.1347, 0.0732656866, 0.0606988966, 0.0666597337, 0.0428162105, 0.0373607874, 0.137036756, 0.0722425953, 0.0613233112, 0.0572072305, 0.0380506963, 0.0364657566, 0.136079296, 0.0725002959, 0.058781676, 0.0641763136, 0.0468113273, 0.0392419063, 0.141187266, 0.0700597391, 0.0643170103, 0.0608872473, 0.0431149676, 0.0387715846, 0.135100052, 0.072964713, 0.060881231, 0.0666796491, 0.0427367501, 0.0374300703, 0.137305051, 0.0721750632, 0.0616649091, 0.057244271, 0.0379691832, 0.0366374403, 0.136184528, 0.072635822, 0.0592157058, 0.0642098859, 0.0466863364, 0.0392316021, 0.141225547, 0.0700996444, 0.0646261573, 0.0606972054, 0.0429782309, 0.0389211513, 0.135041922, 0.0731232241, 0.0608715825, 0.0667423382, 0.0428352542, 0.0374963246, 0.137781039, 0.072059311, 0.0615575053, 0.0572348647, 0.0379257537, 0.0366224013, 0.136118293, 0.0726886317, 0.0588065796, 0.0641291067, 0.046824187, 0.0392963402, 0.141046986, 0.0701844469, 0.0642332435, 0.0605130568, 0.0430327207, 0.0389983132, 0.134898871, 0.0727909803, 0.0611337945, 0.0664100274, 0.0427649245, 0.0375282243, 0.137401581, 0.071810171, 0.061555706, 0.057033997, 0.0380166918, 0.0367279686, 0.136109442, 0.0722964182, 0.0593597144, 0.0638949499, 0.0467440523, 0.0392646156, 0.140954033, 0.0697339028, 0.0644749925, 0.0604773387, 0.0429779105, 0.038951505, 0.134898633, 0.0726795346, 0.061147064, 0.0662669241, 0.0427126214, 0.0375460982, 0.137252465, 0.0718744248, 0.0614456087, 0.0569385439, 0.0378288515, 0.036589656, 0.136168867, 0.0723161548, 0.0592054203, 0.0637003481, 0.0466259569, 0.0394630246, 0.141606867, 0.0698114857, 0.0644676909, 0.0605381764, 0.043133188, 0.0389233269, 0.134809285, 0.0728526041, 0.0611643977, 0.0664853007, 0.0428757407, 0.0375286862, 0.13720867, 0.0718493089, 0.0616161637, 0.0571387187, 0.0381125472, 0.0366028398, 0.136213526, 0.0721924901, 0.0592149124, 0.0643056259, 0.0468319543, 0.0393415689, 0.141149238, 0.0697242543, 0.064541392, 0.0607699044, 0.0431885347, 0.0387892462, 0.135038123, 0.0730588585, 0.0613265261, 0.0666010007, 0.0428447761, 0.0375666693, 0.137519166, 0.0716322213, 0.0619378984, 0.057123635, 0.0379490331, 0.0366500989, 0.136634007, 0.0721409097, 0.0595964603, 0.0642344132, 0.0466218628, 0.0395111553, 0.141220272, 0.0697855353, 0.0646399632, 0.0606268756, 0.0430272594, 0.0389360934, 0.134986117, 0.0729734302, 0.0614472441, 0.0666412488, 0.0427719653, 0.0376329832, 0.137613073, 0.0717848316, 0.0617952906, 0.0572600216, 0.0379088223, 0.0367937237, 0.136746407, 0.0724738017, 0.0593618788, 0.0641978234, 0.0468216613, 0.0395616405, 0.141510338, 0.0696373284, 0.0646823794, 0.060835287, 0.0431110784, 0.0392173007, 0.135674924, 0.0729724988, 0.0611217171, 0.0669992641, 0.0431401953, 0.0378041528, 0.13800831, 0.07176428, 0.0618079826, 0.057302393, 0.0379408374, 0.0368443392, 0.136606961, 0.0723706931, 0.0592706464, 0.0640854016, 0.0465610959, 0.0396595821, 0.1414612, 0.06971104, 0.0644664317, 0.0605225302, 0.042897135, 0.039098084, 0.135637954, 0.0726916194, 0.0611200146, 0.0667989254, 0.0427762866, 0.0377483703, 0.13832001, 0.07184707, 0.0618656874, 0.0573958158, 0.0379981138, 0.0371127017, 0.1367286, 0.07240112, 0.0593702868, 0.0642696172, 0.0466414541, 0.0398893133, 0.14138938, 0.06987403, 0.0647282675, 0.0606107786, 0.0428637266, 0.0392700769, 0.135267317, 0.0730526969, 0.0614478253, 0.0664589927, 0.0426713079, 0.0378303789, 0.13769011, 0.07187104, 0.0618958361, 0.0570119843, 0.0378088392, 0.0367859453, 0.13661647, 0.07223007, 0.059715867, 0.0639405847, 0.046592433, 0.0396441072, 0.14168529, 0.06977711, 0.0650021061, 0.0604896769, 0.0428810902, 0.039127741, 0.135485277, 0.0729053989, 0.0617326908, 0.0665079281, 0.042643562, 0.0378116183, 0.13808733, 0.07181571, 0.06204262, 0.0568173639, 0.0377530381, 0.0369968228, 0.13688277, 0.07255118, 0.0596651174, 0.0635862127, 0.0464375541, 0.0398156755, 0.14156896, 0.06952836, 0.0648814663, 0.0601426698, 0.0427845344, 0.0393090397, 0.13568048, 0.07288492, 0.0616930984, 0.065991506, 0.0423768647, 0.0379161611, 0.13834564, 0.07218126, 0.0625669211, 0.0565200821, 0.0376582183, 0.0369549245, 0.13649827, 0.07255728, 0.0600542352, 0.0634153783, 0.046313487, 0.0397917069, 0.14169054, 0.06973723, 0.0650717691, 0.0600734577, 0.0427627489, 0.0393954962, 0.13549718, 0.07293635, 0.0616204739, 0.0660382435, 0.04245691, 0.0380410105, 0.13823232, 0.07203308, 0.062240649, 0.0565509349, 0.0374927334, 0.0372118205, 0.13677426, 0.07239637, 0.059676528, 0.0636893213, 0.0464388058, 0.0398138911, 0.14161775, 0.06975893, 0.0648240745, 0.0602210388, 0.0427500084, 0.0395076387, 0.13559598, 0.07300332, 0.0617026351, 0.0661595687, 0.0425177887, 0.0380590782, 0.13832591, 0.07208578, 0.0622988418, 0.0568278581, 0.0375940576, 0.0372934565, 0.13699937, 0.07262242, 0.0599830002, 0.0635995045, 0.0462166592, 0.0401087776, 0.14249586, 0.06997218, 0.0651762113, 0.0604188293, 0.0427061468, 0.0396411978, 0.13553718, 0.07305168, 0.0618251488, 0.0664441139, 0.0422744043, 0.0381745473, 0.13775577, 0.07189016, 0.062118791, 0.0568997376, 0.0377458334, 0.0373081639, 0.13672532, 0.07271164, 0.0600001849, 0.0638723671, 0.046570126, 0.0401545502, 0.14119253, 0.07011754, 0.0651826784, 0.0605735779, 0.0427091345, 0.0397375412, 0.1351429, 0.07327249, 0.0615714118, 0.0663103983, 0.0426529422, 0.0383724831, 0.13753122, 0.07206786, 0.0625032559, 0.0567696355, 0.037789423, 0.0374832265, 0.13629885, 0.07245295, 0.0598035008, 0.0634777844, 0.0463406593, 0.0403202735, 0.14101708, 0.07028128, 0.0651225075, 0.0598708168, 0.0427403487, 0.039758496, 0.13508146, 0.07307976, 0.0615623333, 0.0654973015, 0.0425641015, 0.0383074097, 0.13714394, 0.07225321, 0.061951343, 0.0563444085, 0.0378168076, 0.0376957245, 0.13623899, 0.07295, 0.0595256127, 0.0629621148, 0.0462610088, 0.0405907184, 0.14156248, 0.07029827, 0.064743571, 0.0599156618, 0.0425637551, 0.0403038338, 0.13532333, 0.07344655, 0.0615248196, 0.065224275, 0.0421806909, 0.0385694094, 0.13682336, 0.0724903, 0.0617782734, 0.0559000373, 0.037465509, 0.0376485698, 0.13617487, 0.07297383, 0.0593023039, 0.0631098449, 0.0460568964, 0.0404814258, 0.14113787, 0.07031694, 0.0644959509, 0.0594672784, 0.0422547758, 0.0400424115, 0.13466927, 0.07396111, 0.061296735, 0.0654446334, 0.0423463769, 0.03848207, 0.13703342, 0.07275978, 0.0618730485, 0.055693157, 0.0373885892, 0.0375434197, 0.13580462, 0.07294601, 0.0595086589, 0.0626874268, 0.0460269712, 0.0403153338, 0.14094588, 0.0704553, 0.0645256862, 0.0593692139, 0.0424176566, 0.0398490615, 0.13453136, 0.07357946, 0.061288368, 0.0650005564, 0.0422534458, 0.0382243209, 0.13662599, 0.07272099, 0.0617827401, 0.0556072406, 0.0374944136, 0.0373273902, 0.13516241, 0.07256687, 0.059424758, 0.0624841563, 0.0458830334, 0.0400853232, 0.13982981, 0.06997328, 0.0645530224, 0.0591075383, 0.0423985235, 0.0397068486, 0.13324785, 0.0727934, 0.0612710826, 0.0649421811, 0.0421614051, 0.0382228941, 0.13571061, 0.07219268, 0.0615758225, 0.0554157123, 0.0374281704, 0.0374885947, 0.13460371, 0.07250944, 0.0592753589, 0.0623474866, 0.0459397994, 0.0401193015, 0.1391376, 0.06981965, 0.0645186529, 0.0590422042, 0.042320922, 0.0397264436, 0.13344061, 0.07307732, 0.061275281, 0.0650781319, 0.0422024801, 0.0383861661, 0.13572195, 0.07222412, 0.0616811477, 0.055689957, 0.0374857746, 0.0375751704, 0.13472104, 0.07219391, 0.0594112799, 0.0623941086, 0.0460640043, 0.0403742865, 0.14006126, 0.0694956, 0.0645001531, 0.0591237433, 0.0424840972, 0.0398892052, 0.13386025, 0.07287094, 0.0610513054, 0.0647215173, 0.0422043651, 0.0384584367, 0.13629308, 0.07192137, 0.0614033118, 0.0555822104, 0.0374281667, 0.0375370197, 0.13555384, 0.07208568, 0.0590869151, 0.0622401685, 0.0461219512, 0.0405190997, 0.13949512, 0.06945726, 0.064148739, 0.0586060882, 0.0423117019, 0.0399973281, 0.13235748, 0.07241068, 0.0606684983, 0.0645714402, 0.0421552323, 0.0384897739, 0.13499391, 0.07150687, 0.0611089878, 0.0551992841, 0.0375084244, 0.0377173014, 0.134052, 0.07188156, 0.058864329, 0.0625248626, 0.0461568274, 0.0405955538, 0.14009246, 0.06970061, 0.0643040538, 0.0591080226, 0.0427242592, 0.0403083861, 0.13361709, 0.07270811, 0.0610336624, 0.064895086, 0.0425779894, 0.0387687832, 0.13643, 0.07192908, 0.0615150854, 0.055581931, 0.0377833024, 0.0378636308, 0.13479052, 0.07208353, 0.0592715256, 0.0625707209, 0.0464739799, 0.0405836031, 0.13940562, 0.06935821, 0.0641888529, 0.0591024049, 0.0428498462, 0.040315669, 0.13362573, 0.07273269, 0.0610313378, 0.0651308969, 0.0426742509, 0.0387490205, 0.13613757, 0.07204174, 0.061423365, 0.0556379557, 0.0379965715, 0.0379472785, 0.13508344, 0.07206766, 0.0592478514, 0.062335398, 0.046648968, 0.0408045277, 0.13941348, 0.06987078, 0.0644437298, 0.0590961464, 0.0429635122, 0.0403907448, 0.13380533, 0.0731416, 0.0612573288, 0.0647902489, 0.0427538976, 0.038899038, 0.13654228, 0.0721887, 0.0615247935, 0.0557216108, 0.0377497561, 0.0380771272, 0.13472097, 0.07243132, 0.0594715476, 0.0627369136, 0.0465502664, 0.0408897959, 0.1395859, 0.06988589, 0.0646482781, 0.0591192059, 0.0428409614, 0.0405260734, 0.13359974, 0.07310607, 0.0613531843, 0.0651321933, 0.0425305814, 0.0389559306, 0.13582543, 0.07210887, 0.0616704561, 0.0554957166, 0.0378410667, 0.0379373096, 0.1352494, 0.0723231, 0.0592793003, 0.0623983219, 0.0465803333, 0.0409826264, 0.1395478, 0.06957407, 0.0641941577, 0.059101969, 0.0428092368, 0.0405672379, 0.13366823, 0.0730887, 0.0612401143, 0.0654443353, 0.0428172909, 0.0390608981, 0.13528295, 0.07182732, 0.0616578124, 0.0559654795, 0.0379826985, 0.0381715521, 0.13479063, 0.07241768, 0.0594588295, 0.0626356155, 0.0466889367, 0.0408440717, 0.13974595, 0.06960747, 0.0644920468, 0.0594128966, 0.0426437445, 0.0404207669, 0.13391888, 0.07290864, 0.061574541, 0.0654691085, 0.0425369851, 0.0388906375, 0.13612835, 0.07195457, 0.0618184134, 0.0558578596, 0.0378320292, 0.0381078757, 0.13517454, 0.0726659, 0.0595010221, 0.0628930703, 0.046523232, 0.0410081632, 0.13969564, 0.06991482, 0.0646941513, 0.0593886524, 0.0428407863, 0.040601749, 0.13399231, 0.07331934, 0.0613881983, 0.0653024986, 0.0425839834, 0.0390587263, 0.13657802, 0.07191281, 0.0619212911, 0.0557306744, 0.038011834, 0.0381854177, 0.1353689, 0.07265843, 0.0596056283, 0.062669903, 0.0467686467, 0.0409726724, 0.13972743, 0.07005025, 0.0646835268, 0.0593088195, 0.0429151878, 0.0405572876, 0.13314982, 0.07327994, 0.0615043603, 0.0651800334, 0.0426890217, 0.0390360765, 0.13578787, 0.07202985, 0.0618020296, 0.0555948727, 0.0379375778, 0.0381085575, 0.1346144, 0.0729084, 0.0598279424, 0.0627386346, 0.046667669, 0.0408449136, 0.13924739, 0.06979819, 0.0649616718, 0.0597631223, 0.0427216142, 0.0405718386, 0.13271147, 0.07322732, 0.0616708696, 0.0655195639, 0.0425073616, 0.0392076522, 0.13487945, 0.07172894, 0.0616504513, 0.05607659, 0.0378672965, 0.0382624269, 0.13418826, 0.07199971, 0.0592811853, 0.0625848547, 0.0466408618, 0.0408742726, 0.13810526, 0.06920054, 0.0643009096, 0.0593444556, 0.0428071879, 0.0406263508, 0.13298127, 0.07279135, 0.0614157654, 0.0652968362, 0.0427163728, 0.0389593877, 0.13528904, 0.07167288, 0.0615357868, 0.0558659025, 0.0379656777, 0.0381364562, 0.13348058, 0.07182734, 0.0591035374, 0.062661007, 0.0466241762, 0.040986076, 0.13748695, 0.06847258, 0.0640824437, 0.0593309216, 0.0428561792, 0.0406556316, 0.13169518, 0.07197076, 0.0610798225, 0.0651769191, 0.0426886491, 0.0390307456, 0.1336749, 0.07063594, 0.0610677525, 0.0559293367, 0.0378652327, 0.0380993225, 0.13265973, 0.07122111, 0.0590921454, 0.0627843142, 0.0466441661, 0.0407960229, 0.13705769, 0.06851237, 0.0638609752, 0.059307225, 0.0425224937, 0.0403369889, 0.13127992, 0.07175723, 0.0607074611, 0.0650858656, 0.0425194763, 0.0387525521, 0.13354336, 0.07064736, 0.0612465851, 0.0559493043, 0.0379159637, 0.038000688, 0.13252227, 0.07161023, 0.0591075122, 0.0626723245, 0.0466581658, 0.0407892801, 0.13730615, 0.06886233, 0.0641330108, 0.0594806187, 0.0427668877, 0.040553391, 0.13161905, 0.07231662, 0.0607162379, 0.065437831, 0.0425938219, 0.0389608555, 0.1343097, 0.0712992, 0.0609823577, 0.0560772233, 0.0377750881, 0.038071923, 0.13306442, 0.07185525, 0.0591221042, 0.0628895089, 0.0466464646, 0.0407235846, 0.13714844, 0.06881417, 0.0640737489, 0.0596621335, 0.0426252484, 0.0403288119, 0.13133693, 0.07236402, 0.0609580614, 0.0651782602, 0.0424966402, 0.0387285613, 0.13317472, 0.07101382, 0.061214406, 0.055915311, 0.0379225463, 0.0377594195, 0.13294823, 0.07211546, 0.0591673553, 0.0626816824, 0.0465922877, 0.0407015905, 0.13745622, 0.06914002, 0.0639860928, 0.0595131516, 0.0427747853, 0.0401124693, 0.13107589, 0.07244772, 0.0608792454, 0.0652873069, 0.0425750017, 0.0387990363, 0.13384965, 0.07169765, 0.0610095114, 0.0557815954, 0.0377232991, 0.0378415287, 0.13334921, 0.07253375, 0.0589925051, 0.0627687722, 0.0465620905, 0.0408483557, 0.13806117, 0.06966906, 0.063934274, 0.0594027154, 0.0427198, 0.0403909162, 0.1326326, 0.07323115, 0.0611768737, 0.0653878525, 0.0426100977, 0.0388633832, 0.13503663, 0.07180134, 0.0615392961, 0.0558875464, 0.0378369056, 0.0379847847, 0.13462786, 0.07283721, 0.059504386, 0.0628091693, 0.0467771515, 0.0408741161, 0.1394268, 0.06978649, 0.0644928142, 0.0598120131, 0.0428986996, 0.0405636728, 0.13279177, 0.07338805, 0.0610789582, 0.0652020574, 0.0425599478, 0.0388685279, 0.13545857, 0.07203026, 0.0610676967, 0.055782292, 0.0378474295, 0.0381469503, 0.13404576, 0.07252089, 0.0591622777, 0.0627149642, 0.0467734188, 0.0408641882, 0.13824679, 0.06932958, 0.0643192306, 0.0593999177, 0.0427151434, 0.0406277254, 0.13244458, 0.07276829, 0.0610592738, 0.0652739629, 0.0425792783, 0.0389933623, 0.13488048, 0.07196853, 0.0614525303, 0.0557299294, 0.0378304981, 0.0382195525, 0.13394438, 0.0724102, 0.0591212101, 0.0627745092, 0.0467305332, 0.0409220308, 0.13867354, 0.06949891, 0.0643224344, 0.0596121624, 0.0427744128, 0.0404797867, 0.13256535, 0.07285277, 0.0609521829, 0.0654467866, 0.0427752137, 0.0389893018, 0.13453022, 0.07192551, 0.0614341833, 0.0561423786, 0.0378987901, 0.038086012, 0.13309436, 0.07285131, 0.0589701794, 0.0629823133, 0.0466577932, 0.0408041887, 0.13807642, 0.06964763, 0.0643232688, 0.0597830489, 0.0428517796, 0.0405232161, 0.13223922, 0.07322703, 0.060643319, 0.0656624511, 0.0424235649, 0.0390488803, 0.13510108, 0.07220442, 0.0613590851, 0.0561936311, 0.0379614979, 0.0381129459, 0.13377796, 0.07279205, 0.0591458194, 0.0632960871, 0.0467404835, 0.0410093777, 0.13811643, 0.06958362, 0.0640326962, 0.0599506646, 0.0428191274, 0.0405694284, 0.13238464, 0.07316262, 0.0608491153, 0.0657578632, 0.0424229242, 0.0389153361, 0.13470615, 0.0717583, 0.0611552857, 0.0563601032, 0.0378020853, 0.0380510725, 0.1334314, 0.07213847, 0.0590137281, 0.0633158758, 0.0467972681, 0.0406885445, 0.13801537, 0.06913331, 0.0639752969, 0.0599823445, 0.0429586172, 0.0403448902, 0.13166931, 0.07281649, 0.0607640408, 0.0658531636, 0.0425152518, 0.0387382582, 0.13387036, 0.071673, 0.0612579323, 0.0565046109, 0.0377818309, 0.0379081443, 0.13346376, 0.07255977, 0.0596115254, 0.0634194836, 0.0468000658, 0.0406404212, 0.13801087, 0.06986307, 0.0648181885, 0.0604706183, 0.0431749523, 0.040346086, 0.1320674, 0.07342957, 0.0612424947, 0.0660940558, 0.0427320972, 0.0388565101, 0.1341738, 0.07228892, 0.0616222359, 0.0564999506, 0.0378202051, 0.0379079543, 0.13289638, 0.07311576, 0.0595218465, 0.0634922013, 0.0467583388, 0.0407124497, 0.13724756, 0.07013353, 0.0643818229, 0.0602034889, 0.0428758971, 0.0402719453, 0.13163367, 0.07335331, 0.0609934703, 0.0661541671, 0.0426202081, 0.038766887, 0.13418172, 0.072484, 0.0615448803, 0.0569285564, 0.038010858, 0.0380532779, 0.13343148, 0.07315353, 0.0594823249, 0.0638165101, 0.0469478816, 0.0407929756, 0.13864517, 0.07003961, 0.0644947737, 0.0604219176, 0.0431129448, 0.040422041, 0.13221395, 0.07382012, 0.0611433387, 0.0663326159, 0.0426751152, 0.03887311, 0.13440539, 0.07231995, 0.0615435876, 0.0568750538, 0.0381114632, 0.037936762, 0.13347103, 0.07307605, 0.0594015494, 0.0636620745, 0.0468639471, 0.0406552553, 0.1383428, 0.06981569, 0.0642850697, 0.0602107532, 0.0431121588, 0.0402790271, 0.13267335, 0.07350674, 0.0611099899, 0.0664101839, 0.0428250283, 0.0387185328, 0.13433762, 0.07237128, 0.0614317134, 0.0566875525, 0.0380654186, 0.0379084796, 0.13357888, 0.07348043, 0.0594494306, 0.0636698008, 0.0470073894, 0.0406006537, 0.13833627, 0.07039915, 0.0644836798, 0.060503561, 0.043190103, 0.0402153023, 0.13240685, 0.07390511, 0.0611486882, 0.0663328394, 0.0429647118, 0.0387414023, 0.13482986, 0.07242135, 0.0614392161, 0.0568011254, 0.0380599946, 0.0377829038, 0.13381322, 0.07362072, 0.0595215335, 0.0637532845, 0.0470070615, 0.0405453183, 0.13894382, 0.07062986, 0.0643876418, 0.0602912046, 0.0431680791, 0.0402534232, 0.13153373, 0.07415005, 0.0610209703, 0.0660823435, 0.0428672507, 0.0386737846, 0.1335536, 0.07254655, 0.0610614456, 0.0560757369, 0.0377736129, 0.0376410782, 0.13113627, 0.07406433, 0.0589576736, 0.0629877299, 0.0468628295, 0.040382307, 0.13493691, 0.07140005, 0.0635895357, 0.0597230755, 0.042974297, 0.0400862731, 0.12992486, 0.07469037, 0.0600176826, 0.0657940954, 0.0427278094, 0.0387902819, 0.1329773, 0.07309155, 0.0607532449, 0.0564043783, 0.037751928, 0.0379900523, 0.1325029, 0.07398092, 0.0588303618, 0.0632729456, 0.0466119908, 0.0406307355, 0.13763638, 0.07061952, 0.0639739558, 0.0598733388, 0.0427747481, 0.0401853956, 0.13108377, 0.07430423, 0.0605820753, 0.0658083111, 0.0424847044, 0.0387058556, 0.13374071, 0.07304996, 0.0609351099, 0.0560955703, 0.0377478339, 0.0379104204, 0.13267232, 0.07410146, 0.0589056686, 0.0630382523, 0.0466452204, 0.0408881642, 0.13818422, 0.07118494, 0.0640008599, 0.0598668456, 0.042841319, 0.0405635424, 0.13159415, 0.07427811, 0.0605973005, 0.0656111538, 0.0424449258, 0.03912016, 0.13406555, 0.07269223, 0.0610279664, 0.0559770502, 0.0378133804, 0.0381595269, 0.13336636, 0.07388446, 0.0589978024, 0.0631318763, 0.046608638, 0.0409421809, 0.13870165, 0.07056374, 0.0640543625, 0.0598172173, 0.0427563414, 0.0404523611, 0.13238566, 0.07407268, 0.0604746677, 0.0657331198, 0.0423429422, 0.038995076, 0.13443941, 0.07294816, 0.0613470711, 0.0559989735, 0.0376025625, 0.037997216, 0.13390876, 0.07394966, 0.059388373, 0.0630594939, 0.0465434007, 0.0408904254, 0.13893734, 0.07063603, 0.0643642023, 0.0595081188, 0.0425516739, 0.040656168, 0.13199563, 0.07444058, 0.0609179884, 0.0652664155, 0.0423439071, 0.0391447358, 0.13431494, 0.0730521, 0.0613172054, 0.0559278466, 0.0376541018, 0.0383845679, 0.13356568, 0.07424174, 0.0592073165, 0.0628612787, 0.0463047437, 0.0411451943, 0.1386819, 0.07049509, 0.0642732158, 0.0595444813, 0.0420540608, 0.040853221, 0.13240694, 0.07453793, 0.060607519, 0.0653133392, 0.0416830219, 0.0392987169, 0.1345023, 0.07315291, 0.0611844026, 0.0560136996, 0.03720643, 0.0383373052, 0.13339534, 0.07430128, 0.0589816235, 0.0630688742, 0.0459428467, 0.0411627665, 0.13805602, 0.0709951, 0.0639539286, 0.05958746, 0.0423265733, 0.0409398563, 0.13209921, 0.07493333, 0.0605898686, 0.0656682402, 0.0418947376, 0.0395199917, 0.13458139, 0.07324554, 0.0610194169, 0.0560601726, 0.0371775404, 0.0386949144, 0.13305008, 0.07477603, 0.0588734373, 0.0632711276, 0.04596477, 0.0416526347, 0.13850467, 0.07126172, 0.0639230385, 0.0596902594, 0.0420211777, 0.0412279069, 0.13228913, 0.07494528, 0.0603553243, 0.0655587614, 0.0418251194, 0.0396403484, 0.13444877, 0.07368831, 0.060772974, 0.0562337637, 0.037179485, 0.038649343, 0.13332218, 0.07495359, 0.0588025711, 0.063540712, 0.0458643362, 0.0414742045, 0.13845961, 0.07113669, 0.0636177734, 0.0600716546, 0.0420390703, 0.0411076806, 0.1323001, 0.0748777, 0.0600927137, 0.0659842119, 0.0418513045, 0.0395389497, 0.13439584, 0.07347817, 0.0603151098, 0.0564386174, 0.0370244458, 0.0386695191, 0.13307065, 0.07472177, 0.0583149381, 0.0633680448, 0.0457403213, 0.0415116102, 0.1380369, 0.07083637, 0.0632042363, 0.0598405115, 0.0419229418, 0.041073598, 0.13182749, 0.07456002, 0.0597304031, 0.0656904653, 0.0418131948, 0.039367117, 0.13454843, 0.07340177, 0.060418345, 0.0560612716, 0.03704831, 0.0384501591, 0.13358954, 0.07482485, 0.0583374165, 0.0632846579, 0.045759555, 0.0413585454, 0.13871323, 0.07095176, 0.0635192916, 0.0596258119, 0.0418898165, 0.0410653874, 0.13233514, 0.07490332, 0.0597673506, 0.0653892979, 0.0413682498, 0.0395047702, 0.13482371, 0.07352156, 0.0604742318, 0.055700507, 0.0366498977, 0.0388016254, 0.13388322, 0.07466172, 0.0584112108, 0.0629348382, 0.0452791713, 0.0418395698, 0.13920295, 0.07097325, 0.0635025948, 0.059306331, 0.0414703861, 0.0412936695, 0.13256346, 0.07513493, 0.0598855019, 0.0654499158, 0.041476544, 0.0396451764, 0.13490395, 0.07374703, 0.0604338497, 0.0557997711, 0.0368383564, 0.0386104733, 0.13491382, 0.07489561, 0.0582902469, 0.0627833456, 0.0455901362, 0.0418567806, 0.14043331, 0.07175083, 0.063197121, 0.0591974743, 0.0418459624, 0.0413812771, 0.13302483, 0.07535932, 0.0599929206, 0.0650203526, 0.0418822393, 0.0397686101, 0.13538581, 0.07404514, 0.0606474802, 0.0556149334, 0.0371255986, 0.03891645, 0.13375676, 0.07562041, 0.0585631542, 0.0626070648, 0.0460601933, 0.0417972766, 0.13923886, 0.07167947, 0.0633944795, 0.0592731014, 0.0420058109, 0.0412695371, 0.13199642, 0.07546094, 0.0600414649, 0.0651189238, 0.0419667624, 0.039651081, 0.13460743, 0.07367703, 0.0604495183, 0.0556200966, 0.0372489132, 0.0387415774, 0.13354446, 0.07517174, 0.0583230518, 0.0627222955, 0.0459433906, 0.0416478589, 0.13865112, 0.07161954, 0.0632779524, 0.0593649521, 0.0421900079, 0.0412367061, 0.13216609, 0.0752473, 0.0599272214, 0.0652177706, 0.0420284048, 0.0396017581, 0.13494755, 0.07384869, 0.060288772, 0.055907242, 0.0374619551, 0.0387820676, 0.13417743, 0.07549755, 0.0583053604, 0.0627707019, 0.0462908484, 0.0418963917, 0.1394327, 0.07195527, 0.0633572489, 0.059477374, 0.0422491431, 0.0414254218, 0.13269964, 0.07553793, 0.0599556305, 0.0653930306, 0.042138014, 0.0398306027, 0.13555337, 0.07415705, 0.0604910813, 0.0558461435, 0.0375260971, 0.0389903635, 0.13440132, 0.0755485, 0.0583574846, 0.0629728064, 0.0461411551, 0.0420551375, 0.13913499, 0.071924, 0.0631834641, 0.0593573228, 0.0423925631, 0.0411856771, 0.13308363, 0.07517551, 0.0598902293, 0.0653887689, 0.0421784073, 0.0395266116, 0.13520528, 0.07376622, 0.060388308, 0.0557016991, 0.0374507234, 0.0389047451, 0.13470931, 0.07531101, 0.058391124, 0.0628448203, 0.046358861, 0.0418924019, 0.14025062, 0.07177811, 0.0633230731, 0.0595895387, 0.0422197655, 0.0413058698, 0.13356802, 0.07534102, 0.0599708222, 0.0656572431, 0.0421937034, 0.0396147594, 0.13566199, 0.07371233, 0.0603549778, 0.0559432171, 0.0373922251, 0.038674932, 0.13432354, 0.07517693, 0.058522664, 0.0627805367, 0.0461757705, 0.0414877012, 0.13958317, 0.07142511, 0.0634175614, 0.0593708903, 0.0422245115, 0.0408414938, 0.13271007, 0.07510843, 0.0599611029, 0.0652991384, 0.04203384, 0.039344117, 0.13564073, 0.07345828, 0.0604029857, 0.0557745323, 0.0373254009, 0.0385340266, 0.13426463, 0.07499211, 0.0583374165, 0.062785767, 0.0460982434, 0.0413459949, 0.13940793, 0.07131048, 0.0631873459, 0.0592083931, 0.0421165042, 0.0408793017, 0.1329518, 0.07504736, 0.0597202629, 0.065135397, 0.0419459864, 0.0393382497, 0.13550828, 0.07360963, 0.0603978299, 0.0555936508, 0.0373592749, 0.0387096182, 0.13426094, 0.07501725, 0.0585372634, 0.0627829805, 0.046130158, 0.0416740924, 0.14046991, 0.0710697, 0.0633799955, 0.059379518, 0.0422993861, 0.0411786437, 0.13384625, 0.07500469, 0.0599602796, 0.0650199279, 0.0421606489, 0.0395504273, 0.13677321, 0.07332228, 0.0601867698, 0.0555910282, 0.037391074, 0.0386582203, 0.1352772, 0.07485021, 0.0581328347, 0.0626680255, 0.0461985618, 0.0417273343, 0.13982126, 0.07147677, 0.0631427541, 0.0592338704, 0.0423064865, 0.0413477644, 0.13302958, 0.07503793, 0.0597511642, 0.0653957725, 0.0421738736, 0.0396534838, 0.13539185, 0.07345799, 0.060036689, 0.0557313822, 0.0374678336, 0.0388307348, 0.13416213, 0.0748536, 0.0581194609, 0.0628897324, 0.0462676808, 0.0418262482, 0.13944195, 0.07121389, 0.063000299, 0.0593748875, 0.0423538908, 0.04144492, 0.13336879, 0.07479469, 0.0599853247, 0.0652794391, 0.0422475003, 0.039696224, 0.13592874, 0.07323167, 0.0602892525, 0.0558265261, 0.0376129001, 0.0388588049, 0.13485014, 0.07474423, 0.0582743697, 0.0629316568, 0.0463903137, 0.0418182053, 0.14049113, 0.07150211, 0.0633288473, 0.0595392995, 0.0425981656, 0.0411295854, 0.13387758, 0.07517205, 0.0601719804, 0.0657103434, 0.0423967429, 0.0395819247, 0.13604552, 0.07354693, 0.0603886098, 0.0562198684, 0.0378241576, 0.0387679078, 0.1343134, 0.07498298, 0.0583975464, 0.0634177551, 0.0469915979, 0.041753199, 0.13964161, 0.07083706, 0.0631943122, 0.0599367321, 0.0427427776, 0.0411790349, 0.13340226, 0.07454992, 0.0597205088, 0.0657548234, 0.0424784236, 0.0396726914, 0.13593224, 0.07309474, 0.0602711402, 0.0561205782, 0.0378304683, 0.0387156308, 0.13448514, 0.07426984, 0.0583059005, 0.0632102191, 0.0467095003, 0.0417171344, 0.1397872, 0.07063502, 0.0631307289, 0.0597071759, 0.0427410491, 0.0411720872, 0.13362035, 0.07435018, 0.0600468367, 0.0655422583, 0.0426239818, 0.039705094, 0.1357871, 0.07294258, 0.0603328273, 0.055999402, 0.0378434695, 0.0389097072, 0.13435653, 0.07451449, 0.0583401248, 0.063043423, 0.0467064232, 0.0418140292, 0.14014658, 0.07102031, 0.0634315386, 0.0596290231, 0.0427034311, 0.0414654426, 0.1338981, 0.07460581, 0.0601544008, 0.0655045733, 0.0425688252, 0.03970512, 0.13585903, 0.0731396, 0.0605005585, 0.0562125705, 0.0378948413, 0.0387411155, 0.13481164, 0.0748367, 0.0585650168, 0.0631406903, 0.0466294512, 0.0418360494, 0.14050864, 0.07113387, 0.0636758134, 0.059822686, 0.0427464657, 0.0412186459, 0.13398594, 0.07450391, 0.060298264, 0.0656497106, 0.0426214077, 0.0397194587, 0.13688633, 0.07316283, 0.0608413108, 0.0562775135, 0.0378893837, 0.0387543663, 0.13538636, 0.07466032, 0.0587959103, 0.0632220507, 0.0467314348, 0.0418592803, 0.14055654, 0.07083938, 0.0634201095, 0.0596199371, 0.0427573174, 0.0413404182, 0.13406575, 0.07401049, 0.0600482821, 0.0655412078, 0.0426650271, 0.0397728533, 0.13723855, 0.07266213, 0.0605193153, 0.0561796091, 0.0378691293, 0.0389716253, 0.1358003, 0.07388537, 0.0584331155, 0.0631201491, 0.0467926525, 0.0417402796, 0.14104858, 0.07042446, 0.0632805601, 0.0595925413, 0.0427457131, 0.0413377546, 0.1343845, 0.07332353, 0.060014762, 0.0654876977, 0.0426103026, 0.0397779197, 0.13736449, 0.07228433, 0.0603341684, 0.0558642372, 0.037934117, 0.038814377, 0.13577606, 0.0737577, 0.0583516806, 0.0630042106, 0.0467061438, 0.0417212844, 0.14131266, 0.07032992, 0.0633728132, 0.0598408841, 0.0427147783, 0.0411186591, 0.1346486, 0.07395059, 0.060165178, 0.0656198859, 0.0426206701, 0.0396877564, 0.13757062, 0.07265709, 0.0606587641, 0.0563704707, 0.0378853604, 0.0388977937, 0.13557191, 0.07402948, 0.0585285574, 0.063393265, 0.0467558689, 0.0417801142, 0.14103535, 0.07061072, 0.0634209439, 0.0598786809, 0.0428228937, 0.041395504, 0.13461484, 0.07437739, 0.0602043197, 0.0657143816, 0.0426576994, 0.03980745, 0.1374265, 0.07278029, 0.0604960471, 0.0561278574, 0.0378013179, 0.0389370918, 0.13527408, 0.07415269, 0.0583775975, 0.0630041733, 0.0466489568, 0.0417977273, 0.14064796, 0.07044833, 0.0632741451, 0.0599158742, 0.0428106077, 0.0413060971, 0.13432372, 0.07410513, 0.0599100403, 0.065707542, 0.0426992923, 0.0398018919, 0.13661061, 0.0724882, 0.0602802634, 0.0563524216, 0.0379224978, 0.0388525762, 0.1356339, 0.07432567, 0.058390107, 0.0631872118, 0.0467605256, 0.0418755151, 0.14052545, 0.07060563, 0.063268505, 0.0597513616, 0.0427863449, 0.0413174443, 0.13456126, 0.0742019, 0.0601898059, 0.065783076, 0.0426350534, 0.0398500487, 0.13691796, 0.07290141, 0.0606998764, 0.0561578199, 0.0380578339, 0.0390872099, 0.13606822, 0.0744497, 0.0585780889, 0.0632342175, 0.0468300432, 0.0420485362, 0.14102983, 0.07073934, 0.06317994, 0.0597696863, 0.0427676886, 0.0414755344, 0.13406502, 0.07430058, 0.0600598678, 0.0654661283, 0.0427273288, 0.0400357917, 0.13701496, 0.07314169, 0.0605774485, 0.0559827574, 0.038029369, 0.0392863378, 0.13544542, 0.07479827, 0.0586093105, 0.0631308928, 0.0469438918, 0.042172581, 0.14139156, 0.07123514, 0.0634658411, 0.0598796494, 0.0430403575, 0.0417917296, 0.13436927, 0.07504058, 0.0602593459, 0.0657461584, 0.0426927805, 0.0402872711, 0.1369966, 0.07347287, 0.0604124852, 0.0560882241, 0.0379626267, 0.039393723, 0.13597816, 0.07519266, 0.0586144924, 0.0633702278, 0.046939496, 0.0422513448, 0.14123559, 0.07131182, 0.0632988065, 0.059914846, 0.0429025292, 0.0416861065, 0.1347659, 0.07506265, 0.0601726584, 0.0657748953, 0.0426021181, 0.0401000381, 0.13691266, 0.07335275, 0.0603697002, 0.055948291, 0.0378791988, 0.0392806716, 0.13572514, 0.07500202, 0.0583372712, 0.0629850179, 0.0466670319, 0.0420555323, 0.14126171, 0.07127712, 0.0632261708, 0.0598481223, 0.0429182127, 0.0414280221, 0.13482106, 0.07471334, 0.0601709448, 0.0657315478, 0.0427996255, 0.0398955271, 0.13762723, 0.07338025, 0.0608340502, 0.0561935604, 0.0381096527, 0.0389943123, 0.13636076, 0.07511516, 0.0585861877, 0.0630994812, 0.0467929728, 0.041854199, 0.14169547, 0.07151891, 0.063511014, 0.0599057265, 0.0428812169, 0.0413094983, 0.13502307, 0.07490769, 0.0602961294, 0.0657144636, 0.0427317657, 0.0399011895, 0.13773273, 0.0733796, 0.0603552535, 0.0561339706, 0.0379848927, 0.0390081555, 0.13593197, 0.07487153, 0.058473371, 0.063254416, 0.0467596017, 0.0418635309, 0.14090464, 0.07105619, 0.0630682558, 0.0598284528, 0.0428137742, 0.0415776893, 0.13491695, 0.07467974, 0.0599048734, 0.0658262298, 0.0425354317, 0.0399387404, 0.1374211, 0.07328692, 0.0605507344, 0.0563102774, 0.037955638, 0.0391460694, 0.13604666, 0.07487246, 0.058348462, 0.0631776005, 0.0467332639, 0.042009268, 0.14165798, 0.07108161, 0.0631574467, 0.0600173436, 0.0427704863, 0.0415595211, 0.13509879, 0.07466523, 0.0599426515, 0.0658942834, 0.0426482931, 0.0400699712, 0.13768123, 0.07320375, 0.060333766, 0.0562933646, 0.0379030146, 0.0392785035, 0.13589878, 0.07473128, 0.0584719852, 0.0634484589, 0.04677945, 0.0420105346, 0.1421075, 0.07114843, 0.0632578135, 0.0599410944, 0.042669341, 0.0415224545, 0.13520512, 0.07457409, 0.0601866804, 0.0657874346, 0.0426195078, 0.0399995446, 0.13787363, 0.07333721, 0.0605961606, 0.0561465584, 0.037878532, 0.0390712731, 0.13657111, 0.07490955, 0.0585140623, 0.0632029101, 0.046606116, 0.0419268496, 0.14183529, 0.07101116, 0.0634629279, 0.059919849, 0.0427157618, 0.0414430313, 0.13532396, 0.07483054, 0.0601252317, 0.065521419, 0.0425154939, 0.0398962721, 0.13772361, 0.07316647, 0.0603206381, 0.0558436029, 0.0378068164, 0.0390140265, 0.13598369, 0.07494365, 0.0585323088, 0.0629923791, 0.0466250256, 0.0419485904, 0.1417917, 0.07117305, 0.0635489821, 0.0597153008, 0.0426928699, 0.0412530825, 0.13483495, 0.0746024, 0.0602028705, 0.0654203743, 0.042588219, 0.0400202014, 0.13774641, 0.07319143, 0.0605435483, 0.0559610762, 0.0379224792, 0.0391623564, 0.13637955, 0.07476009, 0.0587501563, 0.0631379709, 0.0466760695, 0.0420513339, 0.14212391, 0.07114784, 0.0634882823, 0.0598602593, 0.0426441841, 0.0415539593, 0.13552648, 0.07460587, 0.0602813102, 0.0657986477, 0.0426381864, 0.0399084538, 0.13836427, 0.07309391, 0.0607231744, 0.0561210923, 0.0377722792, 0.0391183682, 0.13692476, 0.07477839, 0.0587152317, 0.0632645339, 0.0465412252, 0.0418650433, 0.14213732, 0.07111166, 0.0635515079, 0.0599263795, 0.0427427776, 0.0415362827, 0.13493046, 0.07471021, 0.0604520403, 0.0658076704, 0.0425961353, 0.0399919823, 0.13801102, 0.07315645, 0.0607976019, 0.056212455, 0.0377437286, 0.0390920453, 0.13702646, 0.07452528, 0.0589386001, 0.0633478686, 0.046653796, 0.0419628099, 0.14260069, 0.07095603, 0.0637532994, 0.0600108057, 0.0427593216, 0.0415010229, 0.13555622, 0.07465511, 0.0606153496, 0.0659120008, 0.0427139103, 0.0398608223, 0.1384818, 0.07278264, 0.0609783493, 0.0562500618, 0.0379318371, 0.0389702618, 0.13642107, 0.07422563, 0.0589629672, 0.0636815503, 0.0467485748, 0.0417813696, 0.14237271, 0.07090028, 0.0640058443, 0.0602941513, 0.0429589264, 0.0412721597, 0.13550007, 0.07471566, 0.0608471334, 0.0659770966, 0.0426136777, 0.0397357792, 0.13848604, 0.07312179, 0.061135672, 0.0565981455, 0.037936762, 0.0390057042, 0.13692145, 0.07467381, 0.0588174388, 0.0635478497, 0.0468083918, 0.0417908765, 0.14272927, 0.0710947, 0.0637339279, 0.060144227, 0.0428449288, 0.0413091294, 0.1361509, 0.07475962, 0.0605094656, 0.0659785941, 0.0425984859, 0.0397592373, 0.13901031, 0.0731386915, 0.060782291, 0.0563650727, 0.0380681865, 0.0390079282, 0.13745214, 0.07478426, 0.0586074591, 0.0635230318, 0.0467318408, 0.041915305, 0.14325416, 0.07111135, 0.0633748695, 0.0601848029, 0.0428085625, 0.0414096937, 0.1368228, 0.07444312, 0.0600991473, 0.06595321, 0.0425808765, 0.0398317836, 0.139576375, 0.0730105862, 0.0601805076, 0.0562814251, 0.0378657058, 0.0388259292, 0.13786887, 0.07458357, 0.0583312996, 0.0636131465, 0.0466955118, 0.0417713895, 0.14324151, 0.07095475, 0.0632770956, 0.0601475723, 0.0427687727, 0.0414616205, 0.136201322, 0.0743920058, 0.0601888709, 0.0659775138, 0.0425747, 0.0399218686, 0.139051467, 0.0729557872, 0.060466297, 0.0563444309, 0.0379696302, 0.0390034243, 0.137077183, 0.074360095, 0.0583118945, 0.0636897087, 0.0467287302, 0.0418484583, 0.14322682, 0.07085741, 0.0632700846, 0.0602576807, 0.0428243503, 0.0414546654, 0.136470065, 0.0744282231, 0.0601339303, 0.066234082, 0.0426250845, 0.039986033, 0.138915434, 0.0731479898, 0.0606405102, 0.0566526242, 0.0380550846, 0.0391382314, 0.137346983, 0.074575372, 0.0584799051, 0.0637361854, 0.0468147323, 0.0420789272, 0.14275315, 0.07094042, 0.0632935986, 0.0603991225, 0.0429363735, 0.041571416, 0.13594323, 0.07452693, 0.0600714535, 0.0664293543, 0.0427563712, 0.0400087535, 0.139149308, 0.0731841847, 0.0605227724, 0.0565810651, 0.0379398353, 0.0392634459, 0.13769922, 0.07498125, 0.0585008636, 0.0637535155, 0.0467730016, 0.0419842154, 0.14269485, 0.07134263, 0.0634180009, 0.0603155158, 0.0428547189, 0.0413227417, 0.135911599, 0.0747539848, 0.0600853674, 0.0661310405, 0.0426938348, 0.0398216881, 0.139208943, 0.0733633116, 0.0604268126, 0.0565219857, 0.038078595, 0.0389359295, 0.1372883, 0.07518014, 0.0583000369, 0.0636550635, 0.0468258113, 0.0417742059, 0.14252754, 0.07125033, 0.063261427, 0.0601275936, 0.0428714752, 0.04128718, 0.13561355, 0.07478834, 0.0601329543, 0.0662390515, 0.0426200815, 0.0398544446, 0.138451874, 0.0733247474, 0.0605038702, 0.0564736165, 0.0380999334, 0.0390561819, 0.136544824, 0.0747938305, 0.0585329942, 0.0638140813, 0.0470460169, 0.041797094, 0.14180888, 0.07123269, 0.0636499897, 0.0603169911, 0.0430937856, 0.0414176211, 0.135230482, 0.0746773407, 0.0603272729, 0.0662634149, 0.0427232683, 0.0399178453, 0.138525546, 0.0733221546, 0.0608050041, 0.0566306673, 0.0382086895, 0.0391184948, 0.13640031, 0.0750623, 0.0587981343, 0.0637746081, 0.0470818542, 0.0419315398, 0.14226297, 0.0712438, 0.0636061132, 0.0604046434, 0.0430130661, 0.0415635146, 0.135668278, 0.0749044567, 0.0605898984, 0.0663028136, 0.0429772623, 0.040001668, 0.138594046, 0.0734823048, 0.0610663444, 0.0566400886, 0.0382026657, 0.0391588062, 0.13698412, 0.07524084, 0.0589913391, 0.063778989, 0.0470941775, 0.0420112684, 0.14227739, 0.07100841, 0.0636767671, 0.060384728, 0.043193493, 0.0415187441, 0.135430932, 0.0746687949, 0.0606035925, 0.0664839074, 0.042959284, 0.0400128588, 0.138562113, 0.0732099116, 0.0610551946, 0.0566596985, 0.0382002108, 0.0391392373, 0.13691805, 0.07492563, 0.0588808246, 0.0637183785, 0.0469946675, 0.0418370217, 0.14204536, 0.07119084, 0.0635515824, 0.0602600947, 0.0431803465, 0.0414343439, 0.135582387, 0.0749267489, 0.0604234822, 0.0662820786, 0.0429107398, 0.0399805009, 0.138846308, 0.0736416355, 0.0607929453, 0.0566716716, 0.0383247845, 0.0390282385, 0.136792317, 0.0750032961, 0.058838591, 0.0640004501, 0.0470344052, 0.0418849736, 0.14236005, 0.07105926, 0.0635133535, 0.0603981242, 0.0431955121, 0.0414629579, 0.135477841, 0.0748897567, 0.0603608862, 0.0661503002, 0.0428019203, 0.0398184322, 0.138411596, 0.0732857659, 0.0606224388, 0.0565032996, 0.0381241851, 0.0388744287, 0.13652144, 0.07488178, 0.0586113185, 0.0637463257, 0.0468936153, 0.0416539386, 0.14202982, 0.07095308, 0.0635771975, 0.0602131896, 0.0430842154, 0.041239094, 0.13503605, 0.07443845, 0.0603855513, 0.0662608817, 0.0427720174, 0.0396919772, 0.13835175, 0.07339783, 0.0607944205, 0.0566853322, 0.0381813757, 0.0389996395, 0.136115, 0.07506638, 0.0588687137, 0.0640756935, 0.0468669608, 0.0416659527, 0.1415421, 0.07090551, 0.0635928959, 0.0606239326, 0.0430333652, 0.0412452407, 0.13516967, 0.07476648, 0.0605432503, 0.066359818, 0.0427545644, 0.0398195386, 0.1383618, 0.07357869, 0.0611650012, 0.0567246228, 0.0380660221, 0.0389628783, 0.13654694, 0.07518005, 0.0587013885, 0.0639408082, 0.0468057208, 0.0419347584, 0.1427437, 0.07167424, 0.0634526685, 0.0602261871, 0.0430218093, 0.0412848964, 0.13572517, 0.07498954, 0.0602506846, 0.0664610937, 0.0427053496, 0.0398199745, 0.139325067, 0.0736361668, 0.0605767816, 0.0566163361, 0.0379407927, 0.0389360227, 0.137118071, 0.0748843402, 0.0585920364, 0.0638365075, 0.0465650223, 0.0417737924, 0.142668024, 0.0707039237, 0.0635463521, 0.0601067953, 0.0429204777, 0.0414036773, 0.136285067, 0.0743371174, 0.0601830184, 0.066193223, 0.0424508639, 0.0398719609, 0.139635041, 0.0733686239, 0.0605204441, 0.0565153249, 0.0378172882, 0.0391226336, 0.1373944, 0.07487947, 0.058342021, 0.0637193546, 0.0465863124, 0.0418497808, 0.14281295, 0.07063431, 0.0628136247, 0.0598394088, 0.0427735522, 0.0415386781, 0.135795563, 0.074483186, 0.0599800982, 0.0659686401, 0.0426497497, 0.0400412343, 0.139007479, 0.0726483166, 0.0602092557, 0.0564886108, 0.0379482433, 0.0393902883, 0.1371658, 0.0741818845, 0.0581276119, 0.0635730997, 0.0465388522, 0.0421340652, 0.14281727, 0.07017602, 0.0626924112, 0.0599171594, 0.0427826904, 0.0415864363, 0.135731921, 0.0736717284, 0.0596530102, 0.0658016577, 0.0425538309, 0.0400965326, 0.138974532, 0.0724967048, 0.0598523542, 0.0564038604, 0.0379241817, 0.0392023325, 0.137047321, 0.0739409924, 0.0580984578, 0.0635961518, 0.0466842167, 0.0419232696, 0.142662361, 0.0698878095, 0.0627212077, 0.0599350743, 0.0428229161, 0.04148845, 0.135623828, 0.0734540373, 0.0592953339, 0.0657386482, 0.0424908698, 0.039979022, 0.139439791, 0.0722000301, 0.0597299896, 0.0562252626, 0.0380402245, 0.039152313, 0.13683632, 0.0739289001, 0.0578621924, 0.063594237, 0.0467433333, 0.0419958159, 0.1432622, 0.07023911, 0.0628465042, 0.0600273013, 0.0427938104, 0.0414606817, 0.136173829, 0.0735744387, 0.0595376901, 0.0658936948, 0.0425596423, 0.0400195532, 0.139591515, 0.0723292008, 0.0598539636, 0.0565348864, 0.0380913839, 0.0392069332, 0.137707576, 0.0737578943, 0.0581117533, 0.0638233423, 0.0467626862, 0.0420218185, 0.143397644, 0.0702409521, 0.0626299456, 0.0600506552, 0.0429985672, 0.0412749909, 0.136646152, 0.0738865808, 0.0595101193, 0.0661747158, 0.0426928587, 0.0397004597, 0.139947623, 0.0725042075, 0.0598213635, 0.0565763414, 0.0380644202, 0.0391257331, 0.137933627, 0.074194476, 0.0581568182, 0.0636561662, 0.0466970801, 0.0417945161, 0.143369, 0.07043505, 0.0626391098, 0.0599072762, 0.0427867211, 0.0413592644, 0.136445627, 0.073880136, 0.0596899502, 0.0659110174, 0.0425626375, 0.039963305, 0.139596015, 0.0725331903, 0.0602459237, 0.0563001633, 0.0380794704, 0.0390189365, 0.137771249, 0.0741908774, 0.058178138, 0.0636810362, 0.0467976518, 0.0419412181, 0.14337574, 0.07067113, 0.0628961027, 0.0598642863, 0.0428270213, 0.0414814875, 0.1368884, 0.0740691647, 0.0594838001, 0.0659166202, 0.0425768942, 0.0399618074, 0.140018657, 0.0726681724, 0.060081657, 0.0564409122, 0.0381020792, 0.0392752811, 0.13845535, 0.07438751, 0.0579152741, 0.0635973141, 0.0468100421, 0.0419427082, 0.1440288, 0.07032531, 0.0623359904, 0.0596948005, 0.0429134443, 0.0413429886, 0.136489257, 0.0740116611, 0.0592973791, 0.0657067224, 0.042499911, 0.0398749448, 0.139960885, 0.0727680773, 0.0599037074, 0.056367252, 0.0379134677, 0.0391419642, 0.13831408, 0.07465136, 0.057943549, 0.0636322051, 0.0465429388, 0.0418668911, 0.14388064, 0.07069933, 0.0626336411, 0.059886843, 0.0427109264, 0.0415145718, 0.137029409, 0.0740891993, 0.0595825836, 0.0658031255, 0.0424759053, 0.0400256775, 0.14048944, 0.07281536, 0.06015037, 0.0565312989, 0.0379401036, 0.0392001271, 0.13921188, 0.074477, 0.0580896139, 0.0638052374, 0.046613615, 0.0419844575, 0.14467339, 0.07052841, 0.062908724, 0.0601510741, 0.042765297, 0.0416774414, 0.137381479, 0.0743253008, 0.0595839024, 0.0661916956, 0.0425626375, 0.040046405, 0.140892133, 0.0730333552, 0.0600883476, 0.0566747002, 0.0380360186, 0.0392421708, 0.13836409, 0.07468205, 0.0578933321, 0.0639016628, 0.0467395969, 0.0420030877, 0.14379479, 0.07031987, 0.0627377331, 0.0600803755, 0.0427647196, 0.0415163562, 0.13704893, 0.074150309, 0.0596195236, 0.0661850944, 0.0426074415, 0.0402555019, 0.14099957, 0.0731044412, 0.0601092875, 0.0564979278, 0.0380632356, 0.0393784717, 0.13863611, 0.07467856, 0.0582458228, 0.0637243167, 0.0467678159, 0.0422593579, 0.1442863, 0.07093684, 0.0626884401, 0.0599945523, 0.0429063179, 0.0417148247, 0.13706385, 0.0744762, 0.0596214049, 0.0660381243, 0.0425356887, 0.0401758403, 0.14068817, 0.07307201, 0.0599779561, 0.0562745593, 0.0378773808, 0.0393966772, 0.13888194, 0.0747084, 0.0579770841, 0.0635279045, 0.0467700064, 0.0422832333, 0.14472677, 0.07080752, 0.062573038, 0.0598982796, 0.0428497009, 0.0416936539, 0.13767634, 0.07448821, 0.0593894906, 0.0657427311, 0.0425678603, 0.0401695296, 0.14082882, 0.07319869, 0.0598123483, 0.0563031249, 0.0379676484, 0.0393922664, 0.13935052, 0.0750144, 0.057812307, 0.0634997189, 0.0468001626, 0.042202916, 0.14484608, 0.07113536, 0.0625649542, 0.0599477403, 0.0427934676, 0.041798491, 0.13747735, 0.07472238, 0.0595098622, 0.0657804757, 0.04254812, 0.0403420441, 0.14137538, 0.0731777, 0.0599321052, 0.0563817397, 0.037968155, 0.0395646542, 0.13919672, 0.07478861, 0.0578370541, 0.0635496825, 0.0466259979, 0.0425801165, 0.144772, 0.07070664, 0.0625892282, 0.0597589426, 0.0427098013, 0.0419879146, 0.13820669, 0.07435153, 0.059417896, 0.0656328052, 0.0425266214, 0.0404254943, 0.14140312, 0.0727925, 0.0597741194, 0.056101691, 0.0379865654, 0.0396513678, 0.13940676, 0.07432081, 0.0578373373, 0.0633739159, 0.0468144193, 0.0425135344, 0.14476246, 0.0706628, 0.0626354441, 0.0597786717, 0.0429276153, 0.04197165, 0.13728945, 0.07439134, 0.0593582503, 0.0656332299, 0.0425977781, 0.0405646935, 0.14139865, 0.07310457, 0.0598158836, 0.0561251231, 0.0378995575, 0.0397995263, 0.13920347, 0.07467212, 0.057791613, 0.063150093, 0.0467190035, 0.0425618477, 0.14424455, 0.0706674, 0.0625857338, 0.0596066751, 0.0426627211, 0.0421065837, 0.137602, 0.07444865, 0.0593540892, 0.0655275956, 0.0424295068, 0.0404976942, 0.14142399, 0.07338507, 0.0598031059, 0.0559327193, 0.037818417, 0.0397556461, 0.1395721, 0.07508341, 0.0577272736, 0.0632102489, 0.0465988107, 0.0426125526, 0.14500254, 0.07096366, 0.0622909926, 0.0597400442, 0.0427649245, 0.0420372747, 0.1381923, 0.07457455, 0.059140902, 0.0657981485, 0.0424073376, 0.0405323952, 0.1414974, 0.07323767, 0.0598428994, 0.0562091209, 0.0378771834, 0.0398767069, 0.13999295, 0.07502018, 0.0576312542, 0.0632827058, 0.0467756279, 0.0427021682, 0.1451252, 0.07107758, 0.062299218, 0.0596072935, 0.0427428223, 0.0420303643, 0.13828966, 0.07484109, 0.0591394342, 0.0655938089, 0.0424517989, 0.0405266806, 0.14175671, 0.07375222, 0.0597622395, 0.0561800599, 0.0378599986, 0.0397606976, 0.13978523, 0.07550211, 0.0576790161, 0.0631202906, 0.0466563888, 0.0427115895, 0.14537445, 0.07133079, 0.0624147691, 0.0591921732, 0.0427935906, 0.0421425514, 0.138529241, 0.0746598393, 0.0592245199, 0.0652566329, 0.0424781851, 0.0406920202, 0.14187305, 0.07348733, 0.0598787777, 0.0560433604, 0.0380288996, 0.0398665927, 0.1402053, 0.07506701, 0.0577593707, 0.0631259382, 0.0469376631, 0.0428366624, 0.14516729, 0.07099415, 0.0623185225, 0.0596817285, 0.0428826809, 0.0422417261, 0.13820365, 0.07480911, 0.0592015423, 0.0656627342, 0.0427279323, 0.0407437459, 0.1416474, 0.07326844, 0.059675511, 0.0562355854, 0.0380804241, 0.0401122496, 0.1397592, 0.07532149, 0.0576204844, 0.063375473, 0.0469862334, 0.0430428945, 0.145574, 0.07093423, 0.0624958053, 0.0598053746, 0.0428187251, 0.0424780659, 0.1382503, 0.07493228, 0.0592324473, 0.0658016279, 0.0426183678, 0.0410267748, 0.14136559, 0.07368851, 0.0601753108, 0.056611307, 0.0381112173, 0.04043369, 0.13939376, 0.07527706, 0.0581606291, 0.0639223158, 0.046969004, 0.0434707627, 0.14468923, 0.07110713, 0.0628030524, 0.0599463284, 0.0428813994, 0.042782031, 0.13760966, 0.0750159, 0.0593966283, 0.0658788532, 0.0425403006, 0.0411443636, 0.14119412, 0.07329525, 0.0601968206, 0.0564493798, 0.0380542725, 0.0405078866, 0.13924827, 0.07512469, 0.058165621, 0.0639446005, 0.0470131673, 0.0437489524, 0.14508097, 0.07116296, 0.062926881, 0.0604041032, 0.0428949594, 0.0432437547, 0.13844298, 0.07539511, 0.0597102083, 0.0663066506, 0.0428749956, 0.0415727831, 0.142393932, 0.0734923333, 0.0601205304, 0.0568647571, 0.0382390805, 0.0405225456, 0.14042982, 0.07545158, 0.0581963398, 0.0639966577, 0.0470179282, 0.0433627404, 0.14538093, 0.0709561, 0.0631225854, 0.0602411442, 0.0427682623, 0.0429076478, 0.13781297, 0.07510944, 0.059776105, 0.0659418777, 0.0426113456, 0.0413142666, 0.1419376, 0.07317912, 0.0602596775, 0.0566245764, 0.0381562747, 0.0406402908, 0.14008948, 0.0755364, 0.0584843233, 0.063865751, 0.047051236, 0.0435787812, 0.14476787, 0.07119261, 0.0633244738, 0.0602354892, 0.0427494906, 0.0427389555, 0.1377803, 0.07517231, 0.0599915236, 0.0663858652, 0.0425074771, 0.0410705097, 0.141788781, 0.0735597834, 0.0606968515, 0.0569192916, 0.037956886, 0.0402433611, 0.13922282, 0.0755476, 0.0583806671, 0.0642923042, 0.0468500033, 0.0434141792, 0.14495137, 0.07140534, 0.0632997826, 0.0607018173, 0.042848058, 0.0430509672, 0.13812128, 0.07554765, 0.0601183251, 0.0665647462, 0.0423879027, 0.0413272195, 0.14144774, 0.07357176, 0.0606044047, 0.0571183376, 0.0378993116, 0.0402538776, 0.13943179, 0.07509873, 0.0585313663, 0.0645843446, 0.0465602018, 0.0433101766, 0.14498296, 0.07090925, 0.063214384, 0.0607283451, 0.0425816774, 0.0426796265, 0.13754107, 0.07457452, 0.0600839034, 0.0668365806, 0.0424337126, 0.0409507677, 0.14096504, 0.07280523, 0.0606071502, 0.0573553778, 0.0379312001, 0.0399418846, 0.13892478, 0.07485291, 0.0586455762, 0.0645709559, 0.0466532223, 0.0429909378, 0.14387505, 0.07074024, 0.0634402409, 0.0605335534, 0.0424545668, 0.0422617309, 0.13644366, 0.07449203, 0.0600872152, 0.0664314106, 0.0421429574, 0.0407799371, 0.13999356, 0.07237864, 0.0606199913, 0.0566653125, 0.0376486816, 0.0396281593, 0.1376692, 0.07406986, 0.0585258119, 0.0641174987, 0.0462186784, 0.0424249321, 0.1429517, 0.0697045, 0.0631691217, 0.0605127998, 0.0422916487, 0.0418441147, 0.13561662, 0.07385504, 0.0600208826, 0.0664325729, 0.0420803279, 0.0403523184, 0.139503345, 0.0725064054, 0.0608308427, 0.0567706563, 0.0375282243, 0.039571166, 0.13718973, 0.07450163, 0.0587014593, 0.0640638843, 0.0462208651, 0.0424500518, 0.14223923, 0.07019291, 0.0633634329, 0.0603029691, 0.0422756709, 0.0418448374, 0.13577911, 0.07373554, 0.0598444678, 0.0661878958, 0.0420297831, 0.0403587371, 0.139581338, 0.0721029043, 0.0605823696, 0.0566755198, 0.0378930084, 0.0395550467, 0.13740711, 0.07396334, 0.0585155711, 0.0635672733, 0.0463904813, 0.042504061, 0.1426751, 0.07026879, 0.0632277355, 0.0598530881, 0.0419733785, 0.041504249, 0.13127033, 0.07387782, 0.060267251, 0.0670749992, 0.041556254, 0.0402514413, 0.1341258, 0.07280149, 0.0614322983, 0.0579100475, 0.0375444852, 0.0396146663, 0.13241099, 0.07426503, 0.0591216199, 0.0653571337, 0.0458644405, 0.0424670167, 0.13784686, 0.06992453, 0.0639570132, 0.0617072172, 0.0418163985, 0.0416091494, 0.13095996, 0.07409661, 0.060942743, 0.0678432435, 0.0413667336, 0.0401683375, 0.134999633, 0.07239113, 0.0612628274, 0.0583410487, 0.0368133597, 0.0392453186, 0.132708028, 0.0742082298, 0.0592862964, 0.0656335428, 0.0452486835, 0.0418525264, 0.13745445, 0.06983407, 0.0639539286, 0.0615806989, 0.0411904454, 0.0414121374, 0.130792722, 0.0740198493, 0.0609243773, 0.0678090528, 0.0412984453, 0.0399335325, 0.13522689, 0.0724680871, 0.0614975765, 0.0581617579, 0.0370707177, 0.0388992503, 0.13266626, 0.07408369, 0.0591762401, 0.065646559, 0.0460185111, 0.0416390076, 0.1380138, 0.06985777, 0.0637841523, 0.061793711, 0.0417053141, 0.0410910212, 0.13173321, 0.07407917, 0.0602162071, 0.0679450855, 0.0417024679, 0.0397345796, 0.135960251, 0.072378695, 0.0610596798, 0.0583501235, 0.0374795943, 0.0389951766, 0.13406672, 0.07482155, 0.059463039, 0.0659016669, 0.0464116223, 0.0422979891, 0.13947244, 0.07062986, 0.0638048202, 0.0616548955, 0.0420634188, 0.0414204858, 0.13242032, 0.07487709, 0.0605584085, 0.0678595304, 0.0422356389, 0.0400610566, 0.137063533, 0.0732341558, 0.060971301, 0.0580385402, 0.0376947299, 0.0389250219, 0.1343486, 0.07509349, 0.0591990352, 0.0652627945, 0.04669993, 0.0415135249, 0.13875331, 0.07085793, 0.0638470128, 0.0614307486, 0.042479299, 0.0409196652, 0.132025719, 0.0748684704, 0.0607484989, 0.0673905388, 0.0423381254, 0.0396124981, 0.135909021, 0.0729652792, 0.061315462, 0.0579122044, 0.0379116572, 0.0391689762, 0.13400525, 0.07542226, 0.059642043, 0.0655639097, 0.04711565, 0.0420335308, 0.13985226, 0.07108723, 0.0644426122, 0.0616113544, 0.043034263, 0.0413616076, 0.132096604, 0.0746992007, 0.0608372018, 0.0676046163, 0.0425494015, 0.039910607, 0.136753544, 0.0734913945, 0.0617353506, 0.0580332465, 0.0384186879, 0.0392550677, 0.13433105, 0.07559743, 0.0596428737, 0.0652960017, 0.0473509841, 0.0419854373, 0.14011453, 0.07150696, 0.0642791539, 0.0613853857, 0.0431319699, 0.0414146148, 0.13344714, 0.0755550787, 0.0611443855, 0.0677698702, 0.042773515, 0.0401022434, 0.137209445, 0.0738951117, 0.061660137, 0.0580678582, 0.0383014195, 0.0390365049, 0.1351169, 0.07614189, 0.059937723, 0.0655310676, 0.0473142825, 0.0417501032, 0.1399374, 0.07125575, 0.0650094375, 0.0613859221, 0.0432477519, 0.0412683487, 0.133199796, 0.0751706287, 0.0614300296, 0.0673820376, 0.0428656042, 0.0398243666, 0.136617184, 0.0737717748, 0.0619437881, 0.0577658601, 0.0383452885, 0.0389578752, 0.13519943, 0.07576482, 0.0599772893, 0.0653081909, 0.0472736955, 0.0418794677, 0.14022908, 0.07144847, 0.06471055, 0.0612934306, 0.0429441072, 0.0410273299, 0.133069605, 0.0752171725, 0.0614835881, 0.0673324093, 0.042934671, 0.0395473465, 0.137327015, 0.073733516, 0.0617874302, 0.0576450713, 0.038793996, 0.0389891826, 0.135080695, 0.0755869448, 0.0598065406, 0.0652279556, 0.0477471724, 0.0417179428, 0.14013766, 0.07110424, 0.0647702217, 0.0613965467, 0.0434378795, 0.0410842299, 0.133442983, 0.0749516711, 0.061453145, 0.0677691922, 0.043156676, 0.039653495, 0.137403101, 0.0732074305, 0.0616498664, 0.0580900908, 0.0388169661, 0.0388955176, 0.135231957, 0.0756175816, 0.059894003, 0.0654359534, 0.0480423421, 0.0417781733, 0.14055079, 0.07115166, 0.0648203045, 0.0614272952, 0.0439002924, 0.0412765108, 0.1337015, 0.07501837, 0.0616159625, 0.0676116273, 0.0436373949, 0.039744895, 0.13751626, 0.0732108131, 0.0619117916, 0.057960216, 0.0390177257, 0.0389457718, 0.134892225, 0.0757639334, 0.060068313, 0.0653926507, 0.0480449423, 0.0418405309, 0.14033696, 0.07129333, 0.0649881661, 0.0614116676, 0.0440073982, 0.0411336087, 0.133524001, 0.0754040182, 0.0615024194, 0.0674595684, 0.0435508862, 0.039631471, 0.136867464, 0.0736494437, 0.0617121868, 0.0578524731, 0.0391434506, 0.038837444, 0.1349913, 0.07574937, 0.0596945398, 0.0652011484, 0.0479965992, 0.0417055897, 0.13984245, 0.07122783, 0.0647915751, 0.0613007359, 0.0437206589, 0.0413624644, 0.13311955, 0.07539406, 0.0615492426, 0.0674882755, 0.0433413535, 0.0398220345, 0.136597201, 0.0735376254, 0.0619115159, 0.0578988455, 0.03882825, 0.0390071459, 0.1344776, 0.07532518, 0.0598817393, 0.0654176548, 0.0481471717, 0.0419399589, 0.13992965, 0.07080301, 0.0648193881, 0.0616257712, 0.0439409725, 0.0415077172, 0.133128032, 0.0750481635, 0.0616255999, 0.0674789697, 0.0437691659, 0.0399150141, 0.136824355, 0.0733744204, 0.0620801002, 0.0579116866, 0.0390773006, 0.0392720066, 0.134708941, 0.0754769072, 0.0601426139, 0.0655736551, 0.0482878312, 0.0421518497, 0.14010632, 0.07106845, 0.0647745505, 0.061705064, 0.0442199893, 0.0416445658, 0.132977545, 0.0749927759, 0.0617272072, 0.0677421093, 0.0437081195, 0.0401892625, 0.137220621, 0.0736832023, 0.0620611943, 0.0581562184, 0.0391772352, 0.0394996144, 0.13479532, 0.07572636, 0.0601292886, 0.0656323954, 0.0483495221, 0.0421895385, 0.13991751, 0.0712868, 0.0649956465, 0.0616320893, 0.0440943502, 0.0417699888, 0.13375776, 0.07543646, 0.0620483756, 0.0679139718, 0.0437761322, 0.0402539857, 0.13703877, 0.07374085, 0.0622402988, 0.0582966655, 0.0391943865, 0.0393113121, 0.13420159, 0.07567613, 0.060119085, 0.0654765442, 0.0482944362, 0.0421913154, 0.139524058, 0.0710736886, 0.0647484437, 0.0617489703, 0.0438546278, 0.0417950712, 0.132851377, 0.0752283856, 0.0616146289, 0.0679277852, 0.043609716, 0.0402076244, 0.136707097, 0.0734231398, 0.0621743314, 0.0583839901, 0.0391355231, 0.0395019129, 0.13416934, 0.07566947, 0.0605988875, 0.0656403303, 0.048158206, 0.042493701, 0.14041264, 0.07076581, 0.0652514622, 0.0616873428, 0.0441175364, 0.0419583283, 0.13397488, 0.0750591606, 0.0617326796, 0.0675839111, 0.0438111871, 0.0404134765, 0.13756837, 0.0734517127, 0.062224973, 0.0581042133, 0.0391571186, 0.0394321196, 0.136260435, 0.0751472563, 0.0604872443, 0.0657338053, 0.0482581332, 0.0426130258, 0.14065817, 0.0707030743, 0.065224871, 0.0615385175, 0.0440124124, 0.0419648848, 0.13342026, 0.07480804, 0.061954543, 0.0674580336, 0.0434024781, 0.0402016044, 0.13661352, 0.07328408, 0.0623397864, 0.0578215048, 0.0389858745, 0.0395603478, 0.13457417, 0.07539324, 0.0606075339, 0.0653144717, 0.0479594097, 0.0422423892, 0.13997805, 0.07066851, 0.0655447096, 0.0614213981, 0.043920733, 0.0418569148, 0.132991374, 0.0745754763, 0.0621873811, 0.0674520209, 0.0437296554, 0.0403580591, 0.137044668, 0.0729248673, 0.0625795722, 0.0578831173, 0.0392355584, 0.0393777154, 0.134743333, 0.0751407817, 0.06064751, 0.0653067976, 0.0481852591, 0.0423178114, 0.14001189, 0.07082073, 0.065351963, 0.0613117702, 0.0440278836, 0.0418360718, 0.133456096, 0.0747717917, 0.0620114468, 0.0674353391, 0.043594189, 0.0402005017, 0.136999175, 0.0731613412, 0.062246792, 0.0576993786, 0.0391532816, 0.0393178351, 0.13510302, 0.07536346, 0.0604830422, 0.0653267056, 0.0482277013, 0.0422060788, 0.1405508, 0.07065118, 0.065367341, 0.0615303516, 0.0440051109, 0.0419094786, 0.13380909, 0.0745655373, 0.0620541498, 0.0674826726, 0.0436704829, 0.0403732844, 0.137042776, 0.0732868388, 0.0621950366, 0.0579141453, 0.0392345563, 0.039499253, 0.135215655, 0.0752302259, 0.0603343621, 0.0655903071, 0.0482966676, 0.0424638428, 0.141142294, 0.0707479864, 0.0654515177, 0.0615002103, 0.0441070236, 0.0418592989, 0.134242281, 0.0747558251, 0.0620620586, 0.0674226061, 0.04377665, 0.0403158776, 0.13751775, 0.07338569, 0.0623122565, 0.0577419661, 0.0392788462, 0.0395834446, 0.13545322, 0.07559617, 0.0603397526, 0.0652534589, 0.0482597314, 0.0424374156, 0.1410743, 0.07111498, 0.0653232709, 0.0613994673, 0.0440701842, 0.0418784283, 0.13453987, 0.07503004, 0.0621904284, 0.0674651936, 0.0437294655, 0.0403680429, 0.13787156, 0.07363783, 0.0626158267, 0.0579804741, 0.0393184349, 0.0395095013, 0.13596927, 0.07583272, 0.0606390871, 0.0654059649, 0.0482266098, 0.0422931351, 0.14086956, 0.07122919, 0.0654983744, 0.0616445355, 0.0440363511, 0.0419373773, 0.134148404, 0.0752040222, 0.0622274913, 0.0678180084, 0.0438098237, 0.0402610824, 0.13728963, 0.07343132, 0.0621528961, 0.0579308122, 0.0393225588, 0.0394945368, 0.13513239, 0.07544035, 0.0602400936, 0.0655052438, 0.0482071713, 0.0424493738, 0.140198, 0.07086597, 0.0648730323, 0.0614209585, 0.0440748595, 0.0420409441, 0.1335346, 0.07510439, 0.0617514141, 0.0675999299, 0.0436612628, 0.040117681, 0.13670346, 0.07324165, 0.0621200502, 0.0579764582, 0.0391429998, 0.0394058824, 0.13499853, 0.07581384, 0.0601905845, 0.0651825443, 0.0480140671, 0.0422023833, 0.1397578, 0.07111511, 0.0651584268, 0.0612988025, 0.0441222079, 0.0419387631, 0.13322636, 0.07509283, 0.0615893304, 0.0670479983, 0.0436559096, 0.0399923474, 0.13543385, 0.07340395, 0.0613483675, 0.0575361028, 0.0390789621, 0.0393138789, 0.13409372, 0.07561577, 0.0594581589, 0.065222986, 0.0479426906, 0.042206943, 0.13918923, 0.07090992, 0.0638547912, 0.0608955845, 0.0441227183, 0.0418490805, 0.13270307, 0.07483357, 0.0607531555, 0.0669376925, 0.043597538, 0.0400182568, 0.13603124, 0.0738927, 0.0608182587, 0.0575867631, 0.0392958745, 0.0394249819, 0.13489215, 0.07520906, 0.0590353794, 0.0654270425, 0.0482730158, 0.0422092751, 0.13963176, 0.07083092, 0.0635258928, 0.061295189, 0.0441105627, 0.0416567102, 0.1328308, 0.07453282, 0.060092207, 0.0673956573, 0.04382791, 0.0402705893, 0.13626394, 0.07344531, 0.0608117618, 0.0577398874, 0.0392900035, 0.0396089703, 0.13501532, 0.07561906, 0.0592749938, 0.0658749342, 0.0481019802, 0.0424882844, 0.14072545, 0.07109601, 0.0645152703, 0.0614693798, 0.0440369956, 0.0420709103, 0.133842334, 0.0753901973, 0.0611234382, 0.0683769658, 0.0438068993, 0.0407369509, 0.137537166, 0.0735229626, 0.0617238134, 0.0587458648, 0.0392280482, 0.0398633666, 0.13582644, 0.07606316, 0.0597620606, 0.0661692172, 0.0484074056, 0.0428439528, 0.1416202, 0.07180142, 0.0648177341, 0.0620463192, 0.0441318564, 0.042298913, 0.13550717, 0.07560951, 0.0614381433, 0.0680904463, 0.0438655801, 0.0407109596, 0.14021367, 0.07448014, 0.0621297657, 0.058482822, 0.03916182, 0.040039517, 0.13782749, 0.076449, 0.059794385, 0.0659532994, 0.0481567346, 0.0429131128, 0.14355786, 0.07241894, 0.0657288879, 0.0618358366, 0.0442030989, 0.042615734, 0.13522607, 0.07683159, 0.062256366, 0.0685049742, 0.0436193869, 0.0407581888, 0.1395314, 0.07562175, 0.0627309307, 0.0584292859, 0.0391992144, 0.0399895422, 0.1363787, 0.07773231, 0.0605258122, 0.0660791248, 0.0479521044, 0.0429635122, 0.14140318, 0.07257269, 0.0660691485, 0.0616618767, 0.0439435281, 0.0416413546, 0.13475746, 0.07620861, 0.0628241524, 0.0679340065, 0.0435407497, 0.0406352542, 0.13760553, 0.07405838, 0.0622792691, 0.0582434349, 0.0387781225, 0.0398055352, 0.1357161, 0.07571112, 0.0596228726, 0.0653320923, 0.0474844798, 0.0426598005, 0.14224768, 0.07118256, 0.0648579746, 0.0617929697, 0.0436118022, 0.0426646508, 0.13518208, 0.07556123, 0.0612713881, 0.0674504787, 0.04271942, 0.0407740064, 0.1384359, 0.07400073, 0.0624577254, 0.0578528903, 0.0384176075, 0.0402132533, 0.13804759, 0.07601907, 0.0607155599, 0.0657323375, 0.0475744754, 0.0430886969, 0.14325333, 0.07225523, 0.0659301132, 0.061662022, 0.0436407775, 0.0430182964, 0.13621245, 0.07620623, 0.0625183657, 0.0682232529, 0.0429398715, 0.0409609117, 0.13842821, 0.07352098, 0.0627474934, 0.0583726801, 0.0384684727, 0.040439371, 0.13624726, 0.07606773, 0.0603841841, 0.0666351393, 0.0471131653, 0.0433854647, 0.14240192, 0.07192221, 0.0651636869, 0.0623494275, 0.0431200154, 0.0429549217, 0.13584422, 0.07550981, 0.0612940118, 0.0688384101, 0.0421670415, 0.041601859, 0.13914543, 0.07397857, 0.0616715066, 0.0589734167, 0.0379567817, 0.0406711996, 0.13621083, 0.07564318, 0.0598649159, 0.0665312707, 0.0468943827, 0.0433743857, 0.1428883, 0.07124807, 0.0643526912, 0.0624998622, 0.0433815122, 0.0427366719, 0.13593489, 0.07518615, 0.0615800172, 0.0685989708, 0.042873621, 0.0415291265, 0.13904002, 0.07358356, 0.0625487641, 0.0582784116, 0.0384606309, 0.0416665711, 0.137246668, 0.075244531, 0.0600502677, 0.0659121051, 0.0474117436, 0.0442820825, 0.142934233, 0.0730147436, 0.0661163777, 0.0622718669, 0.0436840877, 0.0445140041, 0.136701494, 0.0760255381, 0.0622253306, 0.0689239129, 0.0440044142, 0.0422108695, 0.14127746, 0.07353397, 0.0618817434, 0.0580136441, 0.0387387984, 0.0410006009, 0.13739455, 0.07573093, 0.0595510378, 0.0659411848, 0.048178006, 0.0438264646, 0.14224328, 0.0717853, 0.0655323192, 0.0616918802, 0.0442394167, 0.0435116664, 0.134141505, 0.0745280161, 0.060914401, 0.068060562, 0.0434990041, 0.0413196571, 0.137784272, 0.0724549666, 0.0626499802, 0.0579798333, 0.0385977663, 0.0398519114, 0.13654093, 0.07515976, 0.0611759797, 0.0661545843, 0.0475802235, 0.0434169918, 0.14154527, 0.07106771, 0.06640172, 0.061668139, 0.0440468602, 0.0425043553, 0.13630417, 0.0756072477, 0.0633944049, 0.0697087124, 0.0448468439, 0.0420658067, 0.138226256, 0.0736727491, 0.0616427585, 0.0580102541, 0.0403057784, 0.0407761261, 0.13535662, 0.0758598, 0.0595641099, 0.0651434138, 0.0485663638, 0.0437565967, 0.139748812, 0.070742324, 0.06426467, 0.0611409247, 0.0447260961, 0.0442602709, 0.13292795, 0.07715402, 0.060840372, 0.068009302, 0.0437008031, 0.0420351513, 0.139884353, 0.0757448673, 0.062439058, 0.0580949262, 0.039189402, 0.0404533967, 0.13215157, 0.07676619, 0.0594159849, 0.0643871203, 0.0486532599, 0.0430190228, 0.13750513, 0.07203846, 0.0649922192, 0.0602299608, 0.0447137356, 0.0425153971, 0.12983574, 0.0755472258, 0.061600022, 0.0670097694, 0.0438594148, 0.0409338251, 0.132519349, 0.0739896819, 0.062153358, 0.0570397303, 0.0392291136, 0.040055126, 0.128937528, 0.0755543113, 0.0599607639, 0.0649806783, 0.0484032556, 0.0429404005, 0.134622917, 0.0705411434, 0.0639590994, 0.0604432188, 0.0438847989, 0.042325329, 0.128007963, 0.0753642917, 0.0606719293, 0.0664043427, 0.0427807309, 0.040542189, 0.130184621, 0.0720334351, 0.0597644858, 0.0563318059, 0.0381524377, 0.0388245583, 0.128771439, 0.0743395314, 0.0580718629, 0.0645656586, 0.0471368991, 0.0420270227, 0.133273035, 0.0690760538, 0.0626407266, 0.06009648, 0.04307919, 0.0413142703, 0.125564352, 0.0712202862, 0.0594714396, 0.06687776, 0.0421753228, 0.0394487604, 0.129712984, 0.0706940964, 0.0597087964, 0.0569167696, 0.0378922634, 0.0390160456, 0.131510437, 0.073765099, 0.0580591224, 0.0660189465, 0.0472685248, 0.0422551259, 0.135527074, 0.0684007406, 0.0629364327, 0.0619313903, 0.0430814102, 0.0417342372, 0.127426684, 0.0718073323, 0.0596177801, 0.068136394, 0.0423103012, 0.0399024449, 0.133600295, 0.0697466061, 0.0609638207, 0.0583237372, 0.0380134732, 0.0389343761, 0.132062092, 0.0718810931, 0.059449289, 0.066354759, 0.0472805388, 0.042083066, 0.137305304, 0.0671928376, 0.0637398139, 0.0620287284, 0.0432027951, 0.0417077579, 0.129233599, 0.0717315152, 0.0614048839, 0.0687861964, 0.0423764996, 0.0401151143, 0.132479146, 0.0707615614, 0.0618287548, 0.0583563149, 0.0380459279, 0.0395722724, 0.130504191, 0.0730106011, 0.0598982796, 0.0660417974, 0.0468982384, 0.0429697782, 0.135350585, 0.0682782233, 0.0644907281, 0.0616182983, 0.0428149663, 0.0420260429, 0.129113421, 0.0727763176, 0.0612336732, 0.0680929571, 0.0422064066, 0.0401398987, 0.132320791, 0.071048364, 0.0621757694, 0.0581071898, 0.0379321352, 0.0392782912, 0.130159572, 0.0733912364, 0.0599036701, 0.0657739341, 0.0468645282, 0.0419811979, 0.135286331, 0.0682359561, 0.0645233467, 0.0611171685, 0.0428166054, 0.0414981619, 0.129068047, 0.0726432651, 0.0610936992, 0.067757234, 0.042092707, 0.0398734435, 0.132438883, 0.0708334893, 0.0614834018, 0.0577371642, 0.0377512462, 0.0389013141, 0.130112186, 0.0730848312, 0.0592394769, 0.0655996352, 0.0466940217, 0.0418161377, 0.135465011, 0.0687405542, 0.0640660301, 0.061037194, 0.0424626991, 0.0412838049, 0.12829347, 0.0719181597, 0.0606576055, 0.0677054673, 0.0419107601, 0.0399317369, 0.131788671, 0.070919767, 0.0613221191, 0.0582011081, 0.0374373049, 0.0391667597, 0.12971276, 0.0717019513, 0.0589969419, 0.0654591694, 0.0466091521, 0.0419105105, 0.13503015, 0.0672180057, 0.0635746792, 0.061357215, 0.0420419015, 0.0412807614, 0.128002271, 0.0707160458, 0.060326457, 0.0682488009, 0.041553136, 0.0392221399, 0.13239491, 0.0681304634, 0.0603698902, 0.0583739057, 0.0369669572, 0.0383594781, 0.130441487, 0.0697293654, 0.0576123446, 0.0658634007, 0.0457444414, 0.040651001, 0.136795595, 0.0643188804, 0.061936792, 0.0616973191, 0.0420632139, 0.0404337458, 0.131403759, 0.0698436648, 0.0587322414, 0.0686533973, 0.0419548936, 0.0389210358, 0.134852633, 0.0690869167, 0.059854243, 0.0582035631, 0.0375439338, 0.0384512022, 0.131512538, 0.071529679, 0.0582529008, 0.0654146448, 0.0471013412, 0.0407884084, 0.134656698, 0.0677977577, 0.0636476949, 0.0612784512, 0.0426328965, 0.041091159, 0.12944527, 0.0717852637, 0.0600932091, 0.0679147765, 0.0424850099, 0.0394466929, 0.132869035, 0.0713488534, 0.060364306, 0.0582925268, 0.037826892, 0.0386768132, 0.131223112, 0.072882764, 0.0582620054, 0.066352956, 0.046008762, 0.0407056883, 0.136679083, 0.0658266917, 0.0623117872, 0.0614241511, 0.0419155844, 0.0400079861, 0.131347954, 0.0673338845, 0.0587654486, 0.0683191568, 0.0417520218, 0.0380639769, 0.133751974, 0.0644253418, 0.0589476563, 0.0578148887, 0.0371317714, 0.0375360362, 0.13249439, 0.0689129606, 0.0572984368, 0.0662184209, 0.0460574441, 0.040381629, 0.136052743, 0.0631765425, 0.0615204014, 0.0613334626, 0.041817002, 0.0393861942, 0.130079746, 0.0668907836, 0.0581029393, 0.0684782714, 0.0412271246, 0.0376605131, 0.13229844, 0.0643753707, 0.0591663644, 0.0577829629, 0.0368531235, 0.0368240029, 0.128860041, 0.0653410032, 0.0567767322, 0.0650558397, 0.0454201512, 0.0388728976, 0.13360849, 0.0615662336, 0.0615641102, 0.0612083226, 0.0417347886, 0.0392534807, 0.129670173, 0.0670582354, 0.0579895377, 0.0672874823, 0.0409228206, 0.0371134989, 0.13274467, 0.064682804, 0.0591478124, 0.057894472, 0.0369934849, 0.0372771434, 0.130890563, 0.0670910925, 0.0571012758, 0.0648108199, 0.0457539298, 0.0390464701, 0.135590494, 0.0614064597, 0.0612004809, 0.0600705966, 0.0416892357, 0.0384361707, 0.12823312, 0.0649187937, 0.0577052385, 0.0669121146, 0.0408172458, 0.0363313146, 0.130130604, 0.0623375848, 0.0582715347, 0.0569153503, 0.0366886556, 0.0359596647, 0.128613964, 0.0652619451, 0.0565868132, 0.0649121702, 0.0452545285, 0.0387440994, 0.133977592, 0.061083965, 0.0610398091, 0.060031902, 0.0413490795, 0.0380375981, 0.127533481, 0.0639244914, 0.0576504879, 0.0667112097, 0.0406573415, 0.0364691503, 0.131303072, 0.0626838133, 0.0585559644, 0.0567798875, 0.0365351029, 0.035902556, 0.128416866, 0.0645506084, 0.0566381551, 0.064613007, 0.0451786779, 0.0383552127, 0.134003699, 0.0601994954, 0.0611947067, 0.0600968823, 0.0411501303, 0.0380636491, 0.127158016, 0.0632119849, 0.0578574277, 0.0671318173, 0.0405780412, 0.0365409404, 0.130794421, 0.0623482615, 0.0585851856, 0.0569085404, 0.0364751592, 0.03592797, 0.128437608, 0.0642698556, 0.0567287356, 0.0647832602, 0.0450998954, 0.0384728983, 0.133681953, 0.060001526, 0.0611348003, 0.0599592626, 0.0412575342, 0.0380735062, 0.126913965, 0.0632815063, 0.0577828288, 0.0668977052, 0.0406955481, 0.0362911522, 0.130353168, 0.0622057691, 0.0584323257, 0.056808982, 0.036548011, 0.0357280336, 0.127866387, 0.0640114695, 0.05656901, 0.0646120161, 0.0450124964, 0.0382429883, 0.133327663, 0.0597458556, 0.0612191334, 0.0600702651, 0.041176904, 0.0379315764, 0.126833618, 0.0630444214, 0.0577429868, 0.0670295656, 0.0405343659, 0.036453642, 0.130633041, 0.0622876324, 0.0586157702, 0.0570269376, 0.0365308039, 0.0359023549, 0.12883006, 0.0642042682, 0.0566865318, 0.0648150593, 0.0451861136, 0.0383577086, 0.133982569, 0.0599957742, 0.061241392, 0.0600406416, 0.0412312709, 0.0379603393, 0.127172664, 0.0631288365, 0.0579061173, 0.0670432895, 0.0407705531, 0.0363191292, 0.130902648, 0.0621453412, 0.0585824661, 0.0569334738, 0.036613889, 0.0357893892, 0.128251314, 0.0640962124, 0.0565585382, 0.0646264404, 0.0452673696, 0.0381397605, 0.133719563, 0.0600002594, 0.0613247119, 0.0599838905, 0.0413789786, 0.037925642, 0.126823902, 0.0631102771, 0.0579452179, 0.0668916032, 0.0406948924, 0.0364884846, 0.130918071, 0.0622955672, 0.0588633381, 0.0569141023, 0.036572732, 0.0360060893, 0.128808603, 0.0642288849, 0.0570480898, 0.0647977889, 0.0455459878, 0.0384710245, 0.134771541, 0.0599687137, 0.0617871061, 0.060188394, 0.041740261, 0.038213782, 0.128059626, 0.0635663569, 0.0585145652, 0.0668750256, 0.0411730818, 0.0366633087, 0.132281199, 0.0628476143, 0.0592691898, 0.0569855981, 0.0370734259, 0.0363247171, 0.130548134, 0.064844355, 0.0574134998, 0.0649931878, 0.0458442643, 0.0386913717, 0.135607868, 0.0606646314, 0.0618668385, 0.060132876, 0.0419430248, 0.0383793563, 0.128975227, 0.0639003739, 0.0581846945, 0.0672524497, 0.0413260497, 0.0366038978, 0.132751063, 0.0629473478, 0.0588850044, 0.0572574921, 0.0370944217, 0.035928946, 0.129888892, 0.0647601262, 0.057198856, 0.0652686134, 0.0459180325, 0.0383470505, 0.134960428, 0.0603268296, 0.0616404079, 0.0604205057, 0.0417263433, 0.0379638374, 0.127301767, 0.063765794, 0.0580612943, 0.0674460083, 0.0412193015, 0.0362520777, 0.131305754, 0.0627327338, 0.0587482862, 0.0573114865, 0.0369709507, 0.0358511321, 0.128789485, 0.0644910857, 0.0569123551, 0.0653299913, 0.0456533171, 0.0382948741, 0.133947924, 0.0602327734, 0.0614272058, 0.0602744408, 0.0416918397, 0.038009584, 0.127637923, 0.0634766966, 0.0580713637, 0.0672867745, 0.0410565883, 0.0362464227, 0.13077189, 0.0626141503, 0.0586261526, 0.0571018271, 0.0369427241, 0.0357344896, 0.128202021, 0.0642009676, 0.05673052, 0.0650303289, 0.0457171798, 0.0383784957, 0.133308098, 0.0598828979, 0.0612259395, 0.0600476526, 0.0416569002, 0.0379301943, 0.126919731, 0.0639823079, 0.0575182438, 0.0668411553, 0.0412540287, 0.0364141427, 0.130730286, 0.0630756915, 0.0582849719, 0.0570108406, 0.0369386189, 0.0357916467, 0.128042296, 0.0642832518, 0.0568532646, 0.0652548224, 0.0455188304, 0.0384245366, 0.133272454, 0.0602700636, 0.0616579056, 0.0603939295, 0.0414260104, 0.0381891467, 0.126768112, 0.0636347309, 0.0581700914, 0.0672663972, 0.0408209749, 0.0365564041, 0.130433202, 0.06238655, 0.0588041656, 0.0573800914, 0.0367411077, 0.036001388, 0.127939716, 0.0646280497, 0.0569606461, 0.0652211234, 0.0452535674, 0.0385343432, 0.133203715, 0.0598225519, 0.0612997264, 0.0606351607, 0.0414677486, 0.0381927416, 0.126906663, 0.0636367872, 0.0583014488, 0.0675342381, 0.0408426151, 0.0366151147, 0.130799815, 0.0628030673, 0.0585561991, 0.0572631173, 0.0366481729, 0.035969194, 0.128418595, 0.0646479577, 0.0568702966, 0.0651849061, 0.0454479642, 0.0384808369, 0.134122491, 0.0604193546, 0.0612402186, 0.0601235591, 0.0414958298, 0.0382812954, 0.127105743, 0.0638367459, 0.0578267016, 0.0670923367, 0.0409849547, 0.0365457535, 0.131181121, 0.0628174022, 0.0586036369, 0.0568616651, 0.0368609987, 0.0361101814, 0.12871623, 0.0648567304, 0.0567156747, 0.0646518767, 0.0456359684, 0.0386096425, 0.134284228, 0.0604904629, 0.0610131398, 0.0599584803, 0.0415198579, 0.0380605608, 0.127070576, 0.0635839105, 0.0575460158, 0.0668166354, 0.040881861, 0.0364396125, 0.131314725, 0.0629110113, 0.0581650361, 0.0567932315, 0.036707148, 0.0359592512, 0.128838465, 0.0645152181, 0.0565342233, 0.0648522303, 0.0455452576, 0.0387334302, 0.135348484, 0.060729485, 0.0611068159, 0.0600108616, 0.0417626798, 0.03842609, 0.128051847, 0.0641178936, 0.0577651076, 0.0668558925, 0.0410839096, 0.036650639, 0.13155815, 0.063055858, 0.0583888702, 0.056850221, 0.0369537324, 0.0361221731, 0.128977984, 0.064679414, 0.0564708598, 0.0644019172, 0.0457274988, 0.0385630801, 0.135301784, 0.0610067993, 0.0612514988, 0.0600456782, 0.0418754853, 0.0383556411, 0.128005177, 0.0639487356, 0.0578100272, 0.0667192414, 0.0412473716, 0.0367924124, 0.132970512, 0.063514255, 0.0587582774, 0.0567873716, 0.0371799134, 0.0363269709, 0.129998565, 0.0649788231, 0.0569416024, 0.0644743443, 0.0460733064, 0.0389169045, 0.13594529, 0.0609861836, 0.0615694746, 0.0598595142, 0.0424248539, 0.0386167988, 0.129153118, 0.0642355308, 0.0580340251, 0.0667812303, 0.0416309498, 0.0369217806, 0.133161157, 0.0633054972, 0.0587617271, 0.056780003, 0.037478704, 0.0363201275, 0.130224571, 0.0651334152, 0.0568732359, 0.0644678026, 0.046374768, 0.038802579, 0.135843262, 0.0606073514, 0.0611253344, 0.0598241873, 0.0421648882, 0.0384936593, 0.128583521, 0.0636078268, 0.0577648729, 0.0667311326, 0.0416040272, 0.0368494838, 0.133202478, 0.0628930479, 0.0586125329, 0.0567586049, 0.0373734385, 0.0362960882, 0.129817456, 0.0643475205, 0.0566921905, 0.0644195974, 0.0461549535, 0.0388915725, 0.136067271, 0.0603439696, 0.0612317994, 0.0598725937, 0.0422214232, 0.0385609753, 0.128424376, 0.0637583584, 0.0579258129, 0.0668770894, 0.0416937321, 0.0367950834, 0.131985068, 0.0631444976, 0.0586021505, 0.0569059551, 0.0372706316, 0.0361723155, 0.130021498, 0.0650206506, 0.0567361973, 0.0645757839, 0.046370741, 0.0387013257, 0.135612816, 0.0606526136, 0.0613884814, 0.0601166524, 0.0421795808, 0.0382956751, 0.128531829, 0.0641230568, 0.0578594506, 0.0671586543, 0.0414319634, 0.0367562696, 0.132356614, 0.062948294, 0.0586573035, 0.0570430458, 0.0370623991, 0.0361048803, 0.129605919, 0.0649471879, 0.0567447096, 0.0646873266, 0.0459431894, 0.0386662111, 0.135923102, 0.0608072542, 0.0613540597, 0.0601561405, 0.0420374647, 0.0384933278, 0.128869444, 0.0640668869, 0.0579573847, 0.0670621023, 0.0412857272, 0.036896579, 0.133285806, 0.0634186044, 0.0586046278, 0.0570929945, 0.037159998, 0.0363985375, 0.130793542, 0.0651927963, 0.0567116141, 0.0648300201, 0.0460922383, 0.0390134342, 0.136967033, 0.0609983131, 0.0613210686, 0.0600809306, 0.0424120352, 0.0388404652, 0.130302027, 0.0637928322, 0.0583550371, 0.0673467517, 0.042068623, 0.0371434502, 0.136064038, 0.0629149899, 0.0587167069, 0.0572596118, 0.0373182036, 0.0364794992, 0.132904992, 0.0643072724, 0.057045728, 0.0650569722, 0.0461467132, 0.0388567075, 0.138090059, 0.0601838194, 0.0614781156, 0.0603173971, 0.0423984267, 0.0390503891, 0.131843433, 0.0639133602, 0.0580510274, 0.0675025731, 0.0417107642, 0.0374645181, 0.13488993, 0.0635963604, 0.0590571202, 0.0575895496, 0.037845172, 0.037122108, 0.132344097, 0.0648989677, 0.0572515726, 0.0652887225, 0.0462481342, 0.0394811668, 0.138600498, 0.0604417697, 0.0617878921, 0.0607410893, 0.0425164253, 0.0393711217, 0.131100118, 0.0633327067, 0.0583994016, 0.0675600544, 0.0414784625, 0.0372887999, 0.136171535, 0.0627073497, 0.0591335706, 0.0575610362, 0.0376076214, 0.0371241868, 0.132478222, 0.0644341037, 0.057216946, 0.0653294027, 0.0464451909, 0.039601326, 0.13753967, 0.0608545057, 0.0616877191, 0.0606717654, 0.0425931476, 0.039235387, 0.129370585, 0.0640639141, 0.0582912378, 0.0678652003, 0.0421178974, 0.0378280394, 0.134920731, 0.0631454885, 0.0591851287, 0.0576882809, 0.0373922251, 0.0375366807, 0.133036166, 0.0658682957, 0.0573890433, 0.0650397465, 0.0464364924, 0.040036343, 0.139555052, 0.0607904643, 0.0618584976, 0.0601999164, 0.0420592949, 0.0399423987, 0.13099736, 0.06324099, 0.0582817905, 0.0671467036, 0.041187454, 0.0367895514, 0.132942528, 0.062393669, 0.0592327416, 0.0573110506, 0.0369996391, 0.0361499451, 0.129398957, 0.0637623072, 0.0571930185, 0.0649782866, 0.0454196669, 0.0391077213, 0.134701848, 0.0596400909, 0.0621205382, 0.0606238469, 0.0416585766, 0.0385000482, 0.12679866, 0.0624259114, 0.0579475313, 0.0671835914, 0.0408023074, 0.0368433297, 0.131091535, 0.0617612302, 0.0585811548, 0.057356745, 0.0366799273, 0.0361824222, 0.127905086, 0.0633090734, 0.0567707866, 0.0651317909, 0.0452556387, 0.0387833118, 0.133781195, 0.0589838326, 0.0609599724, 0.0605473779, 0.0415646881, 0.0383397378, 0.12649785, 0.0624640137, 0.0574381202, 0.0671787709, 0.0409381054, 0.0366791561, 0.131765395, 0.0620696135, 0.0584195368, 0.057356149, 0.0369206481, 0.0362069868, 0.128810972, 0.0639285892, 0.056737721, 0.0651216209, 0.045372799, 0.038684655, 0.134440571, 0.0595004335, 0.0609916225, 0.0606274605, 0.0413951054, 0.0386228673, 0.127210468, 0.0628606603, 0.0575440452, 0.0673451722, 0.0406950004, 0.0367197618, 0.131062865, 0.0615073629, 0.0587158985, 0.0575575456, 0.036514651, 0.0361742005, 0.128720209, 0.0638262928, 0.0568184257, 0.0654476881, 0.0451417491, 0.0389207751, 0.1341649, 0.0600192286, 0.0613894649, 0.0614197217, 0.0414070114, 0.0387260877, 0.127137035, 0.0632360578, 0.0578221567, 0.067967467, 0.0408107154, 0.0370112099, 0.131688491, 0.0624859519, 0.0586798824, 0.0576634556, 0.036640767, 0.0364347212, 0.129137859, 0.0642534345, 0.0569315813, 0.065293096, 0.0451008007, 0.0389799327, 0.134385169, 0.0600479394, 0.0611939244, 0.0606480762, 0.0412033796, 0.038866397, 0.126950726, 0.0633533522, 0.0579476245, 0.0674600229, 0.040636424, 0.036834389, 0.131641179, 0.0627459213, 0.0590299405, 0.0578813553, 0.0366707146, 0.0361800045, 0.128259435, 0.0641856268, 0.0567060933, 0.0652240068, 0.0450183228, 0.0386274122, 0.133938551, 0.0595906451, 0.0609818473, 0.0608695, 0.0410280786, 0.0379411131, 0.126172498, 0.0627737492, 0.0572894402, 0.0676116794, 0.0406557098, 0.0366788507, 0.130708143, 0.0625233129, 0.0585199632, 0.0577499382, 0.0366352051, 0.0360841416, 0.128105476, 0.0649225041, 0.0569419861, 0.0653170198, 0.0451723896, 0.0385399461, 0.133746937, 0.0605894476, 0.0611092262, 0.060645327, 0.0413124599, 0.0384012386, 0.126529738, 0.0638796985, 0.05790665, 0.0675709546, 0.0406769104, 0.0366317965, 0.131013662, 0.0628304929, 0.0587133877, 0.0576044619, 0.0365953632, 0.0360159613, 0.128107339, 0.0645696148, 0.0567458309, 0.065217346, 0.0449953675, 0.03862793, 0.134009421, 0.060338553, 0.0612447411, 0.0605663918, 0.041206684, 0.0383755751, 0.126817882, 0.0638350546, 0.0576617345, 0.0673401505, 0.040739961, 0.03655985, 0.13119708, 0.0629873574, 0.0584925339, 0.0574339293, 0.0366093293, 0.0360567197, 0.128501534, 0.0644892976, 0.0569529198, 0.0650982037, 0.0449709706, 0.0386646353, 0.133830309, 0.0609905683, 0.0616389327, 0.0604810081, 0.0413172692, 0.0384667218, 0.126668498, 0.0643595681, 0.058278989, 0.0675172359, 0.040736232, 0.0367655307, 0.131184205, 0.0632199124, 0.0590037555, 0.0575128682, 0.0365647711, 0.0360986926, 0.12810722, 0.065345034, 0.0571071282, 0.0650643036, 0.0448131561, 0.0386069678, 0.133629933, 0.0610264279, 0.0616023615, 0.0606016144, 0.0411611535, 0.0382208824, 0.126188755, 0.0642690286, 0.0579030477, 0.067354843, 0.0405376814, 0.0363892019, 0.130779535, 0.0628177226, 0.0586260483, 0.057430055, 0.0364398658, 0.035905268, 0.127505407, 0.0647081286, 0.0565787703, 0.0650032535, 0.0449216813, 0.0384701788, 0.133199185, 0.0602702349, 0.0608020201, 0.0605425052, 0.0411133394, 0.03810101, 0.125950798, 0.0640426055, 0.0576186478, 0.067462109, 0.0407061428, 0.0366088562, 0.130402014, 0.0632951856, 0.0586003214, 0.057455603, 0.036606364, 0.0361227654, 0.127086893, 0.0650458634, 0.0566735864, 0.0651949868, 0.0450367257, 0.0386340357, 0.132303476, 0.0600083619, 0.0606175177, 0.0609434135, 0.0414153934, 0.0383285545, 0.125156432, 0.0631533712, 0.0575832762, 0.06762214, 0.0407401398, 0.0366696566, 0.129007354, 0.062912479, 0.0587811582, 0.0577820353, 0.0366632864, 0.0362833515, 0.125591233, 0.0651586205, 0.0570308156, 0.0657640398, 0.04527881, 0.0389418975, 0.13024801, 0.0610308833, 0.0615340099, 0.0614882596, 0.0414574444, 0.0387280621, 0.122844718, 0.0647790655, 0.0582165681, 0.0678874329, 0.0409273393, 0.0368524455, 0.126168445, 0.0640214831, 0.0590578392, 0.0578649528, 0.0369530953, 0.0365541801, 0.123686016, 0.0657093227, 0.0571350418, 0.0655881464, 0.0453070141, 0.0390836298, 0.128957272, 0.0616964251, 0.0617888272, 0.0613779575, 0.0416349173, 0.0390158445, 0.121764302, 0.065263398, 0.0584548675, 0.0681125522, 0.0410939641, 0.0371742435, 0.12584278, 0.0645391047, 0.0593089871, 0.0583135933, 0.036977876, 0.0366644673, 0.123446614, 0.0655886829, 0.0576060563, 0.0661702156, 0.045541048, 0.0394137353, 0.128185421, 0.0613257438, 0.0617283694, 0.0616769493, 0.0418421738, 0.0392088741, 0.121691242, 0.0650930852, 0.058606822, 0.0684610605, 0.0413056426, 0.0374705158, 0.126476377, 0.0650652945, 0.0598725639, 0.0585577935, 0.0372502618, 0.0370012596, 0.12450102, 0.0664248466, 0.0577734932, 0.0664134473, 0.045700632, 0.0395621285, 0.129166096, 0.0620860867, 0.0624310374, 0.0618845448, 0.0419212319, 0.0393970944, 0.122214951, 0.0660850406, 0.0586348437, 0.0685058087, 0.0414207987, 0.0375220589, 0.125886887, 0.0656408742, 0.0594644547, 0.0588544942, 0.0373230651, 0.037117172, 0.123206921, 0.0673365667, 0.0580674782, 0.06692563, 0.0460408144, 0.0398503952, 0.129103288, 0.0624006204, 0.0620581396, 0.0623790473, 0.0421865173, 0.0396611169, 0.121225797, 0.0664703473, 0.0587343127, 0.0689685792, 0.0415536128, 0.0375704132, 0.125681177, 0.0654124022, 0.0592906885, 0.0592448413, 0.0377040207, 0.0376374684, 0.123962969, 0.0680000037, 0.0579429753, 0.0671209693, 0.0462944172, 0.0402847454, 0.129015729, 0.0639858246, 0.0619324595, 0.0623771809, 0.0425340906, 0.0401263498, 0.121648096, 0.0677748621, 0.0595814623, 0.0690301806, 0.0422074869, 0.0378675461, 0.126168355, 0.066549249, 0.0601847582, 0.0589414872, 0.037690036, 0.0373573899, 0.123602092, 0.0687663034, 0.0583433248, 0.0668209791, 0.046443779, 0.0400661193, 0.128833994, 0.0640412122, 0.0626014844, 0.062422201, 0.0425218455, 0.0397384018, 0.121417321, 0.0678837895, 0.0589921847, 0.0691903383, 0.0420226865, 0.0379421078, 0.125418723, 0.0655363426, 0.0592698865, 0.0590499789, 0.0378679, 0.0374147967, 0.123364829, 0.0684941113, 0.0581025667, 0.0670425668, 0.0464619175, 0.0401216038, 0.1286877, 0.06405592, 0.0621443838, 0.0625103116, 0.042562224, 0.039886687, 0.121838041, 0.0674560964, 0.0589571819, 0.0688520595, 0.0418925993, 0.0378706567, 0.12575458, 0.0663926601, 0.0597278886, 0.0588932075, 0.0374747142, 0.0373973735, 0.122960694, 0.0680325553, 0.0579066761, 0.0665353611, 0.0458959192, 0.0398369171, 0.128183544, 0.0629297122, 0.0618001744, 0.0622381866, 0.0420280285, 0.0394573919, 0.121368043, 0.067048572, 0.0582900159, 0.0686916634, 0.0416140668, 0.0375045203, 0.12558572, 0.0655124784, 0.0590771697, 0.0585797168, 0.0376055986, 0.0369989388, 0.122837231, 0.0673072264, 0.0571421422, 0.0663364157, 0.0461733826, 0.0396244824, 0.128728047, 0.0627348796, 0.0612829216, 0.0618372373, 0.0421245955, 0.0393412448, 0.121104337, 0.0660979748, 0.058289513, 0.068424128, 0.0416104198, 0.0373923369, 0.12512739, 0.0650660247, 0.0588604733, 0.058521565, 0.0373798087, 0.0367220677, 0.122711293, 0.0666955709, 0.0571341701, 0.0662798584, 0.045754768, 0.0394486822, 0.128566355, 0.062511608, 0.0613805689, 0.0615530126, 0.0417964272, 0.0391307175, 0.121548176, 0.0657249615, 0.0579305515, 0.0682311803, 0.0412821099, 0.0372916237, 0.125375643, 0.0645012781, 0.0585373379, 0.0584547631, 0.0369215533, 0.0367842205, 0.122850299, 0.0661926717, 0.0565966554, 0.0660016164, 0.0451359078, 0.0393214449, 0.128281564, 0.0612643138, 0.0609929673, 0.0615022406, 0.0414581895, 0.0391408019, 0.120894596, 0.0649594516, 0.0577432439, 0.0683084428, 0.0410005637, 0.037400648, 0.125033751, 0.0642343313, 0.0587332584, 0.0584356077, 0.0369806439, 0.0368146524, 0.122032076, 0.0659685656, 0.0570419207, 0.0661137551, 0.0454930738, 0.0394589789, 0.127913728, 0.0615430623, 0.0611059256, 0.0616225265, 0.0415141582, 0.0392704643, 0.120956831, 0.0652834252, 0.0576353967, 0.0682588667, 0.0411746278, 0.0375388488, 0.12535876, 0.0640793517, 0.0588096529, 0.0585429259, 0.037099123, 0.036974173, 0.123003975, 0.0657087862, 0.057249777, 0.0663126931, 0.0454955138, 0.0396334715, 0.128475159, 0.0613594986, 0.0613419227, 0.0617699176, 0.0418822579, 0.0394746549, 0.121453531, 0.0649586618, 0.0580109358, 0.0686000139, 0.0414221548, 0.0376001112, 0.125466868, 0.064246811, 0.0587454103, 0.0585901812, 0.0373449922, 0.0369817354, 0.12268357, 0.0659055859, 0.0568051599, 0.0665844753, 0.0456572622, 0.0399076343, 0.128393739, 0.061218299, 0.0609525405, 0.0619427823, 0.0419629775, 0.039471671, 0.121040732, 0.0644697919, 0.0577423498, 0.0687055737, 0.0412968472, 0.0374863036, 0.124937102, 0.0632397458, 0.058483012, 0.0587171763, 0.0371880755, 0.0368437469, 0.122267723, 0.0651162714, 0.0565989465, 0.0663488507, 0.045627933, 0.0393877849, 0.127834812, 0.0605900772, 0.0605047457, 0.061770115, 0.0418539867, 0.0391415842, 0.119849704, 0.0631700382, 0.0572474748, 0.0685905442, 0.0411308147, 0.0372644141, 0.123770334, 0.0628568158, 0.0580015294, 0.0585407205, 0.0371099226, 0.0366738401, 0.121635512, 0.0648213923, 0.0563706644, 0.0662175938, 0.0455227122, 0.039088849, 0.126781553, 0.0603786409, 0.0608146787, 0.0618375205, 0.041834522, 0.0390989073, 0.120015398, 0.063732706, 0.0575104095, 0.0684380531, 0.0412560478, 0.0371730514, 0.124098323, 0.0627293959, 0.0584395826, 0.0584256351, 0.0370571055, 0.0366345383, 0.121230736, 0.0641971827, 0.0565157756, 0.0660578385, 0.0456617288, 0.0393101387, 0.127449557, 0.0601789393, 0.0604693964, 0.0617708899, 0.0419036336, 0.0393188149, 0.120334238, 0.0633224249, 0.0573995635, 0.0685406625, 0.0413640663, 0.0374054611, 0.12467619, 0.0626412705, 0.0581345446, 0.0587264411, 0.037355721, 0.0369855277, 0.121942222, 0.0646461397, 0.0563327968, 0.0663255379, 0.046019379, 0.0397245958, 0.127239227, 0.0606141277, 0.0604755245, 0.061963208, 0.0421752892, 0.0394869111, 0.120092474, 0.064358741, 0.0576504134, 0.0687898323, 0.0416832417, 0.0376367457, 0.124482833, 0.0633500889, 0.0584615506, 0.0588077568, 0.0373821147, 0.0370913893, 0.122382581, 0.0651483014, 0.0569357015, 0.0666847527, 0.0460513644, 0.039646294, 0.127568901, 0.0609054863, 0.0606698506, 0.0623082444, 0.0423586965, 0.0393556096, 0.120676078, 0.0644050166, 0.0576712303, 0.0689996555, 0.0417797305, 0.0375587381, 0.124305077, 0.0633765906, 0.0582442768, 0.0590783618, 0.0374686345, 0.0369590372, 0.121733233, 0.0647012442, 0.0564456731, 0.0668204129, 0.0459716879, 0.0397826806, 0.126978874, 0.0599309169, 0.0606770925, 0.0623859651, 0.0421626046, 0.0392666683, 0.119406611, 0.0634934381, 0.0574198067, 0.0690622479, 0.0415602997, 0.0374266803, 0.124319829, 0.0614586696, 0.0580651313, 0.0589203835, 0.0373796485, 0.0370597355, 0.121727854, 0.0648611039, 0.0565589741, 0.0665578693, 0.0457681492, 0.0397256985, 0.127569646, 0.0602213591, 0.0607607327, 0.0623829737, 0.0420582592, 0.0395397022, 0.120069675, 0.0632725656, 0.057322748, 0.0691289306, 0.0415193737, 0.0376152322, 0.124031238, 0.0625201687, 0.0579076, 0.0587408915, 0.0371304415, 0.0368060172, 0.120727554, 0.0647266507, 0.0564463921, 0.0664849728, 0.0457206108, 0.039879676, 0.127305195, 0.060629297, 0.0607291535, 0.0623976178, 0.042031575, 0.0397212468, 0.119803004, 0.0640966296, 0.057447508, 0.0688724965, 0.0413714647, 0.0376888663, 0.123828873, 0.0629497841, 0.0580992438, 0.0590141341, 0.0371803232, 0.0371498615, 0.121134959, 0.0647573397, 0.0567099564, 0.0666352063, 0.045535516, 0.0398510918, 0.126816943, 0.0603792779, 0.0608362481, 0.0622585267, 0.0418619215, 0.0398111902, 0.119452551, 0.0635893196, 0.0575495213, 0.0689708441, 0.0410982817, 0.037993297, 0.124662906, 0.0627887845, 0.0584105663, 0.05910239, 0.0371191055, 0.037297029, 0.121400058, 0.0648609251, 0.0566758402, 0.0667914003, 0.0457411259, 0.0401526205, 0.127490282, 0.0613821968, 0.0609072372, 0.0624175705, 0.0419659205, 0.0401260406, 0.12037085, 0.0649352372, 0.0577256605, 0.0690764263, 0.0413459465, 0.0383876152, 0.125349715, 0.0644501075, 0.0587786809, 0.0592481419, 0.0372079164, 0.0378882922, 0.121550702, 0.0658233091, 0.0569416285, 0.067015782, 0.0457618013, 0.0405383483, 0.128894657, 0.0620587505, 0.0613162741, 0.0627107844, 0.042086713, 0.0403493978, 0.120218016, 0.0649197549, 0.0581172444, 0.0693548247, 0.0414840542, 0.038446255, 0.125193521, 0.0638412461, 0.0588867329, 0.0593952872, 0.0372976325, 0.0378114507, 0.122014321, 0.0664260611, 0.0575499907, 0.0669874251, 0.0456749052, 0.0403621159, 0.127669156, 0.0613088496, 0.0611130632, 0.0626323, 0.0420631245, 0.0400824621, 0.12007989, 0.0647402406, 0.0581548773, 0.0693343878, 0.0414722636, 0.0381322093, 0.124652006, 0.0636741295, 0.0588285327, 0.0594249927, 0.0373235159, 0.0377054922, 0.121137843, 0.0658620521, 0.0574405715, 0.0671755597, 0.0458681956, 0.0404724143, 0.127056792, 0.0618431829, 0.0616150834, 0.0629175082, 0.0420240089, 0.0402630158, 0.120448835, 0.0655440688, 0.0585807338, 0.0698385537, 0.0415301882, 0.0383568704, 0.125089988, 0.0647591501, 0.0594535209, 0.0596096665, 0.0373846553, 0.0380584002, 0.121874757, 0.067140907, 0.0579699352, 0.0675387308, 0.046054177, 0.0407463945, 0.127636299, 0.0626886785, 0.0621038154, 0.0630366877, 0.0421999879, 0.0406185687, 0.12022461, 0.0666179508, 0.0589295477, 0.0699415877, 0.0414682366, 0.0385686494, 0.12488617, 0.0659429133, 0.0596449152, 0.0598894916, 0.0372369811, 0.0378142074, 0.121495314, 0.067772828, 0.0582767688, 0.0676773787, 0.0458672792, 0.0405883417, 0.127779797, 0.0639382154, 0.0625821874, 0.0632501692, 0.0420104377, 0.0403663591, 0.120035484, 0.0674146861, 0.0592255816, 0.0699975714, 0.0415276289, 0.0383446328, 0.12469472, 0.066625759, 0.0600460023, 0.0598219372, 0.03728991, 0.0380547792, 0.12155392, 0.0690266714, 0.0586860813, 0.0677569583, 0.0460088849, 0.0407203063, 0.127865463, 0.0640707389, 0.0629149303, 0.0634596348, 0.0423613675, 0.0402487963, 0.120152235, 0.0675317124, 0.0594703183, 0.0702089369, 0.0416363627, 0.0382354744, 0.124537192, 0.0661795214, 0.0603330843, 0.0597882308, 0.037316747, 0.0378663428, 0.120891862, 0.0687485188, 0.0589347668, 0.067693457, 0.0457157753, 0.0407913812, 0.127548486, 0.0645878166, 0.0632768497, 0.063181594, 0.0419430733, 0.0404426455, 0.120137297, 0.0683394223, 0.0600694269, 0.0699615255, 0.0414904617, 0.0385880023, 0.124292456, 0.0670061111, 0.0605893992, 0.0599033572, 0.0372847281, 0.0379795134, 0.121119775, 0.0683898032, 0.0586587489, 0.0676523373, 0.0456843264, 0.0406191014, 0.12759985, 0.0641481131, 0.0630297363, 0.0632142499, 0.0418631881, 0.0406207368, 0.1197102, 0.0672050267, 0.0597233064, 0.0700066686, 0.0414279103, 0.0384936295, 0.124015011, 0.0659193993, 0.0600328855, 0.0596064366, 0.0370909125, 0.037823908, 0.120429933, 0.0677493364, 0.05855662, 0.0674064085, 0.04547197, 0.0406357907, 0.127053186, 0.062757954, 0.0626741946, 0.0633014664, 0.0418286249, 0.0400763676, 0.119109437, 0.066408664, 0.0594316833, 0.0699771866, 0.0414151959, 0.0381308235, 0.123336822, 0.0658876076, 0.060323108, 0.0598390996, 0.0372752883, 0.0373778529, 0.119727552, 0.0675528347, 0.0584839396, 0.0669919178, 0.045532193, 0.0398482271, 0.126430944, 0.0629766732, 0.0629747584, 0.062940672, 0.0419576019, 0.0398909226, 0.118537329, 0.0673498213, 0.0596208088, 0.0696267635, 0.0413632877, 0.0380818956, 0.122949384, 0.0653528571, 0.0603218675, 0.0596821494, 0.0372301266, 0.0373625122, 0.119654983, 0.0672040731, 0.0586881153, 0.0675855651, 0.0457456037, 0.0400341675, 0.126199052, 0.062769331, 0.0631604791, 0.0632242411, 0.0421868451, 0.0399003997, 0.117866762, 0.0659174994, 0.0593083352, 0.06981273, 0.0415652767, 0.0379259326, 0.122139886, 0.064959228, 0.0603335202, 0.0598839559, 0.0374057665, 0.0376299359, 0.119054481, 0.0669494122, 0.0588854514, 0.0676309094, 0.0461765453, 0.0399678946, 0.125793904, 0.062680766, 0.0633662865, 0.0633261427, 0.0424709804, 0.040124774, 0.117918082, 0.0659623146, 0.0597978756, 0.0699096397, 0.0418469124, 0.0381044969, 0.122529827, 0.065361768, 0.0605055057, 0.0596616268, 0.0375568494, 0.0375314131, 0.118914127, 0.0678946897, 0.0587952137, 0.0674545914, 0.0461540632, 0.0403629914, 0.126577333, 0.0640082508, 0.0634447485, 0.0633356944, 0.0427101888, 0.040286608, 0.118356928, 0.0673201308, 0.0600650087, 0.0700348839, 0.042068027, 0.0385206342, 0.124016918, 0.0664280951, 0.060641069, 0.0597940497, 0.0377553701, 0.0380456001, 0.119556986, 0.06858325, 0.0589748435, 0.0674476251, 0.0463592112, 0.0404731259, 0.127411306, 0.063249819, 0.0636006072, 0.0634377524, 0.0428541638, 0.0404978804, 0.119291641, 0.0673902109, 0.0600357503, 0.0697621331, 0.0421650372, 0.0386172161, 0.124909557, 0.0679865405, 0.0609106012, 0.0598112904, 0.0379320942, 0.0379838236, 0.121280774, 0.0693216324, 0.0588029139, 0.0675666556, 0.0467226878, 0.0410664603, 0.127240822, 0.0629310235, 0.0629618838, 0.06366615, 0.0429625325, 0.0407000259, 0.118310958, 0.067379564, 0.0595835298, 0.0703771338, 0.0423460193, 0.0387311019, 0.124676287, 0.0658478513, 0.0604705922, 0.0603646003, 0.0380241908, 0.0382677391, 0.120516613, 0.0689652562, 0.0591558255, 0.0682406127, 0.0469157211, 0.0407709256, 0.127321303, 0.0650854334, 0.0637218878, 0.0639233291, 0.0431291871, 0.04042878, 0.119241945, 0.0684968233, 0.060195867, 0.0705248564, 0.0423342586, 0.0382132344, 0.123715475, 0.068649359, 0.0615691058, 0.0605639964, 0.0381278433, 0.0380753055, 0.121092469, 0.0690863803, 0.0590182655, 0.0691470802, 0.0468979888, 0.0412013754, 0.129349902, 0.0650830567, 0.0630671009, 0.0646867678, 0.0434889644, 0.0411454812, 0.122517191, 0.0692928135, 0.0596661195, 0.0715617537, 0.0436954014, 0.0396100469, 0.128256828, 0.0709907189, 0.0638472289, 0.0624089055, 0.0397056192, 0.0392008685, 0.12527959, 0.0732354075, 0.0620642379, 0.0705391243, 0.0487277918, 0.0419510044, 0.131481722, 0.0693114474, 0.0662742108, 0.0659983829, 0.0449651144, 0.0417141356, 0.123021044, 0.0720638186, 0.063024424, 0.0722690672, 0.044165723, 0.0397735797, 0.128383249, 0.0717450231, 0.0636286736, 0.0620761029, 0.0397523232, 0.0391398631, 0.12523438, 0.0735154226, 0.061759308, 0.0703069344, 0.0487818122, 0.0420800112, 0.131715223, 0.0697213411, 0.0664880946, 0.0659280941, 0.0449280329, 0.0419302583, 0.124000125, 0.0743401349, 0.0629980415, 0.072274968, 0.0444003865, 0.0402662419, 0.129404366, 0.0733085796, 0.0640096068, 0.062057972, 0.0400754325, 0.0397483855, 0.126835167, 0.075693205, 0.0621577464, 0.0706505403, 0.049081292, 0.0426338501, 0.133603692, 0.0708860159, 0.0660066083, 0.0661688596, 0.0451785922, 0.0423023403, 0.124458909, 0.0755345747, 0.0627624243, 0.0730102733, 0.0438820049, 0.0401982814, 0.128161982, 0.0737659112, 0.0634945109, 0.0619036965, 0.0400177091, 0.0393620729, 0.125467941, 0.0761869773, 0.0617928356, 0.0703581348, 0.0489078946, 0.0423285291, 0.132005617, 0.070631735, 0.0658376813, 0.0655441582, 0.04448108, 0.0420424119, 0.122358888, 0.0715123266, 0.0609921701, 0.0713364556, 0.0433775522, 0.0398697592, 0.126899451, 0.072022289, 0.0627136156, 0.0612869263, 0.0388846099, 0.0387770645, 0.123073198, 0.0733139142, 0.0602158085, 0.0692079961, 0.047842782, 0.0418094918, 0.131303489, 0.0695281997, 0.064776279, 0.0655703992, 0.0439393371, 0.0416241586, 0.122908711, 0.0727685317, 0.0609407164, 0.0717459247, 0.0432908684, 0.0399697088, 0.126969308, 0.0717629939, 0.0623997189, 0.0614968464, 0.0386495702, 0.0393623598, 0.123481214, 0.0727777183, 0.0603411123, 0.0699054375, 0.0479266308, 0.0418463349, 0.129530609, 0.06770017, 0.064740926, 0.065404281, 0.0438875668, 0.0413346514, 0.120841727, 0.0716986209, 0.0613928214, 0.0718890354, 0.0431753546, 0.0397500992, 0.125296533, 0.0704329386, 0.06194802, 0.0616648197, 0.0388132557, 0.0388175473, 0.12148796, 0.071787633, 0.060145624, 0.069210425, 0.0475817807, 0.0411843099, 0.127329633, 0.067102842, 0.0645339936, 0.0647921562, 0.0435792021, 0.0409321487, 0.119767301, 0.0701169521, 0.0610943027, 0.0711005926, 0.0426695794, 0.0390598327, 0.124614894, 0.0685953796, 0.0623628162, 0.0610257573, 0.0385746509, 0.038300328, 0.121491656, 0.0720961988, 0.0605264008, 0.0693652332, 0.0474168248, 0.0410767719, 0.12812826, 0.0677864179, 0.065079771, 0.0651771054, 0.0433160923, 0.0408187099, 0.12027552, 0.0713216737, 0.0618573017, 0.0717146397, 0.0424139537, 0.0390478298, 0.125030279, 0.0712857544, 0.062883243, 0.0616676286, 0.0384165235, 0.0386137292, 0.121617675, 0.0726675615, 0.0608943067, 0.0694985613, 0.04753571, 0.0411102511, 0.128472745, 0.0676831976, 0.0655293465, 0.0653882921, 0.0433996879, 0.0409994535, 0.120425813, 0.0719734058, 0.0619701594, 0.0720464438, 0.0429232158, 0.039258305, 0.124987498, 0.0704537109, 0.0628832802, 0.0618300848, 0.0388340428, 0.0386326015, 0.122372463, 0.0729795024, 0.0610920079, 0.0696890876, 0.0477210507, 0.0414644033, 0.129399732, 0.0682461485, 0.0656190664, 0.0655690432, 0.0436960235, 0.0412880667, 0.120835327, 0.0722731948, 0.0621308386, 0.0720885471, 0.0428681113, 0.0391808264, 0.125428006, 0.0708407834, 0.0629162863, 0.0616080165, 0.0386960208, 0.0384551138, 0.122301884, 0.0725561902, 0.0610469058, 0.069312036, 0.0475488976, 0.0413770601, 0.128693283, 0.0676566511, 0.0656030029, 0.0651224852, 0.0436147973, 0.0411346965, 0.120325051, 0.0714789778, 0.0621221922, 0.0715923235, 0.0427669547, 0.0391641408, 0.125074327, 0.0701345652, 0.0627938807, 0.0615053289, 0.0384401865, 0.0386192203, 0.122226641, 0.071576491, 0.0607426539, 0.0691337213, 0.0474904105, 0.0412727408, 0.128449202, 0.0664408877, 0.064874433, 0.06482061, 0.0433397181, 0.0408539996, 0.118794754, 0.0696574077, 0.0614627637, 0.0716044903, 0.0426087566, 0.0393506102, 0.124463007, 0.0690350458, 0.0627205893, 0.061537344, 0.0385769382, 0.0387881845, 0.121131659, 0.0715227723, 0.061437618, 0.0695756748, 0.0475331619, 0.0416104719, 0.128448784, 0.0673290044, 0.0655003712, 0.0653174892, 0.0433051661, 0.0412419364, 0.11990948, 0.0712294132, 0.0620372295, 0.0716110393, 0.0424349643, 0.0395835675, 0.124447003, 0.0700789243, 0.0627787411, 0.0612581633, 0.0382287987, 0.0389645174, 0.121623866, 0.0716367215, 0.0609112941, 0.0688953847, 0.0471065082, 0.0416998453, 0.128666461, 0.0671484843, 0.0652184933, 0.0649185926, 0.0432530679, 0.0415782034, 0.119555309, 0.0705998465, 0.061730735, 0.0713052005, 0.0422669351, 0.0397008657, 0.124416724, 0.0698919594, 0.0622826703, 0.0609511174, 0.0382994637, 0.0388152599, 0.121762812, 0.0712182149, 0.059582863, 0.0685151517, 0.0469350629, 0.0417503119, 0.128343448, 0.0670358762, 0.0646331385, 0.0642273054, 0.042888999, 0.0414413735, 0.119702123, 0.0705820099, 0.0610968694, 0.0703569353, 0.0417418219, 0.0391557477, 0.12390051, 0.0690165833, 0.0615995415, 0.0602079481, 0.0379135087, 0.0385175459, 0.12086238, 0.0694972351, 0.0602861457, 0.0681641325, 0.046907708, 0.0415125377, 0.127749577, 0.067429401, 0.0648054928, 0.0640863329, 0.042809844, 0.0410006084, 0.119404063, 0.0700973123, 0.0609004535, 0.0703017935, 0.0417423137, 0.0390663855, 0.12403167, 0.0691003948, 0.0617368482, 0.0603340715, 0.0377478786, 0.0387314111, 0.121418834, 0.0708545893, 0.0601911992, 0.0680116713, 0.0466686599, 0.0412985459, 0.127444729, 0.0665971041, 0.064244248, 0.0640937388, 0.0426159576, 0.0409847796, 0.118820556, 0.0700515807, 0.0610638894, 0.070544742, 0.0417955667, 0.039129179, 0.123607531, 0.0690591112, 0.0619187094, 0.060571067, 0.0379011296, 0.03859175, 0.120478258, 0.0712315962, 0.0598590076, 0.06843777, 0.0466744378, 0.0412677638, 0.127744794, 0.0668258071, 0.0642120168, 0.0639287904, 0.0426851586, 0.041349899, 0.119260669, 0.0704697445, 0.0611381382, 0.0706865564, 0.0417613797, 0.0393105671, 0.1242579, 0.0693763345, 0.0621910729, 0.0606170185, 0.0375776142, 0.0387216024, 0.120993279, 0.0713384822, 0.0603672527, 0.0683479235, 0.0464802906, 0.0414128378, 0.127459005, 0.0667315051, 0.0646715835, 0.06395109, 0.0424816757, 0.0411507785, 0.118540861, 0.0703951642, 0.061151877, 0.0706846565, 0.0417028144, 0.0392349996, 0.123488709, 0.0692000389, 0.0619930439, 0.0606127456, 0.0376221165, 0.0388252474, 0.120514117, 0.0711150542, 0.0602166429, 0.0681407228, 0.0464972928, 0.0415714346, 0.127097055, 0.0667363331, 0.0647850484, 0.0640072152, 0.0424496233, 0.0415737778, 0.118474141, 0.0706408173, 0.0617426336, 0.0709223598, 0.0418705232, 0.0395835415, 0.123504996, 0.0696663707, 0.0624909475, 0.0606697574, 0.0375487916, 0.0388477854, 0.119592167, 0.0709713548, 0.0605389401, 0.0682636425, 0.0462910607, 0.0416419767, 0.12571694, 0.0661692545, 0.0644605085, 0.0638374835, 0.0423425995, 0.0413690582, 0.117694058, 0.0699332654, 0.0611350983, 0.0704812631, 0.0416342095, 0.0392627269, 0.122075878, 0.0689252317, 0.0616261549, 0.0606371723, 0.0376686417, 0.0388305932, 0.119043343, 0.0713339746, 0.060230244, 0.0682307035, 0.0464552864, 0.0417681932, 0.125948623, 0.0666131526, 0.0650488511, 0.0642023012, 0.042704843, 0.0413994677, 0.117371745, 0.0694897622, 0.060784366, 0.0705448985, 0.0418986566, 0.0393636636, 0.122450761, 0.0687726289, 0.0619632713, 0.0606185235, 0.037459217, 0.0387888812, 0.118939251, 0.070887439, 0.0603691749, 0.0682331175, 0.0463480726, 0.0416196138, 0.12578328, 0.06614656, 0.0650112107, 0.0642076805, 0.0424173996, 0.0413620062, 0.117431454, 0.0697597936, 0.0617105924, 0.0706244484, 0.0416803956, 0.0394242518, 0.122376159, 0.0689373985, 0.0625338554, 0.0604603142, 0.0375455879, 0.03895225, 0.119410954, 0.0706379414, 0.0605438426, 0.0679729357, 0.0465903208, 0.0416504554, 0.126274675, 0.066193752, 0.0649717525, 0.0640518218, 0.0423489101, 0.0412173234, 0.117726453, 0.0700719804, 0.0616680011, 0.0705965087, 0.0416113771, 0.0393060111, 0.122595027, 0.0690469667, 0.0625294298, 0.0604285672, 0.0375048406, 0.0387613289, 0.119340077, 0.0705735162, 0.0606391206, 0.0680434108, 0.0463542528, 0.0415373147, 0.126103163, 0.0656727329, 0.0650018603, 0.0639946759, 0.0422939286, 0.0412901975, 0.117705733, 0.0693896264, 0.0615261495, 0.0704870149, 0.0416188426, 0.0391978286, 0.12260969, 0.0685963407, 0.0625606254, 0.0603757612, 0.0374893062, 0.0386415496, 0.119848587, 0.0701768845, 0.0606580265, 0.0680110902, 0.0464652404, 0.0412648953, 0.126167372, 0.0653903037, 0.0648842975, 0.0638205558, 0.042431917, 0.0408677645, 0.117212072, 0.068979919, 0.0613960065, 0.0704315752, 0.0416610017, 0.0390270427, 0.122393891, 0.0681136474, 0.0622477606, 0.0603528097, 0.0372554362, 0.0384313613, 0.118936852, 0.0695709661, 0.0605492778, 0.0678946748, 0.0461541452, 0.0410259552, 0.125663787, 0.0648684353, 0.0645277947, 0.0640655309, 0.0421023443, 0.040641062, 0.11768537, 0.0680029094, 0.0610867254, 0.0708272532, 0.0414713584, 0.0387419127, 0.122811593, 0.0677513704, 0.062360663, 0.0606839992, 0.037326701, 0.0381548777, 0.119656593, 0.0696148947, 0.0604587756, 0.0683762133, 0.0461719185, 0.0408508889, 0.126410484, 0.0650051311, 0.0645038784, 0.0642576814, 0.0421567895, 0.0405010469, 0.117931724, 0.0682443753, 0.0610191822, 0.0708153471, 0.0414267816, 0.0386217497, 0.122935481, 0.0674599335, 0.0619278438, 0.0606813766, 0.0372904129, 0.037959639, 0.119751886, 0.0693405196, 0.0601460449, 0.0684672967, 0.0462360233, 0.0405368432, 0.126177758, 0.0644877926, 0.0643292665, 0.0642692745, 0.042202808, 0.0404053293, 0.11819423, 0.0683262125, 0.0610916205, 0.070705682, 0.0415654667, 0.0385299101, 0.122551419, 0.0673212036, 0.0617961809, 0.0607992783, 0.0374686942, 0.0379379317, 0.119532749, 0.0698911548, 0.0605523326, 0.0686463341, 0.0462733172, 0.040581543, 0.126115978, 0.0644904003, 0.0642163381, 0.0643225759, 0.0423816852, 0.040281795, 0.117378183, 0.0678527057, 0.0609689802, 0.0709714219, 0.0416869484, 0.0382596552, 0.122072555, 0.0673401654, 0.0619871579, 0.0609455593, 0.0375998355, 0.0377450697, 0.11847192, 0.0694509372, 0.0605083816, 0.0683731288, 0.0466376506, 0.0404626057, 0.125228897, 0.0647521242, 0.0647710636, 0.0643490478, 0.0425963178, 0.0402789786, 0.116466135, 0.0685354993, 0.0614035614, 0.0710054487, 0.0418463759, 0.0383759439, 0.121515766, 0.0676041618, 0.0622505993, 0.0609668493, 0.0376634263, 0.0379821435, 0.118351519, 0.0696500763, 0.0605704524, 0.0685681254, 0.0465468951, 0.0405858904, 0.124760784, 0.0650467351, 0.0650384501, 0.0645332858, 0.0424684472, 0.0403672643, 0.116539784, 0.0687213987, 0.0615149997, 0.0710217804, 0.0418899134, 0.0384484567, 0.121372804, 0.0679073706, 0.0625692457, 0.060977418, 0.0377859548, 0.0379120074, 0.118029043, 0.0696507618, 0.0605511926, 0.0685248673, 0.0467151478, 0.0405140072, 0.124551676, 0.0649852604, 0.0646950677, 0.0644506887, 0.04254869, 0.0402983688, 0.116418354, 0.0682728067, 0.0614952035, 0.0707316622, 0.0418922305, 0.0381942987, 0.121226236, 0.067496486, 0.0624435656, 0.0609594136, 0.0377782062, 0.0376373604, 0.117785625, 0.0689962432, 0.0604116209, 0.0686637834, 0.0466639288, 0.0403276309, 0.123970717, 0.0645600259, 0.0647644177, 0.0645266995, 0.0426317379, 0.0401579961, 0.11568933, 0.068097569, 0.0612507053, 0.0708879009, 0.0418784283, 0.0379900001, 0.120737597, 0.0670909733, 0.0621912815, 0.0608826503, 0.037755575, 0.0374911763, 0.117288537, 0.0688800886, 0.0603636838, 0.0687094256, 0.0466064699, 0.0401990041, 0.123924516, 0.0642993972, 0.064609699, 0.0647677407, 0.0425675847, 0.0399897285, 0.115126207, 0.0680616498, 0.0614094622, 0.0712352842, 0.0419747196, 0.0380781777, 0.119720995, 0.0667014718, 0.0620117374, 0.0612680949, 0.0378158055, 0.0374736786, 0.116137959, 0.068531394, 0.0603637807, 0.0688095689, 0.0465412401, 0.0401004031, 0.122727945, 0.0646035895, 0.064466767, 0.0647670254, 0.0425550155, 0.0399689563, 0.114704184, 0.0681044459, 0.061106015, 0.071174033, 0.0419574082, 0.0379760787, 0.119827002, 0.0668666586, 0.0620921776, 0.0612020269, 0.0376300439, 0.0375330485, 0.116388962, 0.0692648515, 0.0602564663, 0.0687527359, 0.0466025099, 0.040106006, 0.122955464, 0.0645635501, 0.0645560995, 0.064641349, 0.0425427631, 0.0400194936, 0.114211239, 0.0681067556, 0.0609995984, 0.0711085647, 0.041884277, 0.037972562, 0.119060315, 0.0674760491, 0.062117815, 0.0611065589, 0.0375338197, 0.0374650136, 0.116220832, 0.0693808869, 0.0602767058, 0.0687363893, 0.0466212071, 0.0398981683, 0.123113468, 0.0644365177, 0.0643686801, 0.064928785, 0.0423349254, 0.0398266278, 0.114948049, 0.0680020601, 0.0609724447, 0.0711408332, 0.0417965427, 0.0377411842, 0.119908817, 0.06705641, 0.061747808, 0.0612199455, 0.0374182351, 0.0373153798, 0.116622433, 0.0690277964, 0.0601791963, 0.0685048625, 0.0464200154, 0.0399056077, 0.123163708, 0.0641862229, 0.0644286126, 0.0646968856, 0.0422523655, 0.0397055335, 0.114509918, 0.0676262453, 0.0608099028, 0.0711908415, 0.041631721, 0.0377518348, 0.119928233, 0.0670929849, 0.0619822703, 0.0610435791, 0.0374656133, 0.0371311568, 0.116153218, 0.0687008128, 0.0599467568, 0.0684937388, 0.0462046601, 0.0396748595, 0.122777797, 0.0641680211, 0.0641801357, 0.0644931197, 0.0420591123, 0.0394795723, 0.113414235, 0.0676786751, 0.0607815981, 0.0707434937, 0.0415676311, 0.0377089269, 0.118832052, 0.0668540522, 0.06172131, 0.0608969778, 0.0374820717, 0.0375960544, 0.116333917, 0.0689427555, 0.0601379722, 0.0685886294, 0.0463958196, 0.0403344855, 0.122570075, 0.0643938556, 0.0642429292, 0.0647913367, 0.0423668623, 0.0400782339, 0.114028536, 0.0676871985, 0.0609284937, 0.0711350963, 0.0418940857, 0.0381705165, 0.118862197, 0.0668077469, 0.0618158095, 0.0612107851, 0.037520349, 0.0373509191, 0.115233824, 0.0685645714, 0.0598483421, 0.0683655143, 0.0462824218, 0.039826721, 0.121099472, 0.0639104843, 0.0639209747, 0.064383246, 0.0421607457, 0.03950838, 0.113316417, 0.067168355, 0.060574118, 0.0708783492, 0.0416450202, 0.0377578661, 0.118340574, 0.0664220974, 0.0615113676, 0.0609568991, 0.0372291952, 0.0368498079, 0.114374146, 0.0680906773, 0.059425272, 0.0682059154, 0.0459567383, 0.0393832885, 0.121838853, 0.0635719672, 0.0634988174, 0.0642088279, 0.042057503, 0.0393027477, 0.113212839, 0.0667753518, 0.0601249151, 0.0704194382, 0.0413715169, 0.03731196, 0.117464028, 0.0657178164, 0.0609095916, 0.060455557, 0.0370789021, 0.0366824232, 0.114246279, 0.0676389262, 0.059144333, 0.0675791651, 0.0459537692, 0.0393560678, 0.121277854, 0.0628827587, 0.0632920489, 0.0635659173, 0.0418913364, 0.0391171835, 0.112568267, 0.0653974116, 0.0596821494, 0.0698151067, 0.0412938967, 0.0370528027, 0.117132381, 0.0646887422, 0.0606175587, 0.0602157712, 0.0369825661, 0.0365990624, 0.114516765, 0.0670284033, 0.0592196174, 0.0676808804, 0.0457821935, 0.0393185802, 0.121633492, 0.0633597597, 0.0632261932, 0.0633560643, 0.0415632688, 0.0392270386, 0.113272525, 0.066287972, 0.0598023795, 0.0697687417, 0.0409459285, 0.0373312756, 0.117893979, 0.0650608018, 0.0603492111, 0.059883099, 0.0370035246, 0.0365971625, 0.1150629, 0.0675846562, 0.0592537187, 0.0674559027, 0.0458945893, 0.0394359268, 0.122006871, 0.0632335469, 0.0634051114, 0.0633182526, 0.041660022, 0.0390996076, 0.113517851, 0.0665944666, 0.0599754415, 0.0696257427, 0.041111663, 0.0371217988, 0.118300192, 0.0657824203, 0.0610469952, 0.0600470752, 0.0370002836, 0.036603488, 0.115035996, 0.0676083788, 0.0595415533, 0.0674713254, 0.0457936302, 0.0393468104, 0.121969692, 0.0631457865, 0.063489452, 0.0633446872, 0.0415582284, 0.039109733, 0.113410406, 0.0660936013, 0.0601121709, 0.0698174387, 0.0410453714, 0.0371994935, 0.118176013, 0.0652753934, 0.0604440868, 0.0599163696, 0.0367929339, 0.0366007611, 0.115020223, 0.0672344193, 0.0592130572, 0.067659691, 0.0455669053, 0.0392457135, 0.121887721, 0.0629475862, 0.0632586554, 0.0636514798, 0.0415044315, 0.0390281677, 0.113050282, 0.0660769343, 0.0600725859, 0.0698415935, 0.0409262441, 0.0371356905, 0.117515601, 0.0650167167, 0.0607960857, 0.0599607415, 0.0369617306, 0.0366084948, 0.11429178, 0.0668164119, 0.0592074655, 0.0674505681, 0.0457481258, 0.0391678847, 0.121054083, 0.0623187758, 0.0632457659, 0.063743107, 0.0415053479, 0.0389949307, 0.112418309, 0.0653711557, 0.060066618, 0.0699806586, 0.0411057882, 0.0370922424, 0.117684059, 0.0647721961, 0.0606692247, 0.0602226444, 0.0368307121, 0.0365432873, 0.114279501, 0.065861389, 0.0584582798, 0.0675017238, 0.0455737077, 0.0392446108, 0.121166699, 0.0619150959, 0.0627994463, 0.0635770261, 0.0415940844, 0.0388427638, 0.113303654, 0.0650535896, 0.0598051883, 0.0698170885, 0.0409458131, 0.0371048115, 0.119010739, 0.0649926588, 0.0609845445, 0.0602326728, 0.0369662568, 0.036529474, 0.115369141, 0.0675819963, 0.0590395592, 0.0680113062, 0.0460824333, 0.0394073613, 0.122882351, 0.0636107773, 0.0640447065, 0.0646761507, 0.0422407389, 0.0393774435, 0.114787951, 0.0671574026, 0.0608273149, 0.0709635764, 0.0418151468, 0.0376322493, 0.120001696, 0.0664115846, 0.0616310611, 0.0609495752, 0.0372942612, 0.0367261395, 0.116311051, 0.0676394254, 0.059859857, 0.0681032911, 0.0458288044, 0.0392964892, 0.121709354, 0.0624061599, 0.0636859015, 0.0640533715, 0.0418749861, 0.0391728058, 0.11335101, 0.0658447593, 0.0603011064, 0.0706492737, 0.0414453819, 0.0372983292, 0.119219229, 0.0653193817, 0.0614039302, 0.0608274713, 0.037358243, 0.0367257483, 0.115678474, 0.0667201802, 0.0598182939, 0.0682936236, 0.0461921245, 0.0393056646, 0.121820115, 0.0627286807, 0.0639983863, 0.0643540323, 0.0422533713, 0.0392192751, 0.113525838, 0.0657746345, 0.0607046857, 0.0707332641, 0.0412689708, 0.037364196, 0.118779227, 0.0657587275, 0.0616308227, 0.0608054847, 0.0371483304, 0.0366254635, 0.115362935, 0.0673136041, 0.0599189065, 0.0681553483, 0.0457341149, 0.0392161831, 0.12101078, 0.0630225018, 0.0642675832, 0.0641423762, 0.0415553711, 0.0389335044, 0.111798003, 0.0658447891, 0.060920462, 0.0703502223, 0.0413594693, 0.0371028334, 0.117050856, 0.064608857, 0.0620369762, 0.0605265796, 0.0371603481, 0.0366664827, 0.114784889, 0.0675547123, 0.0607361533, 0.0680019706, 0.0460211188, 0.0395667888, 0.12151932, 0.0629619807, 0.0645904541, 0.0641999692, 0.0421537198, 0.0393223763, 0.113074958, 0.0650413409, 0.0610265285, 0.0705642402, 0.0414455198, 0.0375404358, 0.11764463, 0.064778477, 0.0617822707, 0.0605531745, 0.0372779369, 0.0368648469, 0.113955937, 0.0662656203, 0.0599895082, 0.067557469, 0.0460264049, 0.0397786833, 0.12140394, 0.0619757026, 0.0639701486, 0.0637309402, 0.0418854728, 0.03932124, 0.112537079, 0.064561598, 0.0606228188, 0.0701573864, 0.0414874293, 0.0374864601, 0.116840832, 0.0642362237, 0.0614954419, 0.0604565181, 0.0373369008, 0.0368304662, 0.114333466, 0.0651394352, 0.0595407113, 0.0677076131, 0.0460132323, 0.0395060368, 0.121020362, 0.06128259, 0.0635476261, 0.0639213771, 0.0419089869, 0.0393278003, 0.113105565, 0.0641531721, 0.0597046278, 0.069764562, 0.0417364277, 0.0375366658, 0.117133223, 0.0636166111, 0.060842298, 0.0603337251, 0.0371696539, 0.0366708152, 0.11410898, 0.0653076097, 0.0589124672, 0.0675882995, 0.0460793227, 0.0393798649, 0.120705903, 0.0610246621, 0.062914893, 0.0636963323, 0.0417467505, 0.0389847979, 0.111156188, 0.0628762245, 0.0587536544, 0.0698344931, 0.0413803831, 0.0369849019, 0.116151698, 0.0623423234, 0.060420204, 0.0601959713, 0.0372568257, 0.0364805534, 0.11284811, 0.0651815534, 0.0593457296, 0.0675350055, 0.0459244251, 0.0392292663, 0.119068325, 0.0613912791, 0.0628127009, 0.0634869114, 0.0418321341, 0.039015267, 0.111303903, 0.0654866993, 0.0608962066, 0.0693603233, 0.0412820727, 0.0372101925, 0.116351999, 0.0646899492, 0.0614330284, 0.0599101521, 0.0371143706, 0.0365761481, 0.11232166, 0.0662389249, 0.0602418408, 0.0668162778, 0.0457511656, 0.039227806, 0.119138591, 0.0611294284, 0.0633788258, 0.0628822371, 0.0415775515, 0.0390482396, 0.111048527, 0.0646025538, 0.0601596832, 0.0690508634, 0.0411838144, 0.03717288, 0.115865432, 0.0643954575, 0.0612267256, 0.0594193153, 0.0368848778, 0.0363453999, 0.111881085, 0.0663106143, 0.0592335463, 0.0664695129, 0.0456175916, 0.0391765162, 0.118886597, 0.0621279776, 0.0633154884, 0.0627705455, 0.0414818935, 0.0388504714, 0.109945059, 0.0647394732, 0.0599435084, 0.0688867196, 0.0409492068, 0.0369326398, 0.115063749, 0.0639615059, 0.060592141, 0.0595709048, 0.0368909352, 0.0362336375, 0.111304186, 0.0656351149, 0.0589491166, 0.066805467, 0.045511961, 0.03886123, 0.117510192, 0.0613863505, 0.0631447136, 0.0628204197, 0.0415045731, 0.0388172269, 0.109152131, 0.0641639307, 0.0601562113, 0.0689119846, 0.041161906, 0.0368725397, 0.114406295, 0.0639270023, 0.0603056103, 0.059279833, 0.0368653461, 0.0362987369, 0.110778421, 0.0659533888, 0.0588423572, 0.0665352792, 0.0456032678, 0.0393117517, 0.117175549, 0.0619991496, 0.0630454347, 0.0630803704, 0.0413359441, 0.0392209478, 0.109924525, 0.064939253, 0.0599048585, 0.0689853877, 0.0415240191, 0.0374678038, 0.11593014, 0.0656146258, 0.060800191, 0.0594223328, 0.0371390991, 0.0368173122, 0.112281553, 0.0671741739, 0.059172947, 0.0667396411, 0.0458548032, 0.0393930338, 0.118642092, 0.0618162304, 0.0630433261, 0.0629240274, 0.0414518863, 0.039141532, 0.108527385, 0.0636690855, 0.0594692156, 0.0687179193, 0.040899571, 0.0376920514, 0.114112839, 0.0648965538, 0.0615520477, 0.0595457591, 0.0366795547, 0.0370847508, 0.110900439, 0.0673716962, 0.059570387, 0.0665571466, 0.0456043407, 0.039750196, 0.117460422, 0.0632906556, 0.0633314624, 0.0624713674, 0.0415155105, 0.0392056294, 0.10827335, 0.0659232214, 0.0604130328, 0.0690198168, 0.041399911, 0.037363261, 0.112431228, 0.0650405437, 0.0609741993, 0.0593961664, 0.0371140987, 0.0365689695, 0.10872554, 0.0671133623, 0.0585545488, 0.0664326474, 0.0458402857, 0.0392672084, 0.116695918, 0.0623152368, 0.0633218661, 0.0631561652, 0.0419723727, 0.0389850922, 0.107646011, 0.0651197433, 0.0601065643, 0.0693287775, 0.0413841642, 0.0370017961, 0.112198278, 0.0644121915, 0.0610340275, 0.0597441047, 0.0371862054, 0.0364748947, 0.108126879, 0.0662986338, 0.0596538372, 0.0668702796, 0.0460143201, 0.0392745398, 0.115808226, 0.0619797185, 0.0634372458, 0.0630791783, 0.0418846682, 0.0390581191, 0.107129648, 0.0646875799, 0.060008347, 0.0692738816, 0.0415115505, 0.0372407474, 0.111998118, 0.0644559786, 0.0611251071, 0.0598381124, 0.0372627303, 0.0366669931, 0.108325414, 0.0664015338, 0.0591618828, 0.0670273229, 0.0459472574, 0.0392428599, 0.115126371, 0.0617759004, 0.0630755797, 0.0632085949, 0.0414848849, 0.0388259515, 0.106186755, 0.064874649, 0.0597177818, 0.0691273287, 0.0409284346, 0.0370544977, 0.113189675, 0.0647510663, 0.0610073097, 0.0597674362, 0.0367442071, 0.036401134, 0.108758584, 0.0664707646, 0.0590913929, 0.066902332, 0.0455870442, 0.0391816124, 0.115317151, 0.0616699941, 0.0630983338, 0.0633684695, 0.041596543, 0.0390958637, 0.107502468, 0.0645589009, 0.0594143607, 0.0696558282, 0.0413173996, 0.0371636488, 0.112115927, 0.0640898347, 0.0606248863, 0.0601002686, 0.0368775576, 0.0367812887, 0.108695962, 0.0658253133, 0.0590191372, 0.0672876611, 0.0456751324, 0.0393055044, 0.115076274, 0.0615785457, 0.0628512353, 0.0633497089, 0.041484274, 0.0390929393, 0.106857866, 0.0643797815, 0.0594572872, 0.0692831054, 0.0409961008, 0.0372387655, 0.112217166, 0.0639162436, 0.0604792759, 0.0598320737, 0.0368631706, 0.0366429836, 0.108477682, 0.0656294674, 0.05884571, 0.0669553205, 0.0457583442, 0.0394117311, 0.116281778, 0.0616217889, 0.0630129948, 0.0632830486, 0.0414368771, 0.0392173156, 0.107444137, 0.0643859208, 0.0597372055, 0.0696660653, 0.0411772989, 0.0373219177, 0.112458423, 0.0639549494, 0.060718514, 0.0601855479, 0.0370274596, 0.0367812067, 0.108755536, 0.0656367913, 0.0590036996, 0.0673490465, 0.0457816049, 0.0394932665, 0.115597285, 0.0616989136, 0.0631538406, 0.0634592921, 0.0417526439, 0.0393089205, 0.106883191, 0.0644767061, 0.0597944073, 0.0697569028, 0.0413818918, 0.0374039337, 0.112291813, 0.0641760752, 0.0607468113, 0.060119085, 0.0371934511, 0.0369212441, 0.108442344, 0.0661834031, 0.0593725666, 0.0673555434, 0.0459563844, 0.0395232812, 0.115981124, 0.0619639456, 0.0633544773, 0.0637484491, 0.0419150107, 0.0393560082, 0.107868932, 0.0647140592, 0.0599900708, 0.0697851479, 0.0413302891, 0.0374246314, 0.112414606, 0.0640871227, 0.060967505, 0.0601498857, 0.0370542519, 0.0370157622, 0.108152248, 0.06614957, 0.0593617111, 0.0672727972, 0.0460506342, 0.0397047028, 0.116014183, 0.06185247, 0.0631221607, 0.0636760443, 0.0420323499, 0.0396259353, 0.107607476, 0.0645924583, 0.0599304736, 0.0695439354, 0.0414679237, 0.0375851467, 0.112084031, 0.064102605, 0.0605658479, 0.0601535924, 0.0369794406, 0.0369085409, 0.107872531, 0.0659704655, 0.0591980703, 0.0673009232, 0.0459528491, 0.0396958962, 0.114832126, 0.0617647432, 0.0629911348, 0.0639356002, 0.0418712795, 0.0396358669, 0.106542423, 0.0647237375, 0.0597223155, 0.0699411258, 0.0414025038, 0.0377774425, 0.111507714, 0.0639191866, 0.0605628192, 0.0601590537, 0.0371963829, 0.0370963253, 0.109374695, 0.0657269731, 0.0587284081, 0.0673546717, 0.0462824404, 0.0398535691, 0.116841584, 0.0614765808, 0.0626778007, 0.0638085306, 0.0420299806, 0.0397945866, 0.109039091, 0.0645580217, 0.0592166558, 0.0697535872, 0.0418213382, 0.0378222875, 0.114227578, 0.0644272491, 0.0604826063, 0.060299065, 0.037431933, 0.0374514647, 0.111150332, 0.0659520254, 0.0587933846, 0.0675075427, 0.0461593047, 0.0401140824, 0.118717022, 0.0618511923, 0.0625663325, 0.0637233257, 0.0421112254, 0.0400184654, 0.109771267, 0.0645067021, 0.0595954508, 0.0696919709, 0.0416547284, 0.0380279422, 0.114101686, 0.0639033243, 0.0601124689, 0.0601083152, 0.0371559374, 0.0374012887, 0.110110492, 0.0652529448, 0.0584630407, 0.0671531484, 0.0457505435, 0.0402780436, 0.117519654, 0.0612913594, 0.0618364438, 0.0634570494, 0.0413770974, 0.0399215929, 0.109696858, 0.0644005835, 0.0584131889, 0.0691272914, 0.0409704447, 0.0378724374, 0.11389935, 0.063193202, 0.0592861027, 0.0596643016, 0.037081033, 0.0375142582, 0.110332906, 0.0654313564, 0.058101248, 0.0668928996, 0.0461149216, 0.0403171703, 0.118232921, 0.0615870655, 0.0619913824, 0.0635191947, 0.0420255028, 0.0400400087, 0.10970594, 0.0650512949, 0.0591750704, 0.0696216375, 0.041807659, 0.0383087285, 0.116048954, 0.0641006231, 0.0596091412, 0.0598755963, 0.0373008624, 0.0376401655, 0.11166694, 0.0657285973, 0.0580782481, 0.0666426495, 0.0457402654, 0.0402275771, 0.118012168, 0.06049297, 0.0618521534, 0.0630768239, 0.0417708941, 0.0397742577, 0.110004783, 0.0643384457, 0.0586207695, 0.0690819994, 0.0414718911, 0.0380712375, 0.115294948, 0.0650110617, 0.0599954203, 0.0596703216, 0.037350744, 0.0375847593, 0.111310363, 0.0669942871, 0.0582397766, 0.0667588338, 0.0457915217, 0.0399156921, 0.116961695, 0.0614270084, 0.0615974553, 0.0628869534, 0.0417171046, 0.0394344777, 0.107794166, 0.0626015887, 0.0585780889, 0.068644613, 0.0413512886, 0.0374191478, 0.112598307, 0.0627723038, 0.0594801754, 0.0594860874, 0.0372344367, 0.037074782, 0.110468879, 0.0644507259, 0.0578237288, 0.0665727481, 0.0459688678, 0.0399673879, 0.117357403, 0.0609267578, 0.061844252, 0.0629441664, 0.0420491844, 0.0397100635, 0.10988161, 0.0637162849, 0.0589458719, 0.06923531, 0.0419465937, 0.0376883857, 0.113404118, 0.0636672452, 0.0598575622, 0.0595118366, 0.037218824, 0.0369785316, 0.109551519, 0.0646108538, 0.0582730249, 0.0666031316, 0.0462207384, 0.0396274365, 0.11730931, 0.0608591065, 0.0621227883, 0.0626453906, 0.0419169255, 0.0397998914, 0.10980989, 0.0641061142, 0.0591425858, 0.0685752183, 0.0415408202, 0.0374913737, 0.114896901, 0.0642737374, 0.0602532104, 0.0592176616, 0.0371615812, 0.0369244218, 0.110464983, 0.0648660436, 0.0582230128, 0.0663843974, 0.045815073, 0.0397140421, 0.116788216, 0.0607271232, 0.0623741411, 0.0626806393, 0.0417948216, 0.0396510027, 0.109234154, 0.0645208582, 0.0594767965, 0.0684725866, 0.0413640775, 0.0377362743, 0.113507658, 0.063470073, 0.0602458082, 0.0589446761, 0.0370256528, 0.0369574204, 0.108231835, 0.0645373836, 0.058343634, 0.0664260462, 0.0460613668, 0.0400558636, 0.115715489, 0.0601047128, 0.0625973493, 0.0627982765, 0.0416341349, 0.0395769179, 0.107700825, 0.0629744381, 0.059264157, 0.0685584098, 0.0411668904, 0.0377472267, 0.112828679, 0.0625125468, 0.0600390397, 0.0593121387, 0.0370506831, 0.0372364409, 0.108517975, 0.063914001, 0.0585250184, 0.066185154, 0.0457652584, 0.0398948267, 0.115475386, 0.0600232221, 0.0624200478, 0.0624854006, 0.0415897183, 0.039705947, 0.106828824, 0.0626358762, 0.0589720309, 0.0683880225, 0.0412453376, 0.0379517153, 0.112089477, 0.0625338927, 0.0600137115, 0.0591164641, 0.037086349, 0.0373104103, 0.108065374, 0.0641921386, 0.0583545342, 0.0660100803, 0.0456816778, 0.0400838293, 0.115153842, 0.0602556504, 0.0624021776, 0.0624807179, 0.0415745974, 0.0397221595, 0.106603004, 0.0631235093, 0.0590267368, 0.068490684, 0.0412856527, 0.0378922783, 0.112025067, 0.0628646538, 0.0602381751, 0.0590882115, 0.0371460803, 0.0371886715, 0.107837632, 0.0647584796, 0.0587095618, 0.0660429373, 0.0457692109, 0.0398508348, 0.114649758, 0.0605486482, 0.0625813007, 0.0625087395, 0.0415882133, 0.0396480747, 0.106233001, 0.0630160272, 0.0591127612, 0.0684276521, 0.0411566719, 0.037816599, 0.111298554, 0.0629392266, 0.0603418089, 0.0589269549, 0.0368744023, 0.0372312143, 0.107969195, 0.0647633374, 0.0587874576, 0.0660056174, 0.0455350205, 0.0399531052, 0.114466548, 0.060384471, 0.0626005158, 0.0625375584, 0.0414629132, 0.0396448113, 0.106513545, 0.0632418469, 0.0592956692, 0.068532601, 0.0411306135, 0.0378361233, 0.111288399, 0.063103877, 0.0603080057, 0.0591774583, 0.0368309058, 0.037240006, 0.107939512, 0.0647583976, 0.0588924214, 0.0661295056, 0.0455755293, 0.039871037, 0.114685372, 0.0604741499, 0.0627684742, 0.0626349822, 0.0415868238, 0.0397949181, 0.106783181, 0.0628831685, 0.0591858327, 0.0683646575, 0.0412362516, 0.038046062, 0.111685798, 0.0626886487, 0.0600431114, 0.0591889508, 0.0369248241, 0.0374439023, 0.107886277, 0.0642643496, 0.0583641008, 0.0659960285, 0.045717638, 0.0401386544, 0.115053043, 0.0599482097, 0.0623395629, 0.0623081587, 0.0414147899, 0.0400004424, 0.106859982, 0.0628201067, 0.0592549853, 0.0684377477, 0.0412623622, 0.0381332003, 0.111007817, 0.0626503527, 0.060185153, 0.0589782409, 0.037157502, 0.0375459902, 0.107969925, 0.0643560141, 0.0584886819, 0.0660724416, 0.0460312888, 0.0400791876, 0.11547792, 0.0605484508, 0.0627055839, 0.0623213425, 0.0416973643, 0.039716728, 0.106633872, 0.0624748953, 0.0585483164, 0.0680314377, 0.0412629917, 0.0378326215, 0.111283742, 0.0621728785, 0.0595627166, 0.0586718358, 0.0368121006, 0.0371581204, 0.107292973, 0.0636089817, 0.0579868145, 0.065601714, 0.0455156714, 0.0399292596, 0.11391443, 0.0593745932, 0.0617201552, 0.0621046722, 0.0412587263, 0.0394788049, 0.10590966, 0.0618774407, 0.0586912595, 0.0679551736, 0.0409283973, 0.0377035178, 0.111049533, 0.0616965294, 0.0595533103, 0.0585769564, 0.0368066914, 0.0371566974, 0.107012048, 0.0634010285, 0.0580409989, 0.0655099303, 0.0454519466, 0.0397390053, 0.113866106, 0.0593744144, 0.0618538745, 0.0618408993, 0.0412849709, 0.0394811109, 0.105810158, 0.0619418919, 0.0583471023, 0.0676834658, 0.0409810133, 0.0374879315, 0.110621884, 0.0615513474, 0.0595519878, 0.0582322888, 0.0366575792, 0.0368097685, 0.107159957, 0.0633664727, 0.0577185899, 0.065179646, 0.045389574, 0.0395502895, 0.114036649, 0.0593656041, 0.061700929, 0.0616364703, 0.0412426777, 0.0392571166, 0.106142417, 0.0621257946, 0.0581486449, 0.0678573921, 0.040896304, 0.0373230316, 0.111318819, 0.0618634857, 0.0593294315, 0.058452528, 0.03665068, 0.0367282145, 0.107675396, 0.0637999028, 0.0578830913, 0.0654194057, 0.0452984348, 0.039389912, 0.114244744, 0.0597559027, 0.0616829805, 0.0615828484, 0.0411288328, 0.0390663855, 0.105807222, 0.0623229593, 0.0581181645, 0.0675311089, 0.0408185162, 0.0372041613, 0.110841036, 0.061930947, 0.0590489022, 0.0580988005, 0.0365765318, 0.0367236771, 0.107339002, 0.0638154447, 0.0575954653, 0.0647315308, 0.045127362, 0.0393577777, 0.114104584, 0.0597643591, 0.061146725, 0.0613158457, 0.0408744998, 0.0391964801, 0.106052555, 0.0620651543, 0.0577161461, 0.0671289265, 0.040276248, 0.0372384563, 0.110739239, 0.0620474778, 0.058762949, 0.0576889329, 0.0361375026, 0.0366614833, 0.10738004, 0.0631142929, 0.0567116626, 0.0646654591, 0.0447326042, 0.0394042842, 0.113701366, 0.0588204116, 0.0603003725, 0.0613045543, 0.0405414291, 0.0390236862, 0.105818585, 0.061507877, 0.0572656468, 0.0674266592, 0.0401148759, 0.0372668616, 0.110344112, 0.0606357194, 0.0584011525, 0.0579543486, 0.0359075069, 0.0367093235, 0.106473982, 0.0620266795, 0.0569342561, 0.0649347007, 0.0446488038, 0.039361842, 0.114282385, 0.0583194047, 0.0611751862, 0.0615712479, 0.040518079, 0.039001707, 0.106026225, 0.0613421686, 0.0576602668, 0.0670881867, 0.0403006151, 0.0370552763, 0.110460468, 0.0612729415, 0.0583178923, 0.0580655746, 0.0360832661, 0.0366001055, 0.106540039, 0.0626145974, 0.0566885546, 0.0648011565, 0.0447535515, 0.0394569598, 0.114033185, 0.0584973767, 0.0602929108, 0.0615148917, 0.0406771712, 0.0391777121, 0.105863355, 0.0609979294, 0.0574085824, 0.0670717955, 0.0405638926, 0.0371614397, 0.110710666, 0.0607985556, 0.058436878, 0.0580560006, 0.0362234861, 0.0365886316, 0.107586361, 0.0623243935, 0.056708917, 0.0643735677, 0.044504758, 0.0392563418, 0.114605054, 0.0584149361, 0.0610116981, 0.0613938905, 0.0405909978, 0.0391286686, 0.106022701, 0.0611764379, 0.0577292666, 0.0669307113, 0.0403205976, 0.0371207818, 0.110496789, 0.060902711, 0.0587322339, 0.0578119978, 0.036218632, 0.0366317183, 0.107625075, 0.0624834001, 0.057332959, 0.0642524138, 0.0448835902, 0.0393903889, 0.114910826, 0.0589622781, 0.0609538294, 0.060992483, 0.0407646596, 0.0390082672, 0.107129313, 0.0613432191, 0.0578866154, 0.0666695237, 0.0405726507, 0.0372003056, 0.111478731, 0.0610187836, 0.0589026697, 0.057710167, 0.0363093019, 0.0367678776, 0.107559517, 0.0627715662, 0.0574905276, 0.0643925071, 0.0448399782, 0.0393562913, 0.114691116, 0.0587323457, 0.0615221672, 0.0610614195, 0.0406713076, 0.039081458, 0.106575802, 0.0610899664, 0.0582134612, 0.0669239536, 0.0407182463, 0.0372515284, 0.111504182, 0.0615525432, 0.0592876412, 0.0577956364, 0.0365590602, 0.0368231088, 0.108143546, 0.0633152425, 0.0578200668, 0.0646891445, 0.0450357683, 0.0394626632, 0.115386441, 0.059020061, 0.0615314469, 0.0615102053, 0.0408496223, 0.0392025299, 0.107030898, 0.0618620031, 0.0579584166, 0.0669136345, 0.0405622348, 0.0371681005, 0.112164557, 0.0618584156, 0.0591859519, 0.057970807, 0.0363498293, 0.036569912, 0.108682103, 0.0634582415, 0.0579104908, 0.0645986944, 0.0443048328, 0.0392678566, 0.11565733, 0.0593682006, 0.0607106388, 0.0615403168, 0.0401549749, 0.0389141403, 0.107251838, 0.0613241792, 0.0572845899, 0.067123659, 0.0399021208, 0.0368398987, 0.112150036, 0.0613791905, 0.058211688, 0.0579929799, 0.035618715, 0.0363832973, 0.108670853, 0.0630333722, 0.0570737347, 0.0645705536, 0.0441534258, 0.0389864072, 0.115820058, 0.0592839532, 0.060757149, 0.0614754781, 0.0398405083, 0.0388186499, 0.107965492, 0.0615044162, 0.0571236648, 0.0667392835, 0.0397102274, 0.0369023532, 0.112688079, 0.0614012703, 0.0580212958, 0.057659056, 0.0354088247, 0.0362336747, 0.108736873, 0.0630012751, 0.0567470901, 0.0644734949, 0.0443521366, 0.03926282, 0.116578855, 0.0594441779, 0.060536921, 0.0616699457, 0.0402832516, 0.0391244516, 0.108163312, 0.0615232028, 0.0572125129, 0.0671128333, 0.04029366, 0.0371596031, 0.113025136, 0.0613948479, 0.0581936166, 0.0578173436, 0.0366391242, 0.0365990289, 0.109453648, 0.0633518323, 0.0567445084, 0.0644613579, 0.0446319245, 0.0390290655, 0.116267636, 0.059177652, 0.0606285296, 0.0615740605, 0.0404826328, 0.0390703268, 0.108054183, 0.0618206225, 0.0577082187, 0.0670279115, 0.0403815135, 0.037001133, 0.112602152, 0.0617786162, 0.0584412366, 0.0578703731, 0.0362701118, 0.036484614, 0.107613243, 0.0631047934, 0.0567701235, 0.0644614398, 0.0449485779, 0.0392563157, 0.11527884, 0.0590713434, 0.0606437325, 0.0616799369, 0.0406896956, 0.038837146, 0.107775584, 0.0618077926, 0.0576061457, 0.0674062446, 0.0405736007, 0.0370032564, 0.112160973, 0.0617170073, 0.0577148609, 0.0580537654, 0.036269825, 0.0363196023, 0.109205179, 0.0631852373, 0.0567056723, 0.0652675107, 0.0445651188, 0.0388161391, 0.116234638, 0.0596964918, 0.060009107, 0.0617984384, 0.0403172411, 0.0383736007, 0.107983746, 0.0627279654, 0.0574655868, 0.0673862398, 0.0401544347, 0.0368298218, 0.112170652, 0.062597923, 0.0579438992, 0.0579547621, 0.0358481631, 0.0362633243, 0.107776962, 0.063898176, 0.055997815, 0.0647127554, 0.0440935753, 0.0390843414, 0.115967661, 0.0596591979, 0.0599994026, 0.0618680716, 0.040254578, 0.0388797633, 0.107385471, 0.061741244, 0.0567414276, 0.0670724288, 0.0398249775, 0.037021637, 0.111688763, 0.0617590323, 0.0573904701, 0.057970345, 0.0353580453, 0.0362584889, 0.107895434, 0.0631487444, 0.0561379232, 0.0647668466, 0.0436112545, 0.0387356207, 0.114640899, 0.0590311736, 0.0592354573, 0.0617873929, 0.0395978838, 0.0384088084, 0.106536455, 0.0612215772, 0.0561925434, 0.0672011748, 0.0392740779, 0.0365237407, 0.110843867, 0.0613450371, 0.0566497892, 0.0582819469, 0.0350806229, 0.0359975286, 0.10794168, 0.0628631562, 0.0555768944, 0.0650071651, 0.0433959365, 0.0387879722, 0.115267321, 0.0590786338, 0.0592997186, 0.0620881543, 0.0393914618, 0.0383863188, 0.106979683, 0.0615419261, 0.0561126098, 0.0673226193, 0.0392284766, 0.0366836861, 0.111566588, 0.0616680831, 0.056874007, 0.0584662072, 0.0352526754, 0.0361055918, 0.107804611, 0.0633749515, 0.0556870177, 0.0650545657, 0.0432304554, 0.0387647264, 0.115420543, 0.0593109541, 0.0592437163, 0.0619965568, 0.0390810519, 0.0384129137, 0.106409982, 0.0617154613, 0.0562780462, 0.0675588772, 0.0388000235, 0.0366317183, 0.110940136, 0.0617444478, 0.0569647029, 0.0586958043, 0.0350262746, 0.0360984579, 0.107609257, 0.0635017082, 0.0557546206, 0.0652976781, 0.0431957804, 0.0387802757, 0.115481585, 0.0591424331, 0.0593156219, 0.0622593984, 0.0392872356, 0.0386193246, 0.108053721, 0.0610321723, 0.0560084544, 0.0674567744, 0.0390765741, 0.036869064, 0.112766773, 0.0614644475, 0.0569011606, 0.0586407818, 0.0350115299, 0.0363660008, 0.10832724, 0.0629688203, 0.0555985086, 0.0653371587, 0.043010395, 0.0389801078, 0.115918033, 0.0591137819, 0.059306141, 0.0624458417, 0.0390527882, 0.0386909842, 0.107435256, 0.0614040717, 0.0558775365, 0.0680104047, 0.0389281549, 0.0368039869, 0.111624204, 0.0614990778, 0.056905169, 0.0590747967, 0.0350104384, 0.036420498, 0.107095383, 0.0631081611, 0.0558050871, 0.0657845736, 0.0433669239, 0.0391601175, 0.114682309, 0.0597528443, 0.0595506243, 0.0626015738, 0.0391860828, 0.0387001, 0.107252754, 0.0627553463, 0.0563424118, 0.0681094453, 0.0391250402, 0.0370100401, 0.111684509, 0.0621429607, 0.0573548526, 0.0592217557, 0.0352866389, 0.0366284288, 0.107531935, 0.0635643303, 0.0559463426, 0.0657824054, 0.0432818271, 0.039108973, 0.11444544, 0.0592581853, 0.05939354, 0.0628064573, 0.0392291583, 0.0389343649, 0.106390789, 0.0617187619, 0.0561441891, 0.0682776421, 0.0390405841, 0.0370657258, 0.111055031, 0.0617228076, 0.0573429763, 0.0593841188, 0.0351382941, 0.0366179794, 0.106979974, 0.0634886473, 0.0559322499, 0.0661781132, 0.0433024056, 0.0393560193, 0.1149799, 0.0594607852, 0.0598154068, 0.0629732236, 0.0394008122, 0.0389933735, 0.106531091, 0.0617748722, 0.0564805046, 0.068591401, 0.0391314812, 0.037204057, 0.111267731, 0.0618361719, 0.0574169233, 0.0594143085, 0.0352674797, 0.0367474668, 0.10740684, 0.0636877194, 0.0561155342, 0.0662006289, 0.0433479026, 0.0394225083, 0.115580074, 0.0597016886, 0.0598060042, 0.0631786659, 0.0395258553, 0.0390426293, 0.106791958, 0.0620203651, 0.0563516952, 0.0685905963, 0.0393580012, 0.0371271893, 0.111420661, 0.0619040728, 0.0573074147, 0.0594213568, 0.0353610329, 0.0367886238, 0.107786179, 0.06332127, 0.0560094528, 0.0662782416, 0.0435290113, 0.039361205, 0.115427069, 0.0594366267, 0.0597497523, 0.0630356967, 0.0394103862, 0.0390066952, 0.107322283, 0.0618718639, 0.0565807931, 0.0682764128, 0.0391534753, 0.0369952619, 0.112119131, 0.0620089397, 0.0574728437, 0.0592577755, 0.035271138, 0.0365969017, 0.107796609, 0.0635484532, 0.0560934953, 0.0661832392, 0.0432387628, 0.0391152687, 0.115129486, 0.0595603585, 0.0595606677, 0.0626875684, 0.0392897911, 0.038778808, 0.106949084, 0.0619761869, 0.0563369282, 0.0683880523, 0.03913185, 0.0369049385, 0.111529551, 0.0615193062, 0.0571300723, 0.0593537688, 0.0352092087, 0.0364965983, 0.106870584, 0.0634257421, 0.0559378713, 0.0665458813, 0.0435168073, 0.0392593294, 0.114897616, 0.0591779612, 0.0594881997, 0.0626582876, 0.0394621827, 0.0389367826, 0.106350005, 0.0617666394, 0.0562117882, 0.0683761463, 0.0392742939, 0.0369052701, 0.111053392, 0.0619855858, 0.0571285933, 0.0591469593, 0.0354708135, 0.036528416, 0.106634505, 0.0632594749, 0.0557185411, 0.0658805519, 0.0435784981, 0.0391674079, 0.114136964, 0.0591619387, 0.0592937358, 0.0626302883, 0.0395767689, 0.0388652235, 0.105962537, 0.0610717498, 0.0561347045, 0.0684084147, 0.0395457037, 0.0368967019, 0.110568836, 0.0611423589, 0.0567346029, 0.0591843799, 0.0353964977, 0.0366706327, 0.107192658, 0.0628561005, 0.055900462, 0.0662899986, 0.0435799845, 0.0392477661, 0.115125053, 0.0588881485, 0.0590689778, 0.0626120865, 0.0396919884, 0.0392573848, 0.105668932, 0.0611062273, 0.0563462265, 0.0681155622, 0.0393597484, 0.0371116363, 0.110831775, 0.0615378693, 0.0568688028, 0.0593849905, 0.0353956372, 0.0366984308, 0.106655121, 0.0633551627, 0.0560923927, 0.0661898106, 0.0436141603, 0.0392681621, 0.115483753, 0.0602384284, 0.0599596836, 0.0631640404, 0.0395904779, 0.0390190668, 0.106973775, 0.0616493523, 0.0564197674, 0.0681453198, 0.0391417295, 0.0370133668, 0.111223146, 0.0618078709, 0.0570496954, 0.0591404811, 0.0352692902, 0.0366200097, 0.106896095, 0.063472949, 0.0556192622, 0.0658855587, 0.0433416627, 0.0392114259, 0.115080766, 0.0595857538, 0.0596467331, 0.0627059117, 0.0396069922, 0.0391328, 0.106134064, 0.0619314723, 0.056141112, 0.0678323507, 0.0391505882, 0.0371778123, 0.111082084, 0.0621925183, 0.0575326867, 0.0590778515, 0.03542611, 0.0371663794, 0.10684175, 0.0640044287, 0.0561802499, 0.0661424324, 0.0436311327, 0.0396907814, 0.115014918, 0.0598861836, 0.0599763989, 0.0630935654, 0.0397112668, 0.039396096, 0.106063344, 0.0620322637, 0.0566354319, 0.0684208125, 0.0393702686, 0.0373466313, 0.110947467, 0.0620283149, 0.0576044619, 0.0595203228, 0.0355574302, 0.037072625, 0.106333442, 0.0636068583, 0.0560974926, 0.066186592, 0.0434817858, 0.0396449789, 0.113990508, 0.0594570152, 0.0598052032, 0.0628511682, 0.0397280082, 0.0394875892, 0.105561577, 0.0618523508, 0.0564538501, 0.0681271851, 0.0394417457, 0.0374165624, 0.110256024, 0.0618387386, 0.0575281419, 0.0592911169, 0.0355843045, 0.0371954665, 0.106388092, 0.0635449812, 0.0563480668, 0.0661281198, 0.043847125, 0.0399545804, 0.113938093, 0.0595333949, 0.0598145612, 0.0628489777, 0.0399448499, 0.0397880636, 0.105226561, 0.0618480332, 0.0562924519, 0.0682425797, 0.0395500138, 0.03769546, 0.110165313, 0.0620048754, 0.0575069524, 0.0592373498, 0.0356929414, 0.0374030545, 0.106462806, 0.0638741106, 0.0562639982, 0.0660494789, 0.0440128706, 0.0399410799, 0.114287779, 0.0597194247, 0.0602989532, 0.0628218502, 0.040154174, 0.0398358628, 0.105640523, 0.0621374696, 0.0570543334, 0.068558313, 0.0397606753, 0.0376653224, 0.110357285, 0.0620735362, 0.0579426251, 0.0594521016, 0.0357943289, 0.0374263227, 0.106694393, 0.0638398156, 0.0566212125, 0.0666398332, 0.0439114049, 0.0400074534, 0.114139169, 0.0598267168, 0.060488835, 0.06328924, 0.0400051177, 0.0399081446, 0.105750985, 0.0623620935, 0.0569922738, 0.0686761066, 0.0393984728, 0.0377193429, 0.110460937, 0.0622140765, 0.0580644757, 0.0597331226, 0.0355427377, 0.0373972803, 0.1066655, 0.063859351, 0.0567013845, 0.0664410964, 0.0436491221, 0.0400567502, 0.114186905, 0.0601055808, 0.0605795719, 0.0634509027, 0.0398372822, 0.0399198756, 0.105941787, 0.0628077835, 0.0573473088, 0.0690315515, 0.0394029468, 0.0376587175, 0.110599682, 0.0627352819, 0.0582825504, 0.0600012094, 0.0355609842, 0.0374900363, 0.106456004, 0.0644714981, 0.0567684621, 0.0667251498, 0.0437931828, 0.0400435105, 0.114350609, 0.060269434, 0.0605679452, 0.0636173114, 0.0399406441, 0.0397523344, 0.105925404, 0.062707223, 0.0570451245, 0.0690801218, 0.0395173468, 0.0376163498, 0.110616826, 0.0627137348, 0.0581792183, 0.0601280518, 0.0356971398, 0.0373829901, 0.106707253, 0.0641783178, 0.0569117144, 0.0669133887, 0.0437987819, 0.0400198363, 0.114620008, 0.0602790713, 0.0606909506, 0.063627556, 0.039922107, 0.0398268364, 0.105887257, 0.0624966659, 0.0572716184, 0.0690283626, 0.0393962637, 0.0377157032, 0.110800378, 0.0624520108, 0.0580896772, 0.0602519661, 0.0355728343, 0.0374277681, 0.106213987, 0.0639740303, 0.0566118546, 0.0668680668, 0.0437818617, 0.0399708487, 0.114358172, 0.0600407422, 0.0605211742, 0.0636841208, 0.0398225635, 0.039721299, 0.105524771, 0.0624670647, 0.0570683964, 0.0690780878, 0.0393959396, 0.0375598408, 0.110394038, 0.062483374, 0.0580101982, 0.0598689839, 0.0355322696, 0.0374051556, 0.106477976, 0.0642242655, 0.056880448, 0.0668722317, 0.0436888486, 0.0399131589, 0.114449106, 0.0602171198, 0.0605187751, 0.0634882599, 0.0398866199, 0.0396594666, 0.105821118, 0.0624625944, 0.0571013801, 0.0689643472, 0.0394383371, 0.0375920534, 0.110449359, 0.0624900125, 0.0581404418, 0.0599619113, 0.0354576334, 0.0374419652, 0.106400155, 0.0641748756, 0.056926284, 0.0668368563, 0.0434670262, 0.0399866626, 0.114524528, 0.060159076, 0.0610718206, 0.0636635572, 0.0396830402, 0.0397078209, 0.105829954, 0.062421985, 0.0574109033, 0.0690357015, 0.0393170565, 0.0375480205, 0.11035645, 0.0624614917, 0.0581910983, 0.0599999651, 0.0354853831, 0.0372662209, 0.106108315, 0.0642046705, 0.0568476915, 0.0668710098, 0.0435208157, 0.0400351398, 0.114327908, 0.0601726286, 0.060635522, 0.0634269342, 0.0397091582, 0.0397954211, 0.105724625, 0.0627364069, 0.0572138764, 0.0691159442, 0.0393427201, 0.0377027132, 0.110716805, 0.062901713, 0.0578512289, 0.0598290488, 0.0354684554, 0.0373924151, 0.10707695, 0.0647220612, 0.0567215346, 0.0667115748, 0.0436716788, 0.0401529707, 0.114745997, 0.0609446205, 0.0605724975, 0.0634931251, 0.0397001654, 0.0397950746, 0.106959887, 0.0631556362, 0.0570014641, 0.0690976828, 0.0393915586, 0.0375084653, 0.111879744, 0.0627441555, 0.0576853789, 0.0597462766, 0.0355045199, 0.037178088, 0.107803419, 0.0646842569, 0.0565806217, 0.0669121146, 0.0439612381, 0.0398400798, 0.115589656, 0.0609657317, 0.0606456883, 0.0638244972, 0.0401272736, 0.0396357179, 0.106825896, 0.0636030361, 0.0572265945, 0.0692580864, 0.039637547, 0.0375177599, 0.111442588, 0.0639153346, 0.0583278649, 0.060416691, 0.0356315449, 0.0372229703, 0.108256735, 0.0653664097, 0.0568356998, 0.067162104, 0.0438737422, 0.0399193466, 0.115698501, 0.0612382255, 0.06096109, 0.0639759228, 0.0400914885, 0.0397649892, 0.106855378, 0.0633014366, 0.0575226322, 0.0696428865, 0.0397487134, 0.0375198312, 0.111996062, 0.063294284, 0.0584112629, 0.0605924428, 0.0358531438, 0.0372149721, 0.107837684, 0.0651110038, 0.0567360818, 0.0675383583, 0.0440074988, 0.0398981348, 0.116362952, 0.0611094572, 0.0609181412, 0.0641640946, 0.0401669294, 0.0396965593, 0.107249573, 0.0635280386, 0.0573298819, 0.0697353482, 0.0398922898, 0.0374527909, 0.111836776, 0.063402608, 0.0582937822, 0.0606652871, 0.0357486196, 0.0372428857, 0.107220635, 0.0650329813, 0.0568355508, 0.0676578954, 0.0441481732, 0.0398324654, 0.115083151, 0.0606559254, 0.0610569119, 0.0642853379, 0.0402848907, 0.0396966971, 0.10650482, 0.0635498464, 0.0574127249, 0.0695386082, 0.0397804119, 0.0374284014, 0.111635409, 0.0636908188, 0.0588634573, 0.0603973679, 0.0359776653, 0.0374455974, 0.107428148, 0.0652420968, 0.05741385, 0.0672333539, 0.0442930721, 0.0400254987, 0.115722105, 0.0614356399, 0.0613900609, 0.0639141425, 0.0405746326, 0.0399651155, 0.106765844, 0.0638752431, 0.0581228845, 0.0695264116, 0.0400457829, 0.0377942063, 0.112218112, 0.0638772249, 0.05931288, 0.0605788156, 0.036213547, 0.037422359, 0.108194858, 0.0654780492, 0.0580656268, 0.0671197623, 0.0443865284, 0.0399332196, 0.116730452, 0.0619940199, 0.0618275069, 0.0638352036, 0.040518716, 0.0397769511, 0.107866406, 0.064885892, 0.0586117432, 0.0691487715, 0.0399701446, 0.0376677401, 0.112948656, 0.0646549016, 0.0598853193, 0.0602764152, 0.0361036509, 0.0373782776, 0.108151853, 0.0655211732, 0.058352083, 0.0669308379, 0.044364769, 0.0400972664, 0.11667031, 0.062306419, 0.0625937656, 0.063836053, 0.040404655, 0.0397961624, 0.107485943, 0.0646885931, 0.0589325204, 0.0693456456, 0.0399794541, 0.037549518, 0.11257349, 0.0646110624, 0.0601364374, 0.0604927503, 0.0360825993, 0.0374328047, 0.108895473, 0.0667074919, 0.0590171888, 0.0672765076, 0.0443726964, 0.0399303138, 0.117833301, 0.0640155599, 0.0633122325, 0.0644309744, 0.0408859216, 0.0401447453, 0.109718002, 0.0673006177, 0.059645243, 0.0702152625, 0.0404963493, 0.0378306247, 0.115045764, 0.0670864061, 0.0603184775, 0.0611099191, 0.0364920497, 0.037480168, 0.110657647, 0.0686317459, 0.0585638061, 0.0677097067, 0.0448887683, 0.0401514843, 0.11895293, 0.065086931, 0.0628316551, 0.0645373538, 0.0411308035, 0.0399422497, 0.110004492, 0.0678021833, 0.0593563579, 0.0700353682, 0.0404962748, 0.0379067548, 0.115133822, 0.0675893426, 0.0600707531, 0.0609618202, 0.0363531522, 0.0376798697, 0.110907942, 0.069446981, 0.0587632358, 0.0677725002, 0.0446668081, 0.0405498259, 0.119652815, 0.0655820593, 0.0634578466, 0.0646933913, 0.0412472077, 0.0404522792, 0.111522667, 0.0684857592, 0.0599328168, 0.0700003952, 0.0405045524, 0.038037356, 0.116633117, 0.0683417395, 0.0616235398, 0.0607683249, 0.0365778916, 0.0379021093, 0.11240685, 0.0698121041, 0.0598566905, 0.0676893145, 0.0448214822, 0.0404670946, 0.120698646, 0.0665508509, 0.0640590936, 0.0643265396, 0.0414345227, 0.0403661765, 0.112272084, 0.069096759, 0.0602033176, 0.0697011352, 0.0407363549, 0.038174063, 0.1168525, 0.0682287961, 0.0613881238, 0.0604364239, 0.0369215123, 0.0382755063, 0.113123253, 0.069746539, 0.0603620037, 0.0670601875, 0.0450979471, 0.0407033972, 0.121084318, 0.0654189363, 0.0643770471, 0.0641196594, 0.0414210595, 0.0408295989, 0.112093262, 0.0679163337, 0.0603457689, 0.0696415603, 0.0404534601, 0.0384962484, 0.117528364, 0.0679445118, 0.0615802333, 0.0606098399, 0.0366819836, 0.0381365679, 0.11203099, 0.0686039478, 0.0594958067, 0.0671776459, 0.044770468, 0.0408806205, 0.119601458, 0.0641915798, 0.0631805733, 0.0642854199, 0.0412312075, 0.0408360213, 0.110589296, 0.0666317344, 0.0599663854, 0.0696716905, 0.0406110473, 0.0385939069, 0.115808114, 0.0668346956, 0.0611285828, 0.0605915003, 0.0367791466, 0.0384536646, 0.111762904, 0.0685112998, 0.059618298, 0.0673387051, 0.0449425988, 0.0414249152, 0.119892575, 0.0648370013, 0.0637981519, 0.0640956312, 0.0412687659, 0.0412815735, 0.111145869, 0.0676662773, 0.0598707385, 0.0694531128, 0.0404672995, 0.0389429219, 0.117413685, 0.0673373267, 0.0608435944, 0.0599893481, 0.0365572348, 0.0387285985, 0.113100022, 0.0683116317, 0.0591837727, 0.0665691644, 0.0446375795, 0.0411491394, 0.120917901, 0.06433779, 0.063129209, 0.0634495169, 0.0408751778, 0.0409661718, 0.111978829, 0.0678521544, 0.0596073419, 0.0687991157, 0.0404760949, 0.0388255268, 0.117661253, 0.0677756146, 0.0609347895, 0.0601401292, 0.036631871, 0.0386669748, 0.112981498, 0.068961598, 0.0592242256, 0.0665254295, 0.0447413996, 0.0413527638, 0.120771952, 0.0645285398, 0.06301401, 0.06365705, 0.0411464535, 0.0411332399, 0.111403771, 0.067343004, 0.0593106411, 0.0688036829, 0.0402338915, 0.0387346558, 0.116104364, 0.0674877986, 0.0606383644, 0.0601594001, 0.0363382548, 0.0384630114, 0.11172989, 0.0687408745, 0.0587609597, 0.0666912496, 0.044402834, 0.0411929116, 0.11934413, 0.0651793256, 0.0630720034, 0.063621901, 0.0409576967, 0.041122023, 0.110874757, 0.0677682459, 0.0592585541, 0.0687611774, 0.0403873362, 0.0388166644, 0.11509306, 0.067606695, 0.0604721755, 0.0598292165, 0.0366112441, 0.0385195799, 0.110491864, 0.0690699145, 0.0590337254, 0.0666922107, 0.0450041108, 0.0411695838, 0.120526128, 0.0653185844, 0.0628407896, 0.0636392236, 0.0413966216, 0.041196432, 0.111916058, 0.0681907758, 0.0590980984, 0.0688392743, 0.040709693, 0.0386014655, 0.117427796, 0.0682348013, 0.0607506484, 0.0601130724, 0.0367277563, 0.0385248773, 0.112244599, 0.0692050979, 0.0592876263, 0.0664482266, 0.0449311733, 0.0414149985, 0.121170029, 0.0655223429, 0.06326029, 0.06348063, 0.0414054766, 0.0416628383, 0.112139285, 0.0672123358, 0.0593049079, 0.0691042468, 0.0410253964, 0.0389969535, 0.118046552, 0.0677920431, 0.0608959347, 0.0603886731, 0.0371389017, 0.0390434451, 0.113111019, 0.0698158368, 0.05891193, 0.06689838, 0.0453850143, 0.0418194272, 0.121129952, 0.0663776398, 0.06371565, 0.06404772, 0.0414247848, 0.0413610972, 0.112500258, 0.0686249584, 0.0591211803, 0.0692096576, 0.040309906, 0.0388670899, 0.118475959, 0.0687603801, 0.0607260205, 0.0601236671, 0.0365383923, 0.0387199409, 0.112775795, 0.0699991807, 0.0589748584, 0.0664228499, 0.0444695093, 0.0414635763, 0.120951883, 0.0658838004, 0.06322134, 0.06344975, 0.0409685522, 0.0413437374, 0.111303218, 0.0681035593, 0.0589074343, 0.0688372552, 0.0403390527, 0.0390232876, 0.116567388, 0.0677693486, 0.0600350201, 0.0598056316, 0.03683047, 0.0388259068, 0.111877963, 0.069247365, 0.058555413, 0.0665781349, 0.0446524769, 0.0415259339, 0.120479897, 0.0653898865, 0.0624419935, 0.0630213544, 0.0410387143, 0.0412338525, 0.11074397, 0.0677028373, 0.0586636737, 0.0682277009, 0.0405498371, 0.0388676785, 0.11656151, 0.0675552711, 0.0600708835, 0.0594344474, 0.0368865803, 0.0385659263, 0.111211009, 0.068881847, 0.0585578382, 0.0662936717, 0.0447497182, 0.0414119884, 0.119711466, 0.0647719875, 0.0624643229, 0.0631530583, 0.0410353951, 0.0413259454, 0.110639133, 0.067354165, 0.0585127771, 0.0685808063, 0.0404972881, 0.0388497449, 0.116901726, 0.0669402182, 0.0598808452, 0.0595916845, 0.0365561284, 0.0387147702, 0.112509072, 0.0688724518, 0.0581647605, 0.0663792193, 0.044653751, 0.0416357741, 0.121239774, 0.0662473515, 0.06291799, 0.06328192, 0.0410604253, 0.0415011197, 0.112612873, 0.0697197691, 0.0591217093, 0.0686006919, 0.0407401696, 0.0394399911, 0.118849628, 0.0679840818, 0.0602195822, 0.0598793589, 0.037144307, 0.0393120572, 0.11295107, 0.0697145388, 0.05896143, 0.06671649, 0.045086734, 0.0414744057, 0.120733321, 0.0656482577, 0.06311843, 0.06349505, 0.0414384156, 0.041763138, 0.111948535, 0.068168804, 0.0591133386, 0.0689123496, 0.0407560505, 0.0394798182, 0.117960989, 0.0679404512, 0.060422767, 0.0602247342, 0.0370888002, 0.0395427085, 0.112901762, 0.0692672282, 0.0589767508, 0.067142576, 0.0453450084, 0.0423837155, 0.121260986, 0.0658094138, 0.0632380694, 0.0640432984, 0.0417933725, 0.0425411612, 0.112075664, 0.0680848211, 0.0592796206, 0.0694341362, 0.0412958227, 0.0399606861, 0.118292168, 0.0680519417, 0.0607474335, 0.0603794493, 0.0375235938, 0.039696265, 0.113083139, 0.0695771873, 0.0589660257, 0.0668257326, 0.0458207019, 0.0427045152, 0.121707059, 0.0656528175, 0.06363573, 0.06389042, 0.0420032479, 0.0425675288, 0.11243058, 0.0678507984, 0.0594084114, 0.069192104, 0.0413626097, 0.0401936769, 0.11727608, 0.0676762089, 0.0610976219, 0.0602685511, 0.0377332494, 0.0398433916, 0.1130054, 0.0696380213, 0.0594189465, 0.0668582991, 0.0462754779, 0.0425126925, 0.121224381, 0.0658027157, 0.0637622625, 0.063558273, 0.0423370376, 0.0426377803, 0.112046741, 0.068494603, 0.0600746386, 0.0687736869, 0.0415610448, 0.0402433947, 0.118797936, 0.0691969395, 0.0619993359, 0.0599449649, 0.0381799489, 0.0400020853, 0.112769388, 0.0709531307, 0.0598209202, 0.0661215559, 0.0462430678, 0.0424410589, 0.121040463, 0.0669335872, 0.0637034848, 0.0629209429, 0.0424171127, 0.0424918383, 0.111338966, 0.0689418539, 0.060422238, 0.0684952289, 0.0418929011, 0.0402656682, 0.117683448, 0.0692898259, 0.0620284826, 0.0595431738, 0.0383453518, 0.0401457213, 0.113099754, 0.071610406, 0.0606025904, 0.0664692298, 0.0465191938, 0.0429223403, 0.121991388, 0.0682465285, 0.0652745515, 0.0639196113, 0.0430694111, 0.0428704694, 0.113053918, 0.0704921708, 0.0609330796, 0.0689357594, 0.0423954837, 0.0403391495, 0.119410947, 0.0709157288, 0.0623345748, 0.0603098534, 0.0384969823, 0.0405374803, 0.115039445, 0.0717914626, 0.0606280528, 0.0670267865, 0.0465277359, 0.0432070158, 0.122966424, 0.0681803823, 0.06451494, 0.06410227, 0.0428512655, 0.0432533026, 0.113101833, 0.06994766, 0.0606738888, 0.0695034191, 0.04200821, 0.0404152125, 0.119056843, 0.0702711269, 0.0620621443, 0.060466487, 0.0380007178, 0.0407953225, 0.11403434, 0.0721924528, 0.0600364096, 0.0671520308, 0.0452956967, 0.0433666296, 0.122429118, 0.0691984147, 0.06542043, 0.06454981, 0.0423229225, 0.0433413535, 0.113579355, 0.0718662292, 0.0619485416, 0.0695394576, 0.04178413, 0.0411684997, 0.120584905, 0.0717893168, 0.0628303811, 0.061218109, 0.0385099761, 0.041035179, 0.114816643, 0.0719821453, 0.06039367, 0.06768931, 0.0466653332, 0.0437193438, 0.121676527, 0.0697517991, 0.0651781, 0.06447213, 0.0430629067, 0.0437769517, 0.11323455, 0.0712185875, 0.0611711517, 0.0706564412, 0.0418939479, 0.0410723425, 0.118658416, 0.0731445178, 0.0644652396, 0.0614204668, 0.0382783599, 0.0405581258, 0.112353861, 0.0740227103, 0.06272487, 0.06842473, 0.0464020781, 0.043570444, 0.122239158, 0.0717426836, 0.0670280531, 0.0659235865, 0.0423385091, 0.0436913408, 0.11273317, 0.0745746121, 0.0628892332, 0.071029827, 0.0415608883, 0.0409592055, 0.118523061, 0.073944509, 0.0652414784, 0.0616908036, 0.0375654958, 0.040924225, 0.112660527, 0.0745923668, 0.06282993, 0.0689161, 0.0466117561, 0.0436199903, 0.123162866, 0.0715727955, 0.06736552, 0.06575038, 0.0422892943, 0.0438558534, 0.112940863, 0.0745744035, 0.0626067668, 0.0705474019, 0.0409965068, 0.0408063345, 0.118930072, 0.0741638318, 0.0642857477, 0.0611620322, 0.037061885, 0.040743392, 0.114236787, 0.0751580596, 0.0614021, 0.06826633, 0.045005139, 0.0435980521, 0.122368291, 0.0718508363, 0.06625646, 0.06537409, 0.0415795259, 0.0439800769, 0.113423638, 0.0748930797, 0.0625461414, 0.0704994798, 0.0407205485, 0.0412530825, 0.118734561, 0.0742172226, 0.0644217432, 0.061936412, 0.0372427814, 0.0412775725, 0.113596067, 0.0747817531, 0.0619184, 0.06880705, 0.0453660861, 0.0445010364, 0.122909889, 0.0706944615, 0.0661661, 0.06676688, 0.0416809544, 0.0446086228, 0.113191076, 0.0722784996, 0.0616362542, 0.0714731291, 0.0409681164, 0.041390568, 0.118773475, 0.071167998, 0.0636730194, 0.0622920319, 0.0371913016, 0.0413271971, 0.113913871, 0.0726004541, 0.06168335, 0.06872383, 0.0448987111, 0.0439730808, 0.124098934, 0.0680910796, 0.06563199, 0.06658771, 0.0415166393, 0.0440011136, 0.113046028, 0.0720262975, 0.0613511242, 0.0714875311, 0.0403613374, 0.0413030945, 0.121571146, 0.0722445995, 0.063532196, 0.0627645478, 0.0375628471, 0.0413594097, 0.114172123, 0.0732779279, 0.06211379, 0.06936207, 0.0458841808, 0.0441867225, 0.123622477, 0.0708365589, 0.06735473, 0.06694153, 0.0426249616, 0.0441236719, 0.114587612, 0.0735560432, 0.0629418567, 0.0717366785, 0.0418830216, 0.0412619337, 0.122708991, 0.0732189342, 0.0648889542, 0.0630463585, 0.0384544097, 0.0410232507, 0.116741247, 0.0736168399, 0.06205635, 0.06971859, 0.0462407134, 0.0441762954, 0.125354409, 0.0707671568, 0.0671968088, 0.0666385815, 0.0426901653, 0.0441848338, 0.114281729, 0.0732649192, 0.0623781383, 0.0718253851, 0.0418798104, 0.0415802598, 0.122616053, 0.0730134621, 0.0639510751, 0.06294287, 0.0381937288, 0.04137218, 0.118431598, 0.074285619, 0.06205618, 0.06895954, 0.046047125, 0.0442541167, 0.127783909, 0.0721048638, 0.06768713, 0.0666857, 0.0424869917, 0.0439391285, 0.117196202, 0.0757304654, 0.0639343709, 0.0717483982, 0.041498445, 0.0412857085, 0.125685841, 0.0751651227, 0.0658369288, 0.0630127937, 0.0384233259, 0.0408935808, 0.120120898, 0.0763419196, 0.06288906, 0.07064237, 0.0462856516, 0.0440470949, 0.127772793, 0.0716467202, 0.06721477, 0.06821144, 0.0424212441, 0.0441701114, 0.11532715, 0.0742306635, 0.0630280301, 0.0734273791, 0.0418722443, 0.0411990508, 0.123953849, 0.0739226639, 0.0649757311, 0.0640187711, 0.0383470803, 0.0413995013, 0.117560364, 0.0745313391, 0.06396866, 0.07059541, 0.0467731208, 0.044636298, 0.12772502, 0.0710404217, 0.06799898, 0.06752836, 0.042913463, 0.0442991592, 0.115552567, 0.0735004768, 0.0629744828, 0.0714252517, 0.0416036472, 0.040752396, 0.123933971, 0.0746008158, 0.064925395, 0.0625388175, 0.038006667, 0.0408433601, 0.115529522, 0.0729453936, 0.06162246, 0.0690874, 0.0459685922, 0.0433592685, 0.125091031, 0.071125403, 0.06675335, 0.06608789, 0.0419990197, 0.0439412706, 0.115585834, 0.0726427585, 0.0617274605, 0.0710471645, 0.0412019156, 0.04147828, 0.12478853, 0.0740373358, 0.063632153, 0.0612465218, 0.0365968533, 0.0400056131, 0.117061853, 0.0761456564, 0.06153949, 0.06888168, 0.0449678861, 0.043515373, 0.125479043, 0.069830209, 0.06507104, 0.06473482, 0.0410453379, 0.0424053408, 0.11687237, 0.0766753927, 0.0606156364, 0.0697946474, 0.0404272303, 0.0398857892, 0.126793817, 0.0751997307, 0.0621749833, 0.0610744767, 0.0370351113, 0.0405255295, 0.123864375, 0.0760090426, 0.06223535, 0.06696703, 0.0455480367, 0.0434279926, 0.134295195, 0.0722771883, 0.06933042, 0.06454515, 0.0428493917, 0.0451580882, 0.122519106, 0.0767118782, 0.0691888705, 0.0697328001, 0.0434125289, 0.0420499109, 0.130757555, 0.0768696666, 0.0688577369, 0.060568247, 0.0382569954, 0.0411945656, 0.12148419, 0.0757842287, 0.06570085, 0.06793303, 0.0462744534, 0.0443453267, 0.133542582, 0.0727041885, 0.0710121617, 0.0639869049, 0.0428047031, 0.0438754633, 0.122285813, 0.076201126, 0.0649069548, 0.0679133236, 0.0417467356, 0.0415268317, 0.130865544, 0.0764798298, 0.0697315857, 0.0601191111, 0.0382470787, 0.0414828919, 0.127421707, 0.0766218752, 0.0677316, 0.06640872, 0.0459135473, 0.0444652438, 0.138797387, 0.0756397024, 0.07406022, 0.06314418, 0.0420034565, 0.0442238078, 0.126208097, 0.0775239542, 0.0690297484, 0.0683846772, 0.0420200638, 0.0416766629, 0.134158507, 0.0767407045, 0.0718545094, 0.060776066, 0.0388293602, 0.0414561071, 0.127064884, 0.0766163394, 0.06791978, 0.06633192, 0.0462381653, 0.0443382971, 0.137066618, 0.074588567, 0.07503639, 0.06378799, 0.0434525311, 0.0443331078, 0.126614109, 0.0777765587, 0.0714151487, 0.0686402246, 0.0418903604, 0.0421465188, 0.134275049, 0.074402906, 0.0725397468, 0.0601621345, 0.0379370153, 0.0417559296, 0.127685517, 0.0754270554, 0.06900934, 0.06650084, 0.0461396948, 0.0449892618, 0.138464496, 0.0749767423, 0.0752846301, 0.0635720491, 0.0428752974, 0.0448796041, 0.12713784, 0.0775693953, 0.0704958886, 0.0675637797, 0.041592963, 0.0420187935, 0.134012058, 0.0776822716, 0.0719750002, 0.059516646, 0.0382843092, 0.0417622179, 0.127926141, 0.0757161304, 0.06781347, 0.06597569, 0.0465603583, 0.0443672091, 0.137618721, 0.0751794651, 0.07594478, 0.06389272, 0.0422427952, 0.0447316952, 0.127078772, 0.0777490288, 0.0703097731, 0.0677228272, 0.0412194431, 0.0425534099, 0.135884061, 0.0784322247, 0.0730127469, 0.0599791594, 0.0374330394, 0.0426745601, 0.130800352, 0.0786146522, 0.06834488, 0.06675601, 0.0454924554, 0.0459015183, 0.138723493, 0.0749432072, 0.07637994, 0.06448169, 0.0416327491, 0.0454743803, 0.131104067, 0.0798968002, 0.071754545, 0.0697614104, 0.0408383273, 0.0431319103, 0.140505522, 0.0785746425, 0.0734722093, 0.0613262169, 0.037007574, 0.0421642326, 0.133168191, 0.076736927, 0.06828508, 0.067802, 0.0453315414, 0.0446398742, 0.141537711, 0.0754003972, 0.07470601, 0.06487166, 0.0419594869, 0.0445537083, 0.13401404, 0.078556627, 0.0682625473, 0.0686488003, 0.0408280455, 0.0416916981, 0.138198093, 0.0785799325, 0.0713809803, 0.0606403351, 0.0371503606, 0.040665824, 0.130918488, 0.0774797797, 0.06673365, 0.06700083, 0.045324143, 0.0448030904, 0.142955929, 0.0751398131, 0.07301317, 0.06481563, 0.0414011404, 0.0444320217, 0.129505202, 0.0773775876, 0.0690810606, 0.0686603934, 0.0411589779, 0.0425061323, 0.136745483, 0.0782705247, 0.0729136989, 0.0609973818, 0.0378161073, 0.0417645834, 0.129818618, 0.0776421726, 0.06834414, 0.06684697, 0.0460282117, 0.0453406312, 0.139335856, 0.0756139308, 0.07455617, 0.06469845, 0.0424981639, 0.0454353243, 0.125867948, 0.0779172331, 0.0696842298, 0.0690392405, 0.0408874974, 0.0421827808, 0.131971195, 0.0780706406, 0.0743056014, 0.0608063228, 0.0376201309, 0.0429632999, 0.127270371, 0.0773707181, 0.06921268, 0.06673662, 0.0465699472, 0.0461113378, 0.137137666, 0.0749481916, 0.07483947, 0.06401907, 0.0418267697, 0.0456885733, 0.124911696, 0.0765056238, 0.0685280561, 0.0682992414, 0.0408956148, 0.0424182378, 0.129843086, 0.0773830637, 0.0690369308, 0.0602530986, 0.0379528739, 0.0433829352, 0.128223002, 0.0765037388, 0.06754458, 0.06623952, 0.0435800031, 0.044680126, 0.137325391, 0.0746579468, 0.07208809, 0.06378663, 0.0428850166, 0.0457633696, 0.123087682, 0.077533856, 0.0699450374, 0.0686736628, 0.0417076983, 0.0420191176, 0.133616343, 0.0778771415, 0.0702787042, 0.0609806962, 0.039386075, 0.0424669385, 0.125180244, 0.0768130347, 0.06656844, 0.06649101, 0.0458783992, 0.0451147296, 0.138594344, 0.075111337, 0.07133009, 0.06442876, 0.0428827107, 0.0461926721, 0.129203916, 0.0774736777, 0.0689040422, 0.0691190064, 0.0414194539, 0.0428395793, 0.137323543, 0.0775969103, 0.0725506768, 0.0610807911, 0.0377513319, 0.042785015, 0.132471949, 0.0769376457, 0.06769584, 0.06671797, 0.0453818142, 0.0456411205, 0.139918745, 0.074063018, 0.07368188, 0.06420742, 0.0430478826, 0.0459564663, 0.131780192, 0.0794165879, 0.0718886405, 0.0675060675, 0.0424130224, 0.0412052833, 0.135597989, 0.0785493031, 0.0740574226, 0.0604657494, 0.0386198163, 0.0419066288, 0.128086701, 0.0785248354, 0.07145938, 0.06604004, 0.0470894128, 0.0450420603, 0.136606187, 0.075527668, 0.07669425, 0.063402, 0.0428432897, 0.0469017103, 0.127110869, 0.0777206644, 0.0709376037, 0.0674838051, 0.0411383957, 0.0446478054, 0.133253768, 0.0797926113, 0.0718448609, 0.0589899831, 0.0374959446, 0.0432562232, 0.128137827, 0.0772650614, 0.06795699, 0.06472743, 0.0453960598, 0.0467752814, 0.137236804, 0.0748736486, 0.07625257, 0.0620422, 0.0432766341, 0.0473618805, 0.125242725, 0.0760958716, 0.0705433637, 0.0666590706, 0.0420118347, 0.0433061533, 0.128668681, 0.0736489147, 0.0732145682, 0.0585627481, 0.0378203057, 0.0423284061, 0.119610131, 0.073190257, 0.06750094, 0.06504343, 0.0461391658, 0.0457561836, 0.129673585, 0.0704296753, 0.07351764, 0.06092377, 0.0406378321, 0.045409482, 0.118783742, 0.0732956901, 0.0693549663, 0.0662043914, 0.0420756377, 0.0423571989, 0.125615433, 0.0722020864, 0.0700238645, 0.0573654771, 0.0369676389, 0.0414658189, 0.120436102, 0.0724193603, 0.06833238, 0.06313149, 0.0444725826, 0.0444438048, 0.126961216, 0.0698150843, 0.07332478, 0.06193296, 0.0404870585, 0.0443347022, 0.118785463, 0.0728608593, 0.0691788048, 0.0674156398, 0.0398246795, 0.0416933447, 0.125255138, 0.0723281428, 0.0697361827, 0.0580371767, 0.0365044251, 0.0418315344, 0.120370075, 0.0728294924, 0.0673467, 0.06451979, 0.0437509306, 0.0444839671, 0.13014482, 0.0707019195, 0.07331386, 0.06242403, 0.0400347337, 0.0441353582, 0.120224178, 0.0730421692, 0.0687785223, 0.0673188195, 0.0395316482, 0.0412939377, 0.126136407, 0.0723737031, 0.0705528408, 0.0591003597, 0.0362907834, 0.0409141891, 0.120597385, 0.0733146891, 0.06732637, 0.06514308, 0.0438618399, 0.0441449694, 0.130707413, 0.0707626715, 0.07295114, 0.06248438, 0.0405009203, 0.0438760631, 0.120383896, 0.0724646002, 0.0684888661, 0.066788584, 0.0400243662, 0.0410212688, 0.127147615, 0.0722709149, 0.0699720383, 0.0583180338, 0.0365198702, 0.0403292887, 0.120591894, 0.0728330612, 0.06655529, 0.06443273, 0.0439035743, 0.0434923209, 0.130081445, 0.0706989765, 0.07193476, 0.06167377, 0.0405148938, 0.0430123694, 0.119190425, 0.0728188455, 0.0678802803, 0.0666410327, 0.0398254022, 0.039949961, 0.125769466, 0.0726988986, 0.0698286742, 0.0586203039, 0.0365537219, 0.0394171365, 0.120119952, 0.0735825151, 0.06674518, 0.06450386, 0.0441461429, 0.0428092778, 0.13020733, 0.0713346526, 0.0726890862, 0.0616242923, 0.0405114442, 0.0429896377, 0.120036222, 0.0733486935, 0.0691907033, 0.0660664514, 0.0402052738, 0.0405875966, 0.127363086, 0.0727711022, 0.0719749555, 0.0577725209, 0.0365091525, 0.0401841402, 0.122589521, 0.0736479387, 0.0673018396, 0.0635233, 0.0442744531, 0.0435979106, 0.131610632, 0.0714284107, 0.0729414746, 0.061021179, 0.0407665446, 0.0432935022, 0.121156424, 0.0729648545, 0.0683554709, 0.0658254102, 0.0403466597, 0.0406864397, 0.128123343, 0.0730359256, 0.0701125413, 0.0580516905, 0.0366772749, 0.0404689871, 0.122090183, 0.0734571293, 0.0665754229, 0.0637192428, 0.0444092639, 0.0438291989, 0.13241376, 0.0710205212, 0.0726210177, 0.0613753647, 0.0412165709, 0.0436595529, 0.121333204, 0.0732994303, 0.068752259, 0.0660303235, 0.0406783894, 0.0409351811, 0.127625838, 0.073274821, 0.0704664066, 0.0582530238, 0.03699743, 0.0405737385, 0.121356413, 0.0736466274, 0.0663188174, 0.0640954152, 0.0445696972, 0.0435381085, 0.13094084, 0.071616292, 0.0725152194, 0.0615147613, 0.0409812815, 0.0431694053, 0.119770236, 0.0736694038, 0.0687712505, 0.0666418523, 0.0407557487, 0.0404955111, 0.12692745, 0.0735402554, 0.0713418573, 0.0586694106, 0.0371693745, 0.0400942676, 0.121015884, 0.0743739232, 0.0675152615, 0.0641549677, 0.0446431376, 0.0434079207, 0.130594358, 0.0722982213, 0.0734339803, 0.0613071807, 0.0410410836, 0.0430620052, 0.119225137, 0.0747112408, 0.0682602674, 0.0662431195, 0.0404939912, 0.0405126512, 0.126350328, 0.0747704506, 0.070398435, 0.0583729334, 0.036952693, 0.040348459, 0.120534778, 0.0751851723, 0.0669767857, 0.0643626302, 0.0444705039, 0.0436771661, 0.129498944, 0.0729723349, 0.0729564801, 0.0622242726, 0.040808998, 0.0433020294, 0.118394904, 0.0747267306, 0.0684110895, 0.066309981, 0.0404750928, 0.04032965, 0.1254448, 0.075236246, 0.0707051307, 0.0585156456, 0.0370164029, 0.0400915816, 0.120313309, 0.0752171502, 0.0673152655, 0.0641422793, 0.0441640504, 0.0433603339, 0.130235717, 0.0729421973, 0.072584793, 0.060826771, 0.0404871218, 0.0432620049, 0.120367534, 0.0746578872, 0.067576319, 0.0655846745, 0.0399894677, 0.0403414555, 0.127739489, 0.0741099566, 0.0694331974, 0.0579406954, 0.0363520309, 0.0399213433, 0.120569751, 0.0743034706, 0.0659729093, 0.0639956743, 0.0441568978, 0.0432581566, 0.129482344, 0.0723130554, 0.0718906447, 0.0616427585, 0.0406623259, 0.043229945, 0.11874973, 0.0740341842, 0.0677296594, 0.0676242188, 0.0404484086, 0.0404968187, 0.125914589, 0.0738272369, 0.0709012821, 0.0584117398, 0.0366093218, 0.0401229002, 0.119864605, 0.0741654485, 0.0672244802, 0.064187251, 0.043485757, 0.0429461077, 0.130049422, 0.071819365, 0.0731093958, 0.0610578805, 0.0403541736, 0.0429077111, 0.12000455, 0.0747423768, 0.0681415424, 0.0656356514, 0.0397302285, 0.040143013, 0.1264828, 0.0748730451, 0.0709509626, 0.0583831556, 0.0364642367, 0.0403766967, 0.121949844, 0.0758564249, 0.0671747252, 0.0635091513, 0.0442232303, 0.0440137163, 0.131275386, 0.0738520026, 0.0730999559, 0.0623555072, 0.0409289189, 0.0433396958, 0.121370815, 0.0756546706, 0.0689911842, 0.0658806935, 0.0404034927, 0.0400930308, 0.128902435, 0.0759174377, 0.073138468, 0.0585129596, 0.0366759971, 0.0399759561, 0.124332979, 0.0764401406, 0.0681928694, 0.0636534095, 0.0438041836, 0.0430505909, 0.133999392, 0.0739655346, 0.0731783733, 0.0610800833, 0.0397415981, 0.0429851264, 0.121712074, 0.0747853294, 0.0676722527, 0.0645801723, 0.0389424898, 0.0403295569, 0.129044399, 0.0740633011, 0.0700101182, 0.0566596016, 0.0358657688, 0.0403826833, 0.121854015, 0.0740559623, 0.0665083081, 0.0627067611, 0.0433627516, 0.0436778739, 0.131164134, 0.0716014281, 0.0722814351, 0.0600795187, 0.0400563255, 0.0435508788, 0.119247019, 0.0735622197, 0.0675977543, 0.064524062, 0.0396221988, 0.040589124, 0.126600161, 0.0726410002, 0.0695878714, 0.0571967997, 0.036627546, 0.0406906717, 0.120645717, 0.0731731281, 0.0659208372, 0.0625081807, 0.0440304317, 0.044099547, 0.130122259, 0.071543552, 0.07193945, 0.06046256, 0.0405301861, 0.0440700278, 0.119842, 0.0733663514, 0.067223981, 0.0647203326, 0.0398973711, 0.0414430238, 0.127677158, 0.0734362751, 0.0696676299, 0.0574761368, 0.0365816578, 0.0412233584, 0.121290073, 0.0739698112, 0.06570338, 0.06308953, 0.0437496118, 0.0445379205, 0.131226093, 0.0727962852, 0.0721016079, 0.0608509332, 0.0404936038, 0.0444867499, 0.12005011, 0.0748937577, 0.0671996251, 0.0650562197, 0.0398844928, 0.0418286957, 0.126558468, 0.0742633715, 0.0697985366, 0.0578372218, 0.0364220217, 0.0411930047, 0.122693792, 0.0743247792, 0.0664152279, 0.0637443364, 0.0440913849, 0.0442580096, 0.132659942, 0.0716456324, 0.0722925514, 0.0616756193, 0.0405826196, 0.0438153259, 0.122492626, 0.0738055781, 0.0670786798, 0.065769501, 0.0398690738, 0.0410992317, 0.130343571, 0.0734398663, 0.0696091652, 0.0580352731, 0.0366069749, 0.041002892, 0.124426782, 0.0733069628, 0.0662167668, 0.0636480078, 0.0440140776, 0.0444674566, 0.133855835, 0.0713144541, 0.0726291165, 0.0605005734, 0.0405905917, 0.0442280285, 0.121655837, 0.0722119734, 0.0675998107, 0.065011397, 0.0394250751, 0.0414619409, 0.128160521, 0.0731018558, 0.0696885064, 0.0569540113, 0.0361234955, 0.0408607274, 0.122125082, 0.0734377056, 0.0646854714, 0.0620677918, 0.0435245261, 0.0438612029, 0.131942794, 0.0708464161, 0.0710480809, 0.0603619777, 0.0406029858, 0.0435725041, 0.119698018, 0.0720445663, 0.0670137629, 0.0641925707, 0.0401243828, 0.0407798141, 0.126954108, 0.0716054589, 0.0704205409, 0.0576126352, 0.0370581746, 0.0407340154, 0.121499643, 0.0710408688, 0.0666950196, 0.0632735267, 0.0441751666, 0.0442270935, 0.130677328, 0.0682538375, 0.0714541525, 0.0609874502, 0.0401923396, 0.0437159091, 0.117850482, 0.0688486323, 0.0645231605, 0.0647872835, 0.0399905704, 0.0408249684, 0.12636891, 0.0698571503, 0.0674396977, 0.0580059476, 0.0364374742, 0.0411358066, 0.120635733, 0.0703916624, 0.0646770298, 0.0636724755, 0.0433925427, 0.0442711413, 0.131089196, 0.0684477538, 0.0722375885, 0.0622875355, 0.0402421057, 0.044191625, 0.119680315, 0.0696524382, 0.0676126406, 0.0668285415, 0.0394167155, 0.0410063416, 0.125580132, 0.07045459, 0.0714657754, 0.0593587719, 0.0372531079, 0.041190315, 0.119797289, 0.0691918805, 0.0668766946, 0.0650481582, 0.0443122387, 0.0445279405, 0.128280729, 0.0687661991, 0.0726203024, 0.0611951388, 0.0403458737, 0.0434620976, 0.117022701, 0.0725330561, 0.0666277036, 0.0654173419, 0.0410388112, 0.0408934206, 0.119296357, 0.0708840489, 0.0660961941, 0.0556360967, 0.0373513475, 0.0410949923, 0.118763894, 0.0710873902, 0.0649876744, 0.0616236441, 0.0446222089, 0.0453520454, 0.129063979, 0.0709048212, 0.0698339269, 0.0582432561, 0.0390416048, 0.0441853143, 0.119307861, 0.0729997233, 0.0627031103, 0.0626646206, 0.0389760546, 0.0415222198, 0.126105711, 0.0733569488, 0.0643186346, 0.0552967414, 0.0353638083, 0.0418205298, 0.119287282, 0.0715058744, 0.060608305, 0.0613399521, 0.042415224, 0.0449204855, 0.12837629, 0.0701561794, 0.0669821724, 0.0591972098, 0.0408159941, 0.0441889316, 0.117506661, 0.0715727955, 0.0614121817, 0.0630653426, 0.0404212028, 0.0417826138, 0.125690892, 0.0715832412, 0.0644001663, 0.0559034795, 0.0370714776, 0.0416790247, 0.11795222, 0.0693500116, 0.0597870499, 0.0599332787, 0.0422571786, 0.0444312915, 0.12953712, 0.0676552579, 0.0642854199, 0.0600566566, 0.0409838632, 0.0451650769, 0.117994815, 0.0701174662, 0.0586643554, 0.0655804425, 0.0400267616, 0.0414945967, 0.124932587, 0.070533447, 0.061848823, 0.0588547885, 0.0368707702, 0.0417863838, 0.121825919, 0.0704927519, 0.0579999126, 0.0639166608, 0.0434604548, 0.0452237464, 0.132101461, 0.0686622113, 0.063804917, 0.0616942272, 0.0410800762, 0.0449813344, 0.120640062, 0.0703558549, 0.0585194491, 0.0659787357, 0.040712785, 0.0420266166, 0.126545891, 0.0704173371, 0.059933044, 0.0590299666, 0.0370000638, 0.0421444774, 0.120142028, 0.0702186748, 0.0568929575, 0.0652370974, 0.0444896743, 0.0457157865, 0.13309373, 0.0707693845, 0.064193286, 0.0630857795, 0.0429371931, 0.0448276214, 0.123884119, 0.0720628276, 0.0592629611, 0.0677524954, 0.042100437, 0.0414688773, 0.127821669, 0.0724169761, 0.0620359443, 0.0595392771, 0.0370326824, 0.0413074307, 0.124241494, 0.0711556599, 0.058251299, 0.0651853308, 0.0432223715, 0.045351781, 0.132140234, 0.0690952614, 0.0626333207, 0.0625255629, 0.0403552465, 0.0448489413, 0.122576661, 0.0708914176, 0.0583621897, 0.0664143935, 0.0402874127, 0.041873198, 0.125824288, 0.0731178001, 0.0600035042, 0.0582628362, 0.0365065783, 0.0405518152, 0.119116351, 0.0730092898, 0.0565377809, 0.0646646842, 0.0433089472, 0.0437644161, 0.128010988, 0.0717593282, 0.0615595505, 0.0619379841, 0.0409232862, 0.0437523052, 0.118452691, 0.0726573095, 0.0569851398, 0.066288963, 0.0400645956, 0.0407765843, 0.124337703, 0.0734217986, 0.0584932379, 0.0581532679, 0.0357634164, 0.0401265509, 0.119989865, 0.0722464696, 0.0562659837, 0.0633745268, 0.0429950617, 0.0440599769, 0.128386572, 0.0702441633, 0.0617030635, 0.0610929318, 0.0394384935, 0.0430578403, 0.118356414, 0.0709155276, 0.0571285933, 0.0654437691, 0.0390350036, 0.0398293473, 0.125090376, 0.0720705912, 0.0589633845, 0.0577810109, 0.0353393629, 0.0394110084, 0.121050805, 0.0715610459, 0.0578362346, 0.0622111969, 0.0424598195, 0.0426975563, 0.126548126, 0.070072338, 0.0630669445, 0.0595071912, 0.0391995497, 0.0418913476, 0.116780095, 0.0708550811, 0.0580333732, 0.0641256943, 0.0389584191, 0.0387211703, 0.120791227, 0.0716915205, 0.0595276877, 0.0569208488, 0.0353643224, 0.0386844017, 0.117698573, 0.071979098, 0.0573785305, 0.0629622415, 0.0423391461, 0.0429315418, 0.125205979, 0.0695096701, 0.0615932308, 0.0603105016, 0.039162796, 0.0429656804, 0.11606966, 0.0715722814, 0.0568929054, 0.065112941, 0.0384955332, 0.0403978005, 0.125974074, 0.0720153078, 0.0603665225, 0.0577069446, 0.0352669843, 0.0405884907, 0.119287901, 0.0707136914, 0.0574769191, 0.0633747205, 0.0420284159, 0.0442134477, 0.127457291, 0.0685353801, 0.0625426397, 0.0606906042, 0.038963858, 0.0443898365, 0.116702311, 0.0717150718, 0.0577180758, 0.0658056289, 0.0386558697, 0.0414894968, 0.123000152, 0.0715502873, 0.0605075993, 0.0581347533, 0.0356862172, 0.0411723666, 0.117105201, 0.0717984512, 0.0573907197, 0.0634114668, 0.0417933725, 0.0447101295, 0.123408303, 0.0710571483, 0.0618696474, 0.0612548366, 0.0386294872, 0.0443449542, 0.114886023, 0.0728270411, 0.0579554103, 0.0653345957, 0.0375098437, 0.0410123989, 0.119749285, 0.0732145235, 0.0597631522, 0.0578414835, 0.0341084376, 0.0401312374, 0.113430902, 0.0717240795, 0.0568864159, 0.063893877, 0.0404099636, 0.0438148901, 0.124954261, 0.0679512769, 0.0617816374, 0.0618268214, 0.03744765, 0.0448960625, 0.111031339, 0.0699323863, 0.056907203, 0.0670838878, 0.0366776325, 0.0437722206, 0.117382452, 0.0687786937, 0.0593552999, 0.0603967011, 0.0335498936, 0.0432430245, 0.115111977, 0.0729063153, 0.0562037826, 0.067301631, 0.0414491594, 0.0472904928, 0.127827257, 0.0700910836, 0.0602536239, 0.0650845096, 0.0386297777, 0.0450960584, 0.112004146, 0.0715418458, 0.0534333736, 0.0654434264, 0.0367198959, 0.0414500907, 0.116993964, 0.0711473972, 0.0543701835, 0.0569500923, 0.0325093828, 0.0376436003, 0.108740218, 0.0675187409, 0.0513326563, 0.0608600937, 0.0380765684, 0.0405074246, 0.117597222, 0.0662548617, 0.056463711, 0.0608488955, 0.0359182917, 0.0409212932, 0.105945878, 0.0691397935, 0.0492957644, 0.0648516193, 0.0342702195, 0.0390335545, 0.10741251, 0.0685835928, 0.050109081, 0.0591523051, 0.0324207656, 0.0392003767, 0.107661672, 0.068410553, 0.0497398451, 0.065286465, 0.0421364196, 0.0435157754, 0.113169797, 0.065953292, 0.0540368035, 0.062377736, 0.0374667011, 0.0438230038, 0.102964073, 0.0681123286, 0.0507787466, 0.0640323237, 0.035644751, 0.0400766172, 0.104531892, 0.0674041882, 0.0513248071, 0.058608219, 0.032530643, 0.038810607, 0.100912526, 0.0673305243, 0.0488967709, 0.064068228, 0.0401194617, 0.042833671, 0.109934196, 0.0653561801, 0.0540502481, 0.0610894151, 0.0358244888, 0.0413879566, 0.0975497589, 0.0668208003, 0.0489578135, 0.0652360097, 0.0333914645, 0.0402077436, 0.101155773, 0.0647180974, 0.0500167646, 0.0602627955, 0.0310304947, 0.0401790105, 0.0969592035, 0.0630034953, 0.0454327725, 0.0652866438, 0.0366070904, 0.0430773459, 0.107861109, 0.0643532276, 0.0520179532, 0.0616781525, 0.033264339, 0.0427338034, 0.0988935083, 0.0687621534, 0.0479600467, 0.0647422001, 0.0332907401, 0.0409070887, 0.101555809, 0.0692551807, 0.0518831983, 0.0581545457, 0.0316811688, 0.0400605239, 0.102714144, 0.0672808364, 0.0504679605, 0.061642509, 0.0373806693, 0.0425930656, 0.108183064, 0.0671804622, 0.0554394275, 0.060223747, 0.0366043188, 0.0414302796, 0.101500764, 0.0718537793, 0.0517644808, 0.064479053, 0.0350479446, 0.0392652638, 0.101343103, 0.069814302, 0.0524181239, 0.0587983765, 0.0326045714, 0.0390032418, 0.102227271, 0.0665724874, 0.0499283373, 0.0638424829, 0.0366616994, 0.0418743007, 0.107871726, 0.0651862323, 0.0528079756, 0.0606603511, 0.0360267945, 0.0411784686, 0.100295082, 0.0687110946, 0.0474639758, 0.0642529652, 0.0340107195, 0.0385307781, 0.0950242504, 0.0650752485, 0.0474767685, 0.0588750839, 0.0306728538, 0.0385792479, 0.0951749235, 0.0640977919, 0.0478655137, 0.0636882558, 0.0387165472, 0.0431976691, 0.10582675, 0.0646866709, 0.0520810932, 0.060878817, 0.0351060107, 0.0415040441, 0.0959897712, 0.0661685988, 0.0481640138, 0.0656237528, 0.0366221108, 0.0402772501, 0.101759538, 0.0644330829, 0.0475099199, 0.0584751032, 0.0323905721, 0.0385523476, 0.0975166932, 0.0615272, 0.0440359004, 0.0593616329, 0.0360814184, 0.0424829833, 0.105304219, 0.0647435114, 0.0502310321, 0.0607328303, 0.0358749889, 0.0419212319, 0.106392607, 0.0782551244, 0.0485571437, 0.0664400905, 0.0380031615, 0.0457017832, 0.101405829, 0.0697410405, 0.0526591055, 0.0544306226, 0.0314528048, 0.044641342, 0.092122592, 0.0601405986, 0.0457341895, 0.0546861775, 0.0338464938, 0.0436168499, 0.0996985361, 0.0564034544, 0.04576803, 0.054697413, 0.0332612172, 0.0431877188, 0.0926102102, 0.0594458878, 0.042619057, 0.0607439503, 0.0336719006, 0.042755831, 0.100207023, 0.0611261055, 0.045515608, 0.0549531244, 0.030596057, 0.0438576974, 0.0956305712, 0.0554394573, 0.0415717363, 0.0574585833, 0.0357215852, 0.0523112193, 0.100549489, 0.0522608571, 0.0450676531, 0.0602409542, 0.0353381112, 0.0426113941, 0.0887565687, 0.0509001277, 0.03898203, 0.0564856641, 0.0304567404, 0.0384927616, 0.0902211666, 0.0521438085, 0.0410851277, 0.0519045666, 0.0275353435, 0.0387904793, 0.0893378407, 0.0529411025, 0.0397087894, 0.0563826002, 0.0339812338, 0.0424733162, 0.0954805613, 0.049994804, 0.0420322046, 0.0531487167, 0.0296788979, 0.0403493531, 0.0828415453, 0.0488611721, 0.0391030833, 0.054476928, 0.0293965172, 0.0378625914, 0.0853987187, 0.0484703779, 0.0389410332, 0.0497305058, 0.0263579413, 0.0379438102, 0.0836744383, 0.0497086681, 0.0374811962, 0.0532349721, 0.0319945589, 0.0412359275, 0.0915328041, 0.0471079871, 0.0421148725, 0.0524476394, 0.030023437, 0.040244557, 0.0822749287, 0.047937274, 0.038027849, 0.0557115115, 0.0305401552, 0.0382936895, 0.0863013864, 0.0484315939, 0.0385902002, 0.0507227667, 0.027885111, 0.0383663028, 0.083790265, 0.0485430472, 0.0374443233, 0.0543793514, 0.033252921, 0.0407066755, 0.0914100781, 0.0460630096, 0.0412373506, 0.0533452556, 0.0296129044, 0.0404984206, 0.0827897862, 0.0475631505, 0.0372450724, 0.0557745323, 0.0301484298, 0.0389361531, 0.0861056447, 0.0483566336, 0.0385669358, 0.0506734699, 0.0262712277, 0.0384416021, 0.0839688629, 0.0481182262, 0.0373783484, 0.0536710136, 0.0321949795, 0.040762011, 0.0901750177, 0.0465059392, 0.0415013209, 0.0528176986, 0.0297014806, 0.0407096855, 0.0813036934, 0.0471432172, 0.0369979106, 0.0564545393, 0.0297713522, 0.0377257727, 0.0854556262, 0.0467774495, 0.0366895422, 0.050585594, 0.0269552823, 0.0375468284, 0.0804259852, 0.046294868, 0.0357887298, 0.0553349629, 0.0329879485, 0.0403550528, 0.0886484906, 0.0453871526, 0.0397801585, 0.0537144355, 0.0297635626, 0.040528439, 0.0806234926, 0.0471388288, 0.0371287465, 0.0572061129, 0.0300869476, 0.0376236215, 0.0831615478, 0.0474041104, 0.0377267376, 0.0502732955, 0.0269030333, 0.0383807793, 0.0822079107, 0.0482405722, 0.0366483331, 0.0555086136, 0.0336724445, 0.0414270982, 0.0892318413, 0.0468631797, 0.0406063758, 0.0520893745, 0.029996356, 0.0392544158, 0.0796630681, 0.0472421274, 0.0369765721, 0.0564424992, 0.0295450743, 0.0369315483, 0.0863249749, 0.0469926186, 0.0363652296, 0.0510310344, 0.0267427359, 0.0365763791, 0.0815456435, 0.0479165278, 0.0363908038, 0.0545850992, 0.0313549452, 0.0394898281, 0.0885659009, 0.0440683365, 0.0383087955, 0.0500151552, 0.0285784528, 0.0391570814, 0.0820074081, 0.0459150672, 0.0367913581, 0.0560235344, 0.0281757098, 0.0377933234, 0.085740447, 0.0453972891, 0.0366257802, 0.051818911, 0.0256521925, 0.0381238572, 0.0877227634, 0.0467464514, 0.035036616, 0.055849459, 0.0303038973, 0.0399955809, 0.0981933326, 0.04441512, 0.0358042791, 0.0544943362, 0.0270173792, 0.0389095321, 0.0872679949, 0.0453261845, 0.0325260311, 0.0578800067, 0.0273272768, 0.0367068946, 0.0914544538, 0.0460796393, 0.0345299132, 0.0523878671, 0.0246173367, 0.0378598608, 0.0891336799, 0.04592406, 0.0341754518, 0.0581067689, 0.0318336599, 0.0416545272, 0.102181211, 0.0500871986, 0.0379358903, 0.0560535714, 0.0299769435, 0.0408217534, 0.0959924683, 0.051217638, 0.0359486081, 0.0597128086, 0.0300524309, 0.0393203683, 0.0964813977, 0.0512591414, 0.0363935567, 0.0530134253, 0.0275510475, 0.0388128906, 0.0941815898, 0.0511729456, 0.0337218195, 0.0555218048, 0.032715179, 0.0410787798, 0.09629599, 0.0492091812, 0.0366217345, 0.0539063439, 0.0298255831, 0.0403741635, 0.0897788405, 0.0467802659, 0.0337662287, 0.0552235395, 0.0280275289, 0.0366418362, 0.0919304639, 0.0489564352, 0.0336988382, 0.0495892391, 0.0267617144, 0.0384189188, 0.0877462402, 0.0485398732, 0.033121828, 0.0535680614, 0.032693319, 0.040095266, 0.098539941, 0.0458039045, 0.0361052342, 0.0506250076, 0.0305713657, 0.0413594097, 0.0879315436, 0.0465577655, 0.0311871581, 0.0543029942, 0.0299343131, 0.03818525, 0.0943466797, 0.0466205105, 0.0325209536, 0.0479286015, 0.0277351663, 0.0389367826, 0.092886582, 0.045953121, 0.031749066, 0.0513023809, 0.0321067385, 0.0421409756, 0.0994017944, 0.0451267436, 0.0353047401, 0.0499250852, 0.0308718868, 0.0423497036, 0.0930435881, 0.0467161685, 0.0329339802, 0.0531149283, 0.0302527528, 0.0393692404, 0.0961054191, 0.0445855409, 0.0322352797, 0.0465725735, 0.0279705729, 0.0392332375, 0.0947870016, 0.0456903726, 0.0322703011, 0.0510728471, 0.0337356366, 0.042645026, 0.104996219, 0.0445728302, 0.033699099, 0.0519611947, 0.0310745556, 0.045896586, 0.10405501, 0.0466616042, 0.030232951, 0.0544277914, 0.030667223, 0.0417735353, 0.103711434, 0.0461064205, 0.0311369952, 0.0496719144, 0.0277600363, 0.042201478, 0.0992490426, 0.046639882, 0.0306803249, 0.0541640818, 0.0330548435, 0.0456238016, 0.109780803, 0.0451168604, 0.0334127992, 0.0512010008, 0.0301502421, 0.0449775122, 0.096020855, 0.0451384783, 0.0301293973, 0.0546358489, 0.030998569, 0.0416900627, 0.103290357, 0.046982605, 0.0306060128, 0.0499576554, 0.0288821217, 0.0425448716, 0.100022994, 0.0497909859, 0.0320106186, 0.0551070832, 0.0357352421, 0.044671081, 0.116548739, 0.0455328487, 0.0356666818, 0.0556561649, 0.0328523032, 0.0443010367, 0.103960425, 0.0471337922, 0.0313752703, 0.0602651499, 0.0320270658, 0.0408435948, 0.105721086, 0.0460031331, 0.0302768592, 0.0522449017, 0.0300416127, 0.0418587103, 0.106923454, 0.0494275764, 0.0331712961, 0.056571722, 0.0368262045, 0.0460475273, 0.122122504, 0.047018487, 0.0364698544, 0.0577949658, 0.0347808003, 0.0473885015, 0.111849792, 0.0494075082, 0.0329009257, 0.060109254, 0.0354563966, 0.0439977013, 0.118107289, 0.0485175475, 0.0338849165, 0.0560494736, 0.0333875567, 0.0420179777, 0.113516174, 0.0453088358, 0.0323621929, 0.0579307973, 0.040137317, 0.0440310501, 0.121539928, 0.0443713814, 0.0355327129, 0.0615091324, 0.0378534719, 0.0450566933, 0.114850752, 0.04881813, 0.0334543101, 0.0652248561, 0.0379080065, 0.0425098091, 0.120073847, 0.0478365682, 0.0344883651, 0.0620593205, 0.0361261442, 0.0429168753, 0.111905433, 0.0487060472, 0.0331421979, 0.0625944957, 0.0415642336, 0.0459858477, 0.124660522, 0.0494314916, 0.0369837694, 0.0654419437, 0.0371241458, 0.0466652401, 0.114589311, 0.0505570248, 0.0334943868, 0.0689255074, 0.0365843549, 0.0444292054, 0.116572753, 0.0521889441, 0.0353437737, 0.06013266, 0.033005666, 0.0440341644, 0.122999348, 0.0519724302, 0.0354327485, 0.061005272, 0.0413833372, 0.0451760441, 0.131794527, 0.0485525392, 0.0372812226, 0.0610463656, 0.0372760147, 0.0457375683, 0.121416308, 0.050582394, 0.034982048, 0.0613457598, 0.0383451581, 0.0425369665, 0.130764291, 0.0504882671, 0.0365406014, 0.0594173782, 0.0358534418, 0.0444098786, 0.123487532, 0.0533447638, 0.0366401598, 0.0591177866, 0.042660851, 0.0459603518, 0.133650959, 0.0474541448, 0.0366153754, 0.060396526, 0.0399639048, 0.0457856096, 0.121822506, 0.0505625308, 0.0369353816, 0.0633431673, 0.0396033265, 0.0427191779, 0.126888528, 0.0495807417, 0.0362257212, 0.0563530028, 0.0366652459, 0.0432021469, 0.119177222, 0.048999887, 0.0342794992, 0.0598049946, 0.0467803031, 0.046177581, 0.131978139, 0.049607344, 0.0373497009, 0.0588858835, 0.0415035672, 0.0474208668, 0.122883104, 0.0538178198, 0.0360089391, 0.0607218295, 0.0424311571, 0.0435675979, 0.13547717, 0.0499001071, 0.035390798, 0.0561946891, 0.0372850038, 0.0431046784, 0.123192564, 0.0506824739, 0.0357367732, 0.056878712, 0.0448139943, 0.0456861071, 0.130021825, 0.0508400127, 0.0395539962, 0.0597575419, 0.0444226861, 0.0465873294, 0.114803389, 0.0513403304, 0.0353228487, 0.0613700859, 0.0430457518, 0.0433762707, 0.126769885, 0.0525171869, 0.0390092768, 0.0598632023, 0.0414149575, 0.0448783673, 0.120594464, 0.056874983, 0.0369638093, 0.0630590767, 0.0496503301, 0.0487373509, 0.129410654, 0.0554007515, 0.0420857891, 0.0648105592, 0.0442644469, 0.0462078787, 0.109526776, 0.0491641015, 0.0366780721, 0.0618355833, 0.040504016, 0.0422726423, 0.116787747, 0.056102287, 0.040181227, 0.0564535186, 0.0420543402, 0.0443516523, 0.115625709, 0.06221506, 0.0392108038, 0.061862193, 0.0505994782, 0.0476366542, 0.128004566, 0.0632135645, 0.047052335, 0.0739457905, 0.0518787391, 0.0485925563, 0.118970849, 0.0674842373, 0.0435662121, 0.0779561624, 0.0554378852, 0.0458844341, 0.120102979, 0.068172425, 0.0452733822, 0.0738566816, 0.0550129265, 0.0488266312, 0.115201376, 0.0683239177, 0.0446528606, 0.0750577524, 0.0642296299, 0.0508193634, 0.123965882, 0.0616452731, 0.045716133, 0.0729736909, 0.0593928322, 0.0488030761, 0.112261705, 0.0649778098, 0.0451733693, 0.0759335086, 0.0593574904, 0.0475654304, 0.118492767, 0.0610572137, 0.0428838655, 0.0722289681, 0.0535893328, 0.0466614291, 0.113583773, 0.0658647642, 0.039660193, 0.0756465793, 0.0631401688, 0.0503949076, 0.128732502, 0.0646516606, 0.0440609492, 0.0759085119, 0.0554478876, 0.0500838682, 0.122504711, 0.0658892393, 0.0388365649, 0.0738227963, 0.0548612177, 0.0479547493, 0.123787358, 0.0648746565, 0.0403254852, 0.0711967349, 0.0464783385, 0.049781587, 0.118051879, 0.0611961596, 0.0389203504, 0.0738972649, 0.0564360507, 0.0510824248, 0.122877516, 0.0616349652, 0.0416125543, 0.0799997002, 0.0542173497, 0.0442947745, 0.114931941, 0.062226899, 0.0354622677, 0.0800009146, 0.0505441129, 0.041356355, 0.113442726, 0.0535118803, 0.0345422812, 0.0629699305, 0.0411068164, 0.0405270196, 0.107375868, 0.048789233, 0.0342651345, 0.0631353557, 0.0460935384, 0.0420232788, 0.113050312, 0.0498840697, 0.0363746695, 0.0608461052, 0.0397649556, 0.0426816754, 0.0992671475, 0.0474324897, 0.0316459499, 0.0646803901, 0.0400074869, 0.0365566798, 0.102422126, 0.0558023192, 0.032648921, 0.0613091178, 0.0377349816, 0.0374239758, 0.0956308246, 0.0519993529, 0.0299246497, 0.0607893355, 0.0439803228, 0.0387451276, 0.103958488, 0.0474787913, 0.0318016969, 0.0685973987, 0.0446794741, 0.0423373207, 0.102212213, 0.0526913702, 0.0303658154, 0.0666542426, 0.0440634005, 0.0403048545, 0.109846406, 0.0540934019, 0.0351227149, 0.060939841, 0.0435748436, 0.0377458967, 0.113508828, 0.0443306528, 0.0320644155, 0.0735738873, 0.0507023148, 0.0381880812, 0.12538071, 0.052886568, 0.0402121507, 0.0778041333, 0.0533552244, 0.038783744, 0.11642497, 0.0633353069, 0.0350362062, 0.0696560517, 0.0463349707, 0.0360522717, 0.105883397, 0.055209633, 0.0355467089, 0.0677604452, 0.0487532318, 0.036709711, 0.101691857, 0.0530178286, 0.0348949023, 0.0734611452, 0.0565951429, 0.0413118564, 0.108364321, 0.0537280031, 0.0419340357, 0.0800764039, 0.0508683845, 0.0400906093, 0.0969488323, 0.0561357662, 0.0357753932, 0.0672922507, 0.0450096317, 0.0325037688, 0.0822620317, 0.051858712, 0.0398313776, 0.0634728596, 0.0455843881, 0.0371472724, 0.102034904, 0.0501179099, 0.0395798199, 0.0657899603, 0.0526240617, 0.0425771289, 0.104335129, 0.0547782481, 0.0429485664, 0.0684338957, 0.0471772738, 0.0457346141, 0.101170704, 0.0563599356, 0.0370314717, 0.0710266903, 0.0522254743, 0.0400983356, 0.103493474, 0.0521693528, 0.0371787623, 0.0620769933, 0.0492336005, 0.0381934829, 0.108955875, 0.052955009, 0.0397763699, 0.0652005449, 0.0649277717, 0.0435502455, 0.12319424, 0.0581065379, 0.040684443, 0.0696405098, 0.0593716316, 0.037164025, 0.118689127, 0.0582207739, 0.0412297286, 0.0728091374, 0.0643685386, 0.0452562757, 0.108479992, 0.0623420998, 0.039173305, 0.0635129586, 0.0538421646, 0.0480737239, 0.101913713, 0.0602294169, 0.0340093672, 0.0582406409, 0.0569308624, 0.0419754833, 0.118024364, 0.0489675589, 0.0399592146, 0.0614482127, 0.0704684854, 0.0433333293, 0.107064821, 0.0508246198, 0.0375383645, 0.0764212087, 0.0730808377, 0.0466959737, 0.123082943, 0.055851344, 0.0442539975, 0.0857077837, 0.0889574364, 0.0676380992, 0.137524799, 0.0506930836, 0.0493104719, 0.090917401, 0.0973048881, 0.0648543611, 0.134013161, 0.0453279242, 0.0419512577, 0.0813959911, 0.0836096257, 0.0621828325, 0.13092421, 0.0415130556, 0.0368627086, 0.0752439797, 0.0746717826, 0.0613647439, 0.110837594, 0.0333386585, 0.0400079265, 0.0577237271, 0.0697701499, 0.052636452, 0.0896557271, 0.03358588, 0.0457216688, 0.0883406252, 0.0950121209, 0.0592416413, 0.0932208449, 0.0295012705, 0.0422566235, 0.0809722021, 0.0966783389, 0.0525639094, 0.079668507, 0.031020008, 0.040675126, 0.0911948085, 0.094564043, 0.0588356592, 0.0808674619, 0.0294703078, 0.0414919257, 0.0764980465, 0.0856911018, 0.0552631468, 0.0887328014, 0.0344030112, 0.0476654768, 0.0874714777, 0.0862368494, 0.0583414622, 0.0876265168, 0.0334792174, 0.0522652119, 0.0882187486, 0.0853099748, 0.0506631136, 0.0841506794, 0.0370705128, 0.0399608575, 0.0678893998, 0.0802949667, 0.0533050708, 0.0931447297, 0.0324075632, 0.0535903126, 0.073540166, 0.0819594115, 0.0654353872, 0.0856894553, 0.0279292408, 0.0530002825, 0.0689713284, 0.0735024437, 0.0613791905, 0.0828364417, 0.0279450342, 0.048761636, 0.0858734548, 0.0720039606, 0.0513255335, 0.0766958743, 0.0320791714, 0.0419698246, 0.0778468922, 0.0615139343, 0.052377969, 0.0736694336, 0.0343452916, 0.0460393615, 0.0749155506, 0.0692539364, 0.0642711371, 0.083258383, 0.0378487818, 0.0390142314, 0.0581733696, 0.0737187639, 0.0754870772, 0.095765844, 0.0350115001, 0.0482483469, 0.0639257804, 0.0791595429, 0.0805650875, 0.0747773126, 0.0296839662, 0.0396988578, 0.0715522096, 0.0692326352, 0.0660918429, 0.0777872652, 0.0392925777, 0.0592100397, 0.0760555789, 0.0722569376, 0.101628534, 0.113020636, 0.042618148, 0.0526606031, 0.0762036741, 0.064385891, 0.0960351601, 0.102874041, 0.0439181104, 0.0483939983, 0.0782733411, 0.068125464, 0.108662173, 0.0873486474, 0.0465189479, 0.0486071631, 0.0826355442, 0.0775717869, 0.0965940505, 0.0864016786, 0.0591484196, 0.0616811067, 0.0972196832, 0.0975962505, 0.114588894, 0.100303411, 0.0615643524, 0.0549967401, 0.0905096531, 0.0896782205, 0.11346665, 0.0894177705, 0.0607273728, 0.0594709776, 0.092265293, 0.0860070363, 0.102776974, 0.155181184, 0.101429515, 0.128683254, 0.168475956, 0.114161365, 0.142876953, 0.159216955, 0.115104347, 0.131249085, 0.138655871, 0.123343199, 0.1159399, 0.115335941, 0.0893884599, 0.101953894, 0.129591838, 0.120028056, 0.115329921, 0.107594542, 0.0921860635, 0.123441227, 0.117730789, 0.121315524, 0.0920851231, 0.0996820778, 0.0935828686, 0.129304871, 0.139427364, 0.128094077, 0.0710856616, 0.100003928, 0.0689854324, 0.111066334, 0.105619825, 0.139427722, 0.0783208832, 0.114545628, 0.0858290344, 0.147692561, 0.142570481, 0.142855391, 0.113978349, 0.151821673, 0.106105678, 0.168923035, 0.123137407, 0.13125284, 0.111984916, 0.138788015, 0.105059668, 0.141558945, 0.143491268, 0.135601491, 0.118841983, 0.158499628, 0.123416245, 0.164119229, 0.153928429, 0.156906769, 0.131050467, 0.171306327, 0.10811279, 0.186141372, 0.150054261, 0.187463835, 0.119612135, 0.173095062, 0.138507605, 0.200454891, 0.186979219, 0.198662788, 0.144122571, 0.165724784, 0.137721732, 0.197899848, 0.180892229, 0.180250734, 0.129497707, 0.165645003, 0.125807956, 0.205790952, 0.199027091, 0.201028481, 0.122562647, 0.125742838, 0.110337161, 0.192912266, 0.191109672, 0.185731009, 0.145788461, 0.188911721, 0.155992031, 0.224138469, 0.186302796, 0.179296687, 0.0945699438, 0.130976662, 0.131535351, 0.186037049, 0.121674225, 0.146374717, 0.0953955501, 0.142090544, 0.16534324, 0.227997616, 0.134336978, 0.147256345, 0.0769311935, 0.152346343, 0.187156096, 0.205826059, 0.205493435, 0.188942865, 0.0990020335, 0.172998071, 0.209161118, 0.22543326, 0.198221013, 0.109512851, 0.0945613235, 0.147789538, 0.174556658, 0.209512264, 0.211757705, 0.114134923, 0.100992396, 0.221051753, 0.10933014, 0.212225482, 0.189720333, 0.198001787, 0.0859463066, 0.177370086, 0.0532949157, 0.0620734878, 0.210406885, 0.176863462, 0.144725516, 0.247201309, 0.194135085, 0.275109112, 0.265863866, 0.149009317, 0.194579333, 0.252633244, 0.144599184, 0.274241596, 0.198653713, 0.125822484, 0.144530013, 0.228154197, 0.145487696, 0.19354105, 0.221291035, 0.173508346, 0.180157915, 0.260706216, 0.22800456, 0.303836554, 0.271140158, 0.146101967, 0.270409733, 0.21518673, 0.249545887, 0.275816739, 0.314369261, 0.177954495, 0.299571514, 0.251167446, 0.277831346, 0.259746581, 0.311674029, 0.185306281, 0.293616474, 0.179073915, 0.282560945, 0.283315748, 0.303872794, 0.197423518, 0.289675713, 0.21336633, 0.247099862, 0.241674259, 0.297828376, 0.204183877, 0.323070139, 0.214071766, 0.279665858, 0.264264166, 0.285256356, 0.192602232, 0.265536249, 0.209270254, 0.193762943, 0.222657427, 0.25015679, 0.154040202, 0.238660425, 0.196673334, 0.236353457, 0.217205867, 0.279584289, 0.215484768, 0.252059758, 0.217024341, 0.295891464, 0.219831511, 0.236589894, 0.148627803, 0.147654086, 0.172803372, 0.196328893, 0.194783971, 0.246330336, 0.142290741, 0.148907527, 0.113670856, 0.13541767, 0.172491238, 0.0409860127]
```
