## Supplementary data files for "Systematic contextual biases in SegmentNT potentially relevant to other nucleotide transformer models": wfdc5_pos5649.txt (part 1 of 5)

```
protein_coding_gene=[0.08324791, 0.08541004, 0.12133086, 0.10449427, 0.17832251, 0.09514681, 0.1019468, 0.11270213, 0.13863266, 0.10978374, 0.1860771, 0.10545584, 0.13144274, 0.11546481, 0.16020395, 0.10133995, 0.22110166, 0.07860173, 0.1044925, 0.11307669, 0.20390289, 0.09971424, 0.18781361, 0.11427402, 0.09504098, 0.11049753, 0.17047028, 0.0952553, 0.19450624, 0.10148927, 0.10724992, 0.13808462, 0.19742195, 0.09829312, 0.18395768, 0.06397201, 0.08875366, 0.08309429, 0.15273698, 0.08806379, 0.18333869, 0.06860142, 0.0920143, 0.10269499, 0.18801686, 0.10207785, 0.1900678, 0.09030264, 0.10261051, 0.11518383, 0.21119462, 0.14910893, 0.230448, 0.1208225, 0.13841192, 0.24037711, 0.42295164, 0.33396846, 0.32615504, 0.31659958, 0.2882468, 0.40389377, 0.48813704, 0.43446994, 0.35194403, 0.39387372, 0.27979648, 0.35604608, 0.47974283, 0.2219047, 0.27414346, 0.24103068, 0.23952614, 0.41651616, 0.58029544, 0.38293704, 0.31605315, 0.32532734, 0.20014378, 0.2898455, 0.57069, 0.3441179, 0.30026603, 0.22068992, 0.12730315, 0.16966237, 0.54445857, 0.31221026, 0.24232545, 0.26164255, 0.08810289, 0.13570856, 0.5042007, 0.16900001, 0.17248695, 0.29821938, 0.11315067, 0.38918045, 0.53701514, 0.23215884, 0.20332341, 0.27372608, 0.10587473, 0.21952033, 0.44736174, 0.46011338, 0.58460456, 0.78066576, 0.7030451, 0.5937157, 0.5999579, 0.6957501, 0.7949612, 0.8189847, 0.7443298, 0.623064, 0.6222373, 0.7190376, 0.7528562, 0.8198064, 0.7755479, 0.6946594, 0.73811126, 0.79998446, 0.791903, 0.84771633, 0.7582287, 0.6861351, 0.6931579, 0.8111486, 0.8522105, 0.88165987, 0.8085216, 0.7994983, 0.7912689, 0.8306861, 0.87682927, 0.89871293, 0.8056687, 0.7484151, 0.7593688, 0.8466218, 0.87635624, 0.8793933, 0.7979977, 0.76312596, 0.7981693, 0.8572411, 0.9037536, 0.8906008, 0.8087972, 0.73349524, 0.7903058, 0.8662619, 0.9158717, 0.88646483, 0.8364664, 0.7851389, 0.8438582, 0.8786062, 0.9236588, 0.9028679, 0.8219308, 0.7734299, 0.8370309, 0.87746346, 0.92050034, 0.9125129, 0.85331315, 0.8102327, 0.8921187, 0.89795196, 0.93096226, 0.91866267, 0.84242076, 0.86164385, 0.8862239, 0.9001946, 0.9429537, 0.9434621, 0.8604238, 0.8641464, 0.90563816, 0.91800845, 0.94890994, 0.94944394, 0.86704105, 0.8510598, 0.88560444, 0.9079516, 0.94446236, 0.9376437, 0.86294395, 0.8616937, 0.8922853, 0.9085461, 0.93697196, 0.928431, 0.84407586, 0.85171485, 0.8828905, 0.9040269, 0.9338034, 0.93638414, 0.855753, 0.8794909, 0.91758317, 0.9081706, 0.9443991, 0.94316214, 0.8854484, 0.89766264, 0.91054, 0.92803043, 0.94938064, 0.94712186, 0.89231884, 0.91212, 0.92842156, 0.9513288, 0.96007115, 0.9594833, 0.89273787, 0.9232046, 0.93010855, 0.9521941, 0.9557295, 0.9597658, 0.894943, 0.9336661, 0.93833154, 0.9559934, 0.95945215, 0.95344377, 0.89516574, 0.9246395, 0.92140687, 0.9487726, 0.96011907, 0.94906723, 0.90969825, 0.9294293, 0.92962337, 0.9543437, 0.96525216, 0.9449802, 0.9106332, 0.929274, 0.919755, 0.9564092, 0.96347636, 0.95332175, 0.9260556, 0.9336874, 0.9310969, 0.95871234, 0.9653318, 0.9559846, 0.91551554, 0.91679394, 0.9189418, 0.9557992, 0.96503454, 0.952315, 0.9144688, 0.91964984, 0.9240119, 0.95456886, 0.9658766, 0.9506791, 0.90177524, 0.91405725, 0.9178351, 0.9525298, 0.96679324, 0.9554134, 0.91209525, 0.9206463, 0.93109185, 0.9578439, 0.96615887, 0.9570228, 0.90569395, 0.9171146, 0.9201419, 0.95392346, 0.96169484, 0.9535037, 0.9058843, 0.9159599, 0.92563975, 0.9475157, 0.968844, 0.95212775, 0.9115465, 0.91698265, 0.907419, 0.94550467, 0.9691245, 0.95355403, 0.92161036, 0.9277125, 0.9157369, 0.9539645, 0.9729785, 0.9552972, 0.9176223, 0.9225538, 0.9040934, 0.9480487, 0.9692717, 0.9498284, 0.9181827, 0.9220266, 0.9267199, 0.9508311, 0.97078246, 0.9467427, 0.9159213, 0.9264603, 0.92189425, 0.95178103, 0.9694154, 0.9511934, 0.92177325, 0.93193936, 0.92560655, 0.9563983, 0.97154766, 0.9512456, 0.9203651, 0.92329717, 0.92010355, 0.953522, 0.96805656, 0.94721556, 0.92532676, 0.9236315, 0.93241584, 0.9534945, 0.9682378, 0.9452467, 0.92438674, 0.92239803, 0.9264379, 0.95245683, 0.967551, 0.952748, 0.93111336, 0.93020195, 0.93612134, 0.9584424, 0.97138524, 0.95532405, 0.9255808, 0.92344564, 0.931612, 0.9552861, 0.96903616, 0.95219666, 0.92750853, 0.9275898, 0.93977135, 0.9589771, 0.96919495, 0.95061284, 0.92971164, 0.91918486, 0.92977697, 0.95878834, 0.96726805, 0.95783556, 0.9313238, 0.9212942, 0.93382126, 0.95974976, 0.96884567, 0.9567115, 0.9242324, 0.9108425, 0.9211161, 0.9554267, 0.9634544, 0.9526449, 0.9278976, 0.91753364, 0.9334266, 0.9572058, 0.9683787, 0.9502385, 0.9212651, 0.9103748, 0.9242846, 0.95412135, 0.9684864, 0.95608807, 0.9259572, 0.91869295, 0.9342413, 0.9552381, 0.969651, 0.9586541, 0.91221625, 0.9104649, 0.9202676, 0.9493253, 0.9644179, 0.95353156, 0.91662705, 0.90923387, 0.9305939, 0.9495151, 0.96508616, 0.95065075, 0.9136464, 0.900007, 0.91888, 0.94831395, 0.9671952, 0.9551084, 0.9152712, 0.9083416, 0.9279017, 0.9524275, 0.9708811, 0.95552886, 0.9117757, 0.89896363, 0.92018116, 0.9505923, 0.9643649, 0.9502384, 0.9131717, 0.9093287, 0.9288235, 0.9534832, 0.96643907, 0.9483604, 0.9099037, 0.90487075, 0.91807216, 0.9513247, 0.96757823, 0.9544922, 0.9151225, 0.9086522, 0.9270378, 0.9556917, 0.971116, 0.9560942, 0.91350156, 0.9002459, 0.91760826, 0.9507683, 0.966411, 0.9530965, 0.91789514, 0.90272564, 0.9302087, 0.95182663, 0.9677854, 0.9498157, 0.9080923, 0.90458983, 0.922843, 0.95186996, 0.96937704, 0.95587116, 0.91437316, 0.91749245, 0.9316058, 0.9583374, 0.9715399, 0.95789057, 0.9126004, 0.9116028, 0.92085624, 0.954569, 0.9664717, 0.95392597, 0.9168656, 0.91517836, 0.93223995, 0.95551103, 0.9680015, 0.95202863, 0.9113461, 0.908428, 0.9213815, 0.9540021, 0.96846306, 0.9565706, 0.9179085, 0.91247183, 0.9319585, 0.9591303, 0.9714812, 0.9571451, 0.9170889, 0.9043557, 0.919389, 0.9521868, 0.9644706, 0.94967204, 0.9169481, 0.9089924, 0.93143255, 0.95295084, 0.96684474, 0.94791865, 0.9106936, 0.90362144, 0.92235017, 0.9525704, 0.96855485, 0.95564145, 0.920302, 0.9138831, 0.9323343, 0.9583685, 0.97162354, 0.9589084, 0.9203063, 0.9043981, 0.9206472, 0.9530777, 0.96561503, 0.9540939, 0.9242626, 0.91436344, 0.93305826, 0.9546118, 0.9672556, 0.9526383, 0.921854, 0.9120756, 0.92486745, 0.9529727, 0.9688544, 0.9569947, 0.9262944, 0.915409, 0.93266404, 0.9574831, 0.97110724, 0.95761305, 0.92488825, 0.90738124, 0.91975945, 0.95478237, 0.96685624, 0.9549729, 0.92574126, 0.913129, 0.9335737, 0.95585626, 0.9698926, 0.952361, 0.9160733, 0.90897524, 0.92233026, 0.95255286, 0.96937245, 0.95726913, 0.9236264, 0.91642, 0.9328427, 0.9569074, 0.9728659, 0.959627, 0.922396, 0.90943533, 0.92476165, 0.9552456, 0.96937716, 0.9559358, 0.9255238, 0.9163507, 0.9353333, 0.9570181, 0.9719019, 0.9556457, 0.92191887, 0.9178998, 0.92777765, 0.9559641, 0.97261286, 0.9607671, 0.92786133, 0.92490125, 0.9334841, 0.9574113, 0.9739057, 0.962741, 0.9251399, 0.9136764, 0.9207248, 0.9538434, 0.97081953, 0.95891035, 0.9240279, 0.9174145, 0.9308848, 0.95318896, 0.9709163, 0.956446, 0.9199043, 0.91047436, 0.9218568, 0.9515637, 0.9698157, 0.96007556, 0.92701423, 0.9216395, 0.9317921, 0.9577635, 0.972998, 0.96164733, 0.925518, 0.91399145, 0.9224089, 0.95201343, 0.967442, 0.9583644, 0.92839295, 0.921017, 0.93236107, 0.95171887, 0.96869814, 0.958299, 0.92246175, 0.91840214, 0.92458344, 0.94954926, 0.9701544, 0.96229845, 0.928807, 0.92384654, 0.9344911, 0.9546658, 0.97393465, 0.9640465, 0.9248387, 0.9127352, 0.9249397, 0.949639, 0.97112894, 0.96139127, 0.9236044, 0.9177904, 0.9365081, 0.94915754, 0.9704983, 0.9589396, 0.915366, 0.92156005, 0.9283198, 0.94953275, 0.97107285, 0.96280986, 0.92114574, 0.92715937, 0.9332719, 0.95351046, 0.97422475, 0.9648901, 0.92016584, 0.9223804, 0.92387706, 0.9503973, 0.9701034, 0.96285087, 0.9218113, 0.9284089, 0.9342054, 0.950675, 0.9715253, 0.96238196, 0.9160483, 0.92565566, 0.92817056, 0.9487128, 0.97228426, 0.964999, 0.9216229, 0.92964375, 0.93247265, 0.9561586, 0.9739516, 0.9649697, 0.9201972, 0.92241323, 0.9214853, 0.9510559, 0.9691519, 0.95987964, 0.9166332, 0.9198322, 0.93078274, 0.95143175, 0.97085875, 0.9590465, 0.91000766, 0.9142749, 0.9222936, 0.9501338, 0.97064584, 0.9648719, 0.91730034, 0.9242968, 0.93225616, 0.9579828, 0.9740573, 0.96728414, 0.91883934, 0.9134055, 0.9233788, 0.95392823, 0.9688796, 0.9631384, 0.9218565, 0.9206738, 0.9347629, 0.9593149, 0.9710663, 0.9626451, 0.91688776, 0.9146311, 0.9300088, 0.95666796, 0.9715146, 0.96473753, 0.9250185, 0.9256156, 0.9370271, 0.9601664, 0.9744803, 0.9665241, 0.92432785, 0.9165858, 0.92450196, 0.9571836, 0.9708256, 0.96441066, 0.92486256, 0.9222196, 0.93597263, 0.95593196, 0.97169894, 0.9640341, 0.9194127, 0.91443795, 0.9312092, 0.95113, 0.9706007, 0.9680005, 0.9256547, 0.92820394, 0.9387695, 0.95804876, 0.9737691, 0.9689887, 0.9241748, 0.9141044, 0.92974913, 0.9535552, 0.97018695, 0.9683346, 0.9287344, 0.92632884, 0.9413568, 0.9597918, 0.9715849, 0.9659074, 0.9204858, 0.9266783, 0.9339349, 0.9583409, 0.9728981, 0.9694908, 0.92696935, 0.9322474, 0.93987834, 0.96289307, 0.9751228, 0.96939296, 0.9261898, 0.9211347, 0.93202716, 0.9574084, 0.9700384, 0.96468204, 0.9233083, 0.92299885, 0.9401562, 0.9566037, 0.9715101, 0.9649343, 0.91875935, 0.9127126, 0.93221164, 0.9517209, 0.97146624, 0.9660564, 0.9218779, 0.9230135, 0.93679523, 0.9574783, 0.9738401, 0.9675444, 0.9204701, 0.9158453, 0.9286658, 0.9537791, 0.96933806, 0.96468884, 0.92066723, 0.9211308, 0.94042027, 0.9548741, 0.96957195, 0.9640733, 0.91536117, 0.9163553, 0.9321246, 0.95296675, 0.9698369, 0.967284, 0.9255403, 0.9228923, 0.9391845, 0.9578313, 0.97292656, 0.96919495, 0.924613, 0.91328186, 0.9300573, 0.95437264, 0.96857834, 0.9657471, 0.92503786, 0.9195182, 0.941421, 0.9554656, 0.96929336, 0.96492875, 0.9186565, 0.9169485, 0.9335329, 0.952087, 0.97030324, 0.9674144, 0.92532974, 0.92380494, 0.9369866, 0.9580832, 0.97169316, 0.96826875, 0.9220506, 0.912913, 0.9280371, 0.9534867, 0.9688149, 0.96490633, 0.92103195, 0.913141, 0.937437, 0.95475173, 0.9696552, 0.9646246, 0.92038745, 0.9194617, 0.9293489, 0.95293194, 0.96899194, 0.96661735, 0.92399204, 0.9182897, 0.9345577, 0.958134, 0.97190666, 0.96819144, 0.92123264, 0.9073917, 0.92572796, 0.9547491, 0.9672446, 0.9649003, 0.9216082, 0.9160829, 0.93652844, 0.95540416, 0.9687311, 0.96432495, 0.9170769, 0.9105292, 0.9282208, 0.9531045, 0.96987724, 0.9667654, 0.925294697, 0.9176355, 0.9376435, 0.95736575, 0.97261006, 0.96821576, 0.923634648, 0.906900167, 0.92744434, 0.95279574, 0.968844, 0.9643795, 0.923205912, 0.913477063, 0.93808335, 0.9540019, 0.9697441, 0.9639224, 0.91809016, 0.91150045, 0.92966145, 0.9515304, 0.9701151, 0.96686715, 0.9244933, 0.91740125, 0.9369696, 0.9578417, 0.972898, 0.9685731, 0.922942996, 0.90856576, 0.9280953, 0.9552924, 0.9696873, 0.9649243, 0.9237966, 0.9128829, 0.93995196, 0.9557577, 0.97106624, 0.96437407, 0.922454059, 0.912102044, 0.93336236, 0.9535386, 0.9716931, 0.9665717, 0.928213537, 0.918438256, 0.93944365, 0.9584806, 0.97364706, 0.96831983, 0.9259529, 0.90512645, 0.92947954, 0.9538261, 0.96956426, 0.96461326, 0.92541856, 0.9142375, 0.9388589, 0.9554205, 0.97098136, 0.9643394, 0.918712556, 0.913914084, 0.93216336, 0.953656, 0.9715886, 0.9663962, 0.923039794, 0.918803334, 0.93887883, 0.96114236, 0.9748829, 0.96778196, 0.92208606, 0.909732223, 0.9319003, 0.9560709, 0.9711533, 0.96417224, 0.922082305, 0.91464442, 0.9415801, 0.9575725, 0.97330844, 0.9639999, 0.919757426, 0.915641546, 0.9351332, 0.9573809, 0.9759765, 0.96737707, 0.928360403, 0.924247503, 0.942659, 0.96315056, 0.977366, 0.9690512, 0.92509979, 0.912613988, 0.93161964, 0.957504, 0.9738843, 0.9658024, 0.925436616, 0.918674409, 0.9428488, 0.9581663, 0.97596633, 0.9655654, 0.920107901, 0.917060375, 0.9366607, 0.9560286, 0.9747192, 0.96783924, 0.92832005, 0.923200727, 0.9415809, 0.9609107, 0.97707, 0.9693485, 0.925872862, 0.91106689, 0.9350192, 0.95628256, 0.9738917, 0.9657146, 0.926106751, 0.9178406, 0.9445102, 0.9590778, 0.97616017, 0.9647705, 0.922684252, 0.91574198, 0.93802536, 0.95535845, 0.97638786, 0.9667496, 0.928833961, 0.918760836, 0.94161016, 0.95825607, 0.977368, 0.96803176, 0.924958348, 0.90699333, 0.93152726, 0.9527252, 0.9729867, 0.9640323, 0.92345345, 0.909405589, 0.9400179, 0.9524036, 0.97454643, 0.96286976, 0.919898927, 0.908718824, 0.934644, 0.9499793, 0.9749762, 0.96565706, 0.925805926, 0.91617614, 0.94170135, 0.9575396, 0.9772564, 0.9678534, 0.924402416, 0.904474139, 0.93331283, 0.9520966, 0.9734114, 0.9638463, 0.923420548, 0.911787808, 0.9420746, 0.9531591, 0.9746947, 0.963323, 0.918534577, 0.910219252, 0.9360681, 0.9501349, 0.9739698, 0.96555394, 0.925285101, 0.915494561, 0.9417651, 0.9567164, 0.97643495, 0.9675158, 0.92374897, 0.902737319, 0.93188906, 0.95133, 0.97260326, 0.9638666, 0.922132373, 0.909341872, 0.9401923, 0.95216274, 0.973462, 0.96290493, 0.916128635, 0.907969177, 0.93334603, 0.94964224, 0.9736008, 0.9653369, 0.92304343, 0.91290915, 0.93886375, 0.955355, 0.9757488, 0.96707124, 0.921048164, 0.898324907, 0.92964345, 0.9497147, 0.97161746, 0.9628876, 0.919056654, 0.904222131, 0.938996, 0.9511831, 0.9739509, 0.96229464, 0.916228771, 0.903185964, 0.9336928, 0.9489768, 0.9743309, 0.96507436, 0.923793256, 0.909432173, 0.93977106, 0.9556984, 0.9764016, 0.96666193, 0.92138654, 0.897869527, 0.9302557, 0.9492786, 0.9724333, 0.962519, 0.920956135, 0.902749658, 0.93894166, 0.9498201, 0.9738448, 0.96105087, 0.914245069, 0.901885152, 0.93314564, 0.9478924, 0.97398776, 0.9640077, 0.922007024, 0.908801436, 0.93945384, 0.9551172, 0.976105, 0.9654609, 0.91858387, 0.896499932, 0.92995316, 0.9495652, 0.9725928, 0.9618075, 0.919223726, 0.902066112, 0.9388141, 0.9503926, 0.9731757, 0.9606664, 0.913532794, 0.901275456, 0.93240696, 0.9481634, 0.97365904, 0.9637884, 0.921763539, 0.908864737, 0.93829167, 0.9550603, 0.97576755, 0.9653256, 0.919964314, 0.896495581, 0.9288321, 0.9498249, 0.9717239, 0.9616135, 0.919215977, 0.902035117, 0.9396602, 0.9509147, 0.9730498, 0.9604793, 0.915130794, 0.901835263, 0.9342887, 0.94870704, 0.9734038, 0.9644518, 0.92344749, 0.909663439, 0.9391425, 0.95506924, 0.9754347, 0.9658052, 0.921266735, 0.897046566, 0.92959356, 0.94946235, 0.9712659, 0.9618876, 0.920149863, 0.903362036, 0.9393563, 0.95109874, 0.97273445, 0.96064144, 0.911240935, 0.902696013, 0.9323726, 0.9498059, 0.9728775, 0.96396226, 0.919973373, 0.91067934, 0.93856984, 0.95596397, 0.9753156, 0.9651539, 0.919840097, 0.898694634, 0.92948616, 0.9512287, 0.97142524, 0.96106833, 0.919245005, 0.90528363, 0.93924177, 0.95140755, 0.9725953, 0.96005213, 0.914562762, 0.904791057, 0.9335892, 0.94959474, 0.97300476, 0.9629395, 0.922668695, 0.912969053, 0.93958515, 0.9559443, 0.9750143, 0.96527326, 0.922241032, 0.899566531, 0.92986345, 0.9502846, 0.97144103, 0.9606909, 0.922719181, 0.906810105, 0.94056565, 0.9526706, 0.97342265, 0.9603143, 0.919783056, 0.906085551, 0.9354026, 0.95086604, 0.97351503, 0.9634911, 0.925202072, 0.911601126, 0.9396982, 0.9570015, 0.97519344, 0.96441996, 0.923252344, 0.8995893, 0.93003035, 0.9515495, 0.970989, 0.9597095, 0.923607528, 0.904497683, 0.93947047, 0.95201665, 0.972819746, 0.9579826, 0.917547643, 0.903701544, 0.9339429, 0.9496268, 0.97293818, 0.961980879, 0.924351096, 0.910392344, 0.9396984, 0.95647347, 0.9753657, 0.9640911, 0.923875213, 0.897166669, 0.93216556, 0.95126545, 0.9704434, 0.9608778, 0.92633152, 0.90339303, 0.9411022, 0.95241964, 0.97245103, 0.9591009, 0.920969069, 0.903896809, 0.9358339, 0.9502038, 0.97305727, 0.9635566, 0.92815125, 0.912014604, 0.941181, 0.9569074, 0.9750704, 0.9645519, 0.92574054, 0.900046587, 0.93299145, 0.95190126, 0.97102743, 0.961119, 0.926986217, 0.906486213, 0.94211996, 0.95305026, 0.97231424, 0.96025425, 0.922998548, 0.903295219, 0.9376047, 0.9508289, 0.97269213, 0.964083, 0.929293513, 0.910044849, 0.9424182, 0.957072, 0.97482467, 0.9657847, 0.926748872, 0.899578512, 0.93395644, 0.9523611, 0.9706222, 0.96145463, 0.926896095, 0.904093683, 0.9425246, 0.953217, 0.9724453, 0.96100205, 0.920784175, 0.904743195, 0.93523115, 0.95090175, 0.972118, 0.96411383, 0.927521467, 0.910122156, 0.94019747, 0.9566316, 0.9742022, 0.96533793, 0.924887061, 0.89837867, 0.9332155, 0.9518338, 0.9696697, 0.96082234, 0.925795794, 0.903349578, 0.94204104, 0.95349157, 0.9709899, 0.95981485, 0.920202255, 0.903167605, 0.93680453, 0.95134455, 0.97109073, 0.96374375, 0.92753458, 0.910494685, 0.9410503, 0.95727766, 0.9729514, 0.96462506, 0.926441789, 0.898869038, 0.93238664, 0.9529492, 0.9681655, 0.96044827, 0.926329672, 0.904598117, 0.9412947, 0.9543396, 0.96961, 0.9593163, 0.920204401, 0.90521574, 0.9334258, 0.9516241, 0.96888477, 0.96242225, 0.92705518, 0.909518957, 0.93872887, 0.95762104, 0.97214925, 0.96249115, 0.925982714, 0.897729039, 0.93007565, 0.952733, 0.96806306, 0.9586865, 0.926492989, 0.899809599, 0.9375363, 0.9547289, 0.9701164, 0.9588961, 0.92124933, 0.8992936, 0.9301104, 0.9515186, 0.96939427, 0.9623637, 0.92916167, 0.9069257, 0.9355818, 0.95781326, 0.973132, 0.963774, 0.92919654, 0.8959244, 0.92748344, 0.9532871, 0.9686572, 0.9588401, 0.9320864, 0.90142107, 0.9370585, 0.9545831, 0.970998, 0.9597145, 0.93020076, 0.9009572, 0.92890584, 0.95180166, 0.97086525, 0.96337885, 0.93600875, 0.90837175, 0.9349943, 0.95794505, 0.97338945, 0.96340454, 0.93472445, 0.8999064, 0.92903, 0.953164, 0.96844417, 0.9582484, 0.93410015, 0.90430033, 0.938199, 0.9548666, 0.9703626, 0.9568302, 0.928060472, 0.902305782, 0.930463, 0.95195764, 0.9710263, 0.96200925, 0.936502934, 0.906592607, 0.93556887, 0.95793545, 0.97462, 0.9627997, 0.9369977, 0.89737016, 0.9289744, 0.95380545, 0.9699327, 0.9587441, 0.936954081, 0.901338339, 0.94050705, 0.9563884, 0.9719197, 0.9584399, 0.932475567, 0.902911127, 0.9321257, 0.95308316, 0.9715053, 0.96156055, 0.93693364, 0.9073739, 0.9368077, 0.95797753, 0.97387266, 0.9612449, 0.935679376, 0.899070859, 0.92903864, 0.9530854, 0.96932393, 0.9561925, 0.93484509, 0.902425468, 0.93983763, 0.9553445, 0.9708542, 0.95570797, 0.93056047, 0.90123945, 0.9315465, 0.9523385, 0.9708039, 0.96002215, 0.9375927, 0.9066335, 0.93672115, 0.95837486, 0.9736276, 0.9602713, 0.939129, 0.89758635, 0.9299314, 0.9545004, 0.9689359, 0.9557345, 0.938362, 0.9012413, 0.9404425, 0.9561696, 0.96996003, 0.9541171, 0.9321677, 0.9017377, 0.93194073, 0.95292825, 0.96953523, 0.9589971, 0.937597, 0.907269, 0.9377547, 0.958695, 0.97265106, 0.9604965, 0.9377443, 0.8968746, 0.93068516, 0.9537178, 0.9677917, 0.95683557, 0.93883634, 0.9023013, 0.9400686, 0.95688194, 0.97054243, 0.95720506, 0.9342947, 0.9023154, 0.93183285, 0.95300543, 0.9698333, 0.9610995, 0.9384474, 0.9076223, 0.93541175, 0.9581499, 0.97289014, 0.96077204, 0.9366396, 0.898397, 0.92774594, 0.9531545, 0.9679822, 0.95631504, 0.93616647, 0.9022603, 0.9385599, 0.9559677, 0.9703316, 0.95569485, 0.9317734, 0.90237606, 0.93114644, 0.9528914, 0.9701413, 0.95990986, 0.9379728, 0.90799934, 0.93587476, 0.9586609, 0.97288483, 0.9595822, 0.93719274, 0.89844805, 0.9295084, 0.95429385, 0.9681549, 0.954537, 0.93360364, 0.9006651, 0.93890256, 0.9555785, 0.96944624, 0.9538688, 0.9281093, 0.9006204, 0.93034565, 0.95216805, 0.96885407, 0.95798016, 0.9329572, 0.90607136, 0.9367107, 0.9578384, 0.97237664, 0.95835567, 0.93174195, 0.8950726, 0.9303624, 0.95308, 0.9676985, 0.95375556, 0.9333522, 0.89979243, 0.94047815, 0.95533746, 0.97008455, 0.9537033, 0.92985624, 0.90074843, 0.9324973, 0.9523081, 0.97023296, 0.95881945, 0.934457, 0.90624845, 0.9377776, 0.9584884, 0.9724266, 0.9589529, 0.9321031, 0.89670545, 0.931175, 0.95382255, 0.9671657, 0.9532866, 0.930256, 0.8996503, 0.9410061, 0.9562978, 0.9693144, 0.9529478, 0.9250547, 0.900345, 0.9328448, 0.953127, 0.9692135, 0.95859706, 0.9328902, 0.9062746, 0.9381682, 0.95891035, 0.9725726, 0.9585713, 0.93406636, 0.8975434, 0.93145764, 0.9542811, 0.9674288, 0.953766, 0.9341709, 0.9002792, 0.9413356, 0.9567608, 0.9692029, 0.9532695, 0.9289125, 0.9006528, 0.93219393, 0.95297295, 0.9681115, 0.9574088, 0.9330419, 0.9065804, 0.93723243, 0.95858204, 0.9722396, 0.9575758, 0.93320066, 0.89719576, 0.9312006, 0.95415914, 0.9674123, 0.9537737, 0.93449426, 0.9000551, 0.9412716, 0.9566154, 0.96972364, 0.9530419, 0.9307301, 0.9011051, 0.932118, 0.95308036, 0.9689456, 0.95761293, 0.9354054, 0.90627956, 0.93757725, 0.95906425, 0.9724061, 0.9574161, 0.9346349, 0.8971276, 0.93028957, 0.95431846, 0.9671136, 0.9520108, 0.93246657, 0.9000054, 0.94031054, 0.9562966, 0.9686224, 0.9513876, 0.9280366, 0.90013325, 0.9314408, 0.95300424, 0.96804595, 0.9571488, 0.93382365, 0.905604, 0.9355434, 0.9586318, 0.97132933, 0.9567548, 0.93300354, 0.8969808, 0.92981696, 0.9542882, 0.9659697, 0.95183635, 0.93214566, 0.8991048, 0.9398592, 0.9565799, 0.968229, 0.95161784, 0.9278709, 0.8998102, 0.9304296, 0.95318985, 0.9674144, 0.9559742, 0.93196213, 0.9051575, 0.93531024, 0.9586057, 0.9702612, 0.95706207, 0.9309377, 0.89534956, 0.92854464, 0.95363855, 0.96483773, 0.95170677, 0.9278739, 0.89878505, 0.93816656, 0.95623153, 0.9671942, 0.9512426, 0.92518634, 0.8996638, 0.9304368, 0.95328593, 0.9658742, 0.95639026, 0.9334499, 0.9078944, 0.9361691, 0.9592868, 0.969209, 0.95648885, 0.9321024, 0.8962251, 0.9290712, 0.95455694, 0.96344656, 0.9517004, 0.9300091, 0.8973738, 0.93876207, 0.9565136, 0.9652283, 0.9507033, 0.92584753, 0.89832854, 0.93010366, 0.9530955, 0.96587366, 0.95760953, 0.93203306, 0.9055634, 0.93553483, 0.9586034, 0.9704095, 0.9578264, 0.9316804, 0.8957608, 0.9287452, 0.95449686, 0.96555436, 0.9533212, 0.9332093, 0.89844036, 0.939044, 0.9567346, 0.96805054, 0.9532695, 0.9288131, 0.9002385, 0.9315682, 0.9545333, 0.96802336, 0.9584782, 0.93377656, 0.90719175, 0.9368146, 0.9599255, 0.97147834, 0.9587043, 0.93161446, 0.8969219, 0.929276, 0.9547263, 0.96538913, 0.9541817, 0.9315112, 0.90043026, 0.9391497, 0.95653856, 0.9666687, 0.95346045, 0.9249833, 0.9015473, 0.9308147, 0.9538613, 0.96688485, 0.9583653, 0.93149996, 0.9070768, 0.93648285, 0.9592402, 0.96995497, 0.9585884, 0.9304755, 0.89802724, 0.92979366, 0.9550211, 0.965129018, 0.9532727, 0.929733932, 0.9018116, 0.94025844, 0.9572451, 0.9669298, 0.9520064, 0.92484117, 0.9019029, 0.93179715, 0.955048, 0.966292, 0.95744246, 0.9307421, 0.90787524, 0.9370318, 0.96032155, 0.96975684, 0.9579732, 0.93123233, 0.8985519, 0.9304224, 0.955537, 0.96369773, 0.95265204, 0.9309755, 0.9016963, 0.9405404, 0.95787, 0.96794933, 0.95324, 0.926661432, 0.902489245, 0.93225724, 0.95507, 0.9669303, 0.9575467, 0.9324161, 0.9076591, 0.9372586, 0.9603829, 0.9705513, 0.95820343, 0.931429863, 0.898431361, 0.9303432, 0.9558897, 0.96505505, 0.9526873, 0.930543125, 0.90179354, 0.9397742, 0.9578781, 0.96689856, 0.9506749, 0.9239838, 0.9009493, 0.93021405, 0.95454, 0.9660652, 0.9565979, 0.930009961, 0.90709728, 0.93643886, 0.96061635, 0.97046274, 0.95736986, 0.92970103, 0.897197, 0.9290818, 0.9562397, 0.9655411, 0.9528596, 0.9296358, 0.8975291, 0.9384885, 0.95802677, 0.96775246, 0.95247346, 0.9240859, 0.89924407, 0.92928845, 0.9547153, 0.9665031, 0.9570067, 0.9283005, 0.90374655, 0.9349749, 0.95977074, 0.96970373, 0.9568965, 0.92653316, 0.8932872, 0.9281558, 0.9549741, 0.9642802, 0.9517049, 0.9268955, 0.89646775, 0.93804467, 0.95716465, 0.9671332, 0.95240015, 0.9234227, 0.89734596, 0.9294531, 0.954407, 0.96731323, 0.95757586, 0.9310349, 0.9039646, 0.9350256, 0.95959437, 0.9710103, 0.95837384, 0.9298031, 0.8939125, 0.927478, 0.95447516, 0.96497023, 0.95221126, 0.92671406, 0.89699554, 0.93786174, 0.9567016, 0.96705955, 0.95219463, 0.9204062, 0.8974725, 0.9288235, 0.95372045, 0.96649617, 0.9570644, 0.9278907, 0.9036766, 0.934731, 0.9593196, 0.9703433, 0.957535, 0.92781705, 0.89387065, 0.9276023, 0.9547714, 0.9649374, 0.9524912, 0.92776245, 0.8980709, 0.93809533, 0.9573243, 0.96738297, 0.9519502, 0.92196333, 0.8987505, 0.9286106, 0.95369226, 0.9663394, 0.9568654, 0.9277017, 0.90434545, 0.9343045, 0.959133, 0.9703067, 0.95683324, 0.9255339, 0.8946237, 0.92663133, 0.9543518, 0.9646034, 0.95124316, 0.92412287, 0.89748985, 0.9370985, 0.95678675, 0.96727943, 0.9516112, 0.9213841, 0.8976754, 0.92843086, 0.95386726, 0.96672976, 0.9570052, 0.92970926, 0.9028405, 0.9344784, 0.9596693, 0.9704396, 0.957265, 0.9286461, 0.893726, 0.9278765, 0.9550775, 0.9648022, 0.9511057, 0.925602436, 0.896320283, 0.93752056, 0.9567468, 0.9672056, 0.9506651, 0.919464648, 0.896713436, 0.9284313, 0.9532635, 0.96605664, 0.95584166, 0.926432908, 0.903157294, 0.93414927, 0.9589089, 0.96992725, 0.9559821, 0.9264258, 0.89398044, 0.9281553, 0.9546208, 0.9642342, 0.9505919, 0.9263888, 0.89751214, 0.9379527, 0.95740026, 0.9668288, 0.9506946, 0.92128617, 0.89926606, 0.92921597, 0.9538208, 0.96565366, 0.95603305, 0.92799902, 0.903922439, 0.9337529, 0.95903456, 0.9696075, 0.9565991, 0.92603815, 0.89355296, 0.9266894, 0.9536212, 0.963733, 0.95016295, 0.923728943, 0.896333814, 0.9363909, 0.9555299, 0.9655119, 0.94948864, 0.917064071, 0.900032222, 0.9282029, 0.9521456, 0.96422917, 0.95502377, 0.9259908, 0.9051356, 0.9336874, 0.95834637, 0.96877444, 0.95540905, 0.925939679, 0.896361589, 0.92748034, 0.9534321, 0.9633189, 0.9497785, 0.919789076, 0.899383307, 0.9381529, 0.956474, 0.96601146, 0.9497952, 0.913828135, 0.900525749, 0.92899144, 0.95300627, 0.964776039, 0.955173314, 0.921256602, 0.904603779, 0.9349217, 0.9590091, 0.9691311, 0.9557293, 0.920706451, 0.895806968, 0.92791843, 0.95398515, 0.963249445, 0.949746788, 0.919381738, 0.898595452, 0.93822795, 0.95642406, 0.966086447, 0.950400651, 0.914918602, 0.899847746, 0.9295053, 0.9535317, 0.965458453, 0.955952644, 0.922016621, 0.904679477, 0.9353889, 0.9592065, 0.969231546, 0.955931187, 0.920034707, 0.89545089, 0.92804337, 0.9540334, 0.9632251, 0.9497028, 0.917513132, 0.897318304, 0.9380343, 0.9560392, 0.9658509, 0.9495902, 0.911316276, 0.899308741, 0.92933774, 0.9530068, 0.964761257, 0.95510155, 0.921065927, 0.904724181, 0.93529356, 0.95907754, 0.96934277, 0.9563202, 0.921502531, 0.895575225, 0.9287636, 0.9544893, 0.96333915, 0.95012254, 0.919443727, 0.897919297, 0.9385304, 0.95652026, 0.966042, 0.95024544, 0.914832354, 0.899405241, 0.929242, 0.9531486, 0.964713335, 0.954957664, 0.921120167, 0.904399574, 0.935143471, 0.958948255, 0.968894243, 0.955469668, 0.919855952, 0.895656049, 0.92864466, 0.9544218, 0.9630092, 0.94964826, 0.918399453, 0.898892224, 0.93869853, 0.9564736, 0.9657565, 0.9501507, 0.913996994, 0.899871469, 0.9296282, 0.9532214, 0.96479076, 0.9550757, 0.921480179, 0.904461086, 0.9353486, 0.9591702, 0.968963504, 0.955232143, 0.919935465, 0.894956589, 0.928451, 0.9540834, 0.962753654, 0.949114919, 0.918082893, 0.897707224, 0.9386792, 0.9561707, 0.965598047, 0.949106514, 0.912437916, 0.898407221, 0.929670036, 0.952886105, 0.964488924, 0.954536319, 0.920677245, 0.903994203, 0.9351736, 0.9590688, 0.96890867, 0.9549341, 0.920788407, 0.894488096, 0.9280907, 0.9540412, 0.96309406, 0.9492411, 0.919337869, 0.898108363, 0.9386474, 0.9561083, 0.9658581, 0.94933856, 0.914593935, 0.898545802, 0.9294682, 0.9529284, 0.9645935, 0.95461375, 0.921067834, 0.904027462, 0.9357252, 0.9590786, 0.9688845, 0.9549373, 0.919990659, 0.894541264, 0.92859143, 0.95381606, 0.96287286, 0.9491764, 0.918489099, 0.897325099, 0.93839985, 0.9559159, 0.965560257, 0.949200094, 0.913678765, 0.898926258, 0.9294437, 0.9530863, 0.96468616, 0.95464146, 0.922616184, 0.904719114, 0.93488115, 0.95919216, 0.96936715, 0.95559025, 0.92306155, 0.896085024, 0.9282383, 0.9541416, 0.9632634, 0.9503651, 0.920593441, 0.899015069, 0.9378138, 0.9559126, 0.96584886, 0.95068127, 0.914628029, 0.900228798, 0.92850614, 0.95243996, 0.965057373, 0.956222773, 0.922183692, 0.906106889, 0.93504435, 0.9588561, 0.9697113, 0.9573924, 0.921997368, 0.897371113, 0.9286441, 0.9542629, 0.9636449, 0.9518116, 0.921563268, 0.900340497, 0.9382593, 0.9562279, 0.9662135, 0.95198685, 0.916700184, 0.901817203, 0.928848147, 0.952990055, 0.965248585, 0.957215726, 0.92353195, 0.907140195, 0.93492013, 0.95872647, 0.9691635, 0.9573898, 0.921224952, 0.897212625, 0.9273776, 0.9532695, 0.96255535, 0.95144016, 0.918572485, 0.899571061, 0.93701446, 0.9551123, 0.9650314, 0.950505, 0.912341356, 0.900664866, 0.9275664, 0.95206624, 0.9641791, 0.95592356, 0.920202851, 0.905483663, 0.93394065, 0.958163, 0.9688848, 0.9566546, 0.919903576, 0.897057414, 0.92708236, 0.953616023, 0.962883115, 0.950298846, 0.917155921, 0.899481356, 0.9373377, 0.9555897, 0.96539503, 0.9505074, 0.913091302, 0.901616871, 0.927996457, 0.952234209, 0.9644486, 0.95549244, 0.9198035, 0.906419337, 0.933986068, 0.958303213, 0.968718469, 0.956078529, 0.919289947, 0.89684993, 0.927210927, 0.953405619, 0.96288991, 0.950297177, 0.917564332, 0.899185538, 0.93710625, 0.95556957, 0.9652473, 0.9504464, 0.912057221, 0.900643528, 0.9276111, 0.952225, 0.9644284, 0.95587456, 0.920285642, 0.905074716, 0.93390965, 0.9583407, 0.96881634, 0.9564363, 0.919300735, 0.895808697, 0.9267239, 0.95263624, 0.962379515, 0.950360954, 0.916733444, 0.898267627, 0.9366628, 0.9547058, 0.964982808, 0.950419068, 0.912113369, 0.899053633, 0.9273274, 0.95182556, 0.9642036, 0.9558905, 0.920473158, 0.904598415, 0.933732212, 0.958036304, 0.968659, 0.9563072, 0.918578148, 0.895950377, 0.92767328, 0.953144431, 0.96305406, 0.9508931, 0.917321503, 0.898347855, 0.937484, 0.95495456, 0.9655141, 0.9513243, 0.912996411, 0.89941144, 0.927508652, 0.951598942, 0.96422786, 0.95608735, 0.919505179, 0.904691815, 0.9340747, 0.95771843, 0.96879435, 0.9567795, 0.918931425, 0.89549005, 0.9270305, 0.9526816, 0.96284777, 0.95091814, 0.917670846, 0.898685396, 0.9372002, 0.9551034, 0.9655944, 0.9515215, 0.913582027, 0.899860978, 0.9281454, 0.9519132, 0.96473575, 0.95636344, 0.921384573, 0.904703379, 0.93454796, 0.95838886, 0.9688761, 0.9568256, 0.920701206, 0.894949257, 0.92720646, 0.95307547, 0.9625437, 0.95100904, 0.919205904, 0.897354364, 0.937063575, 0.954906046, 0.96511066, 0.9505789, 0.913226306, 0.898703039, 0.927406132, 0.951610684, 0.96434206, 0.9561415, 0.921528757, 0.904468894, 0.9342872, 0.9580566, 0.96902394, 0.95669675, 0.92118305, 0.894806802, 0.92728555, 0.95307666, 0.9636138, 0.9510652, 0.921302021, 0.897997022, 0.9374561, 0.9551476, 0.9660777, 0.95161986, 0.916463256, 0.899152517, 0.92780256, 0.95230186, 0.9655312, 0.9564723, 0.924390495, 0.904731035, 0.9343032, 0.95845795, 0.9697462, 0.9573069, 0.922854066, 0.895428538, 0.9270148, 0.9530952, 0.9637601, 0.95131314, 0.920733094, 0.897772908, 0.9370031, 0.95543003, 0.9661995, 0.9517802, 0.916033804, 0.898787916, 0.92790693, 0.9523437, 0.9654188, 0.9569435, 0.923670173, 0.904306054, 0.93440723, 0.9583746, 0.96945107, 0.95771825, 0.923616767, 0.894924521, 0.92747694, 0.9534449, 0.96348643, 0.9520807, 0.921476424, 0.898039043, 0.93751556, 0.95547664, 0.9661814, 0.951981, 0.916085899, 0.899492145, 0.9276068, 0.9522426, 0.9653068, 0.9571135, 0.92339021, 0.905291855, 0.9348075, 0.9584319, 0.96966845, 0.9580697, 0.923382103, 0.895939589, 0.9285029, 0.953694, 0.9638081, 0.95261884, 0.922452211, 0.898344696, 0.93839276, 0.9560741, 0.96640676, 0.9527742, 0.917568743, 0.900116742, 0.9296149, 0.95343363, 0.9654322, 0.9577227, 0.924654186, 0.905496776, 0.9357591, 0.95924306, 0.96954215, 0.9583364, 0.922157705, 0.895742774, 0.92830485, 0.95379895, 0.96354496, 0.95212156, 0.919689953, 0.897891104, 0.93810034, 0.9560482, 0.96607566, 0.95232207, 0.91510576, 0.899737298, 0.9293318, 0.95274156, 0.96534735, 0.9571736, 0.922821581, 0.904802263, 0.9352516, 0.95875853, 0.96944, 0.9582506, 0.92194581, 0.894906342, 0.9285913, 0.9537382, 0.9635714, 0.9527368, 0.92045033, 0.897981584, 0.9382656, 0.9560496, 0.9660565, 0.95267063, 0.915400028, 0.899597287, 0.92899203, 0.95249534, 0.9654368, 0.95749295, 0.923244476, 0.905692995, 0.9356089, 0.95906645, 0.9698036, 0.95816773, 0.922525227, 0.894977689, 0.9280812, 0.95404124, 0.963445, 0.9521323, 0.91965425, 0.897296488, 0.9379287, 0.95557165, 0.96567255, 0.9521514, 0.913516879, 0.89764142, 0.92875654, 0.9526924, 0.9650823, 0.9570229, 0.921988785, 0.904083729, 0.9356613, 0.95921165, 0.96964204, 0.95765513, 0.921535492, 0.895580709, 0.9288711, 0.95372343, 0.96354574, 0.9514274, 0.91961211, 0.897765338, 0.93810886, 0.955947, 0.9664161, 0.95193046, 0.914654672, 0.899551988, 0.92886657, 0.95292664, 0.96568656, 0.9565163, 0.922648013, 0.904785395, 0.935687, 0.95902455, 0.9696678, 0.9568114, 0.921852887, 0.895815969, 0.9285617, 0.9541962, 0.9634965, 0.9504169, 0.919559181, 0.898107052, 0.9385334, 0.9565843, 0.96601903, 0.9509616, 0.913662851, 0.900442421, 0.92977864, 0.9537742, 0.96512157, 0.9562046, 0.921809435, 0.906355977, 0.93604654, 0.95959955, 0.9695919, 0.95673376, 0.920816481, 0.896960318, 0.9283699, 0.9544542, 0.9635507, 0.95077264, 0.918212116, 0.898717582, 0.93820477, 0.956444, 0.966138, 0.951058, 0.912978888, 0.900177896, 0.92870533, 0.9532009, 0.96515113, 0.9558576, 0.9210791, 0.9055042, 0.9355021, 0.9593582, 0.9692396, 0.95614487, 0.9203719, 0.8957249, 0.92873836, 0.9544021, 0.9631853, 0.94935864, 0.917823851, 0.897661865, 0.9380993, 0.95636755, 0.9661375, 0.9501049, 0.912613094, 0.89926827, 0.9286357, 0.9533301, 0.96533793, 0.95550156, 0.921040833, 0.904172421, 0.9356306, 0.9595238, 0.96960807, 0.9561888, 0.920525968, 0.895219743, 0.9280293, 0.954266, 0.9632404, 0.95033884, 0.917653441, 0.897305608, 0.93873173, 0.95690817, 0.9658512, 0.95080614, 0.912101388, 0.899210989, 0.9281877, 0.9534779, 0.9650624, 0.95551777, 0.9207134, 0.9050146, 0.9346949, 0.95954907, 0.9690456, 0.95575583, 0.91840446, 0.8958926, 0.9275886, 0.9542871, 0.9632682, 0.95061815, 0.91684145, 0.8975912, 0.93742484, 0.95661396, 0.965688, 0.9510381, 0.91182345, 0.89891565, 0.92714524, 0.95338905, 0.964979112, 0.955873668, 0.9201337, 0.9042154, 0.93417174, 0.9587998, 0.969227314, 0.956228018, 0.9189582, 0.8946971, 0.9258985, 0.9536162, 0.9623645, 0.9500827, 0.91666615, 0.8966631, 0.93635887, 0.9558301, 0.96466374, 0.9506817, 0.910189748, 0.897969544, 0.927027, 0.9530234, 0.96424514, 0.95645374, 0.91996664, 0.90398407, 0.93396497, 0.9594167, 0.9688672, 0.9568567, 0.91917479, 0.894408703, 0.9263321, 0.9542307, 0.9627383, 0.95101905, 0.91737026, 0.8962063, 0.9369912, 0.95680094, 0.9653656, 0.950911, 0.9116982, 0.8981546, 0.92711276, 0.953881, 0.9648291, 0.9558576, 0.92002463, 0.904223, 0.93422323, 0.9596341, 0.96933, 0.95588666, 0.91869897, 0.8948446, 0.92677915, 0.95447093, 0.962928, 0.9497658, 0.91562045, 0.897011, 0.93717283, 0.95661765, 0.96520895, 0.94922394, 0.9103171, 0.8982558, 0.9275868, 0.9538111, 0.96459234, 0.9546198, 0.9185435, 0.90406454, 0.9347809, 0.9598783, 0.96898144, 0.95503443, 0.91850615, 0.894189, 0.92758507, 0.95477724, 0.96265864, 0.9494747, 0.9160524, 0.89628506, 0.9373254, 0.9565401, 0.96501076, 0.9493758, 0.910435, 0.897766, 0.92779374, 0.9534571, 0.964094, 0.9546271, 0.9181027, 0.9038358, 0.93449247, 0.95954543, 0.96885073, 0.95557374, 0.9178611, 0.89419866, 0.92737854, 0.9550902, 0.9627461, 0.9495052, 0.9157853, 0.89633715, 0.9375167, 0.9570085, 0.96548015, 0.95003027, 0.9105514, 0.89735526, 0.92806643, 0.95406795, 0.9645353, 0.95535886, 0.91954106, 0.9035352, 0.93501556, 0.96039385, 0.96882176, 0.95460343, 0.9125733, 0.88868636, 0.92413193, 0.95432967, 0.96122164, 0.9482734, 0.9095322, 0.88826674, 0.9332384, 0.9558602, 0.9627868, 0.9456522, 0.89769197, 0.8868402, 0.9231162, 0.95374405, 0.9617848, 0.9500043, 0.9068755, 0.89181924, 0.9299566, 0.95921266, 0.96674013, 0.9511915, 0.90526634, 0.8828949, 0.92195493, 0.9546322, 0.959367, 0.9436416, 0.89943606, 0.884842, 0.9327435, 0.95664316, 0.9614584, 0.9434621, 0.89560443, 0.88532656, 0.9219005, 0.9535464, 0.96014124, 0.94857895, 0.90332186, 0.89051557, 0.92855895, 0.95974076, 0.96524614, 0.9493806, 0.90229034, 0.8808749, 0.921591, 0.9550604, 0.9584145, 0.9426182, 0.9025897, 0.87863326, 0.93142706, 0.95620435, 0.9606939, 0.94020504, 0.8946044, 0.87783736, 0.91997045, 0.95318365, 0.96044743, 0.9472646, 0.9074815, 0.88549113, 0.92811686, 0.95958674, 0.9643735, 0.9473161, 0.9010839, 0.8740366, 0.91897625, 0.954319, 0.9573277, 0.9405541, 0.89932054, 0.8753211, 0.9298046, 0.9554568, 0.9590663, 0.9426263, 0.89511925, 0.8772256, 0.9196522, 0.95276654, 0.9599435, 0.949157, 0.90555143, 0.8870766, 0.92764324, 0.9589899, 0.96403885, 0.9484435, 0.90715617, 0.8778286, 0.91971576, 0.9540772, 0.95704496, 0.9419187, 0.90530956, 0.8793024, 0.93029577, 0.95601016, 0.959886, 0.9431299, 0.8999735, 0.88331854, 0.92082953, 0.9530337, 0.9598007, 0.94896716, 0.907995, 0.887943, 0.92680293, 0.9585352, 0.96320343, 0.9495585, 0.9080595, 0.88018185, 0.91957664, 0.952547, 0.95457387, 0.9410677, 0.9059709, 0.879267, 0.93056995, 0.9553239, 0.95844734, 0.941404, 0.9032449, 0.88298446, 0.9210264, 0.9521287, 0.9571214, 0.9476306, 0.9098087, 0.88752705, 0.9251366, 0.9574022, 0.96160036, 0.94686013, 0.90753156, 0.87654686, 0.91602397, 0.9519999, 0.95387614, 0.9404023, 0.9041356, 0.8775554, 0.9270298, 0.95370144, 0.95762813, 0.94034153, 0.8965678, 0.87892085, 0.91733533, 0.9510452, 0.9572013, 0.9473603, 0.9081303, 0.8879716, 0.9253716, 0.9578865, 0.96281695, 0.94731385, 0.9065816, 0.8802836, 0.9178705, 0.95321953, 0.955863, 0.9419491, 0.90457046, 0.8814257, 0.92836505, 0.9548788, 0.9582214, 0.9421481, 0.8981, 0.8830128, 0.9182749, 0.95247626, 0.95759785, 0.9479153, 0.904811, 0.88842046, 0.92566967, 0.9585291, 0.96240604, 0.947893, 0.90436465, 0.8792164, 0.9173783, 0.9536109, 0.95531636, 0.9411734, 0.9020897, 0.8805514, 0.92841935, 0.9554781, 0.95883924, 0.9421462, 0.8962589, 0.8836736, 0.9193651, 0.95288384, 0.9586908, 0.9490225, 0.9067996, 0.88702023, 0.92688036, 0.9589255, 0.96313894, 0.9483676, 0.905116, 0.8757364, 0.91880655, 0.95389545, 0.95608777, 0.9428737, 0.90307504, 0.8770649, 0.9298304, 0.9559921, 0.95871985, 0.9423149, 0.89723027, 0.87860787, 0.9201092, 0.95365906, 0.95853955, 0.9479951, 0.9064364, 0.8850026, 0.926806, 0.95970255, 0.9627121, 0.9472687, 0.906019628, 0.876987576, 0.91828877, 0.95452607, 0.9556561, 0.94061416, 0.9019892, 0.8789129, 0.9298407, 0.9566526, 0.9593818, 0.94090176, 0.8954243, 0.8789309, 0.91913223, 0.9537831, 0.9595762, 0.9470219, 0.904834628, 0.884934843, 0.9260632, 0.95972085, 0.9637055, 0.9464807, 0.90452987, 0.875550032, 0.91812825, 0.9548829, 0.95770115, 0.939873, 0.9005211, 0.87762713, 0.92931277, 0.95684284, 0.96133953, 0.94026595, 0.89468896, 0.88079596, 0.920052, 0.95414054, 0.96082157, 0.94748116, 0.9070887, 0.88689804, 0.9274139, 0.9603267, 0.9648647, 0.94688356, 0.9077771, 0.87757283, 0.9193523, 0.9553391, 0.9577552, 0.94066554, 0.90412647, 0.8757486, 0.92954654, 0.9573899, 0.9612762, 0.94092005, 0.8979954, 0.877614, 0.9198482, 0.954686, 0.95981395, 0.94680995, 0.9064072, 0.88273996, 0.92670584, 0.9603605, 0.96366704, 0.9455439, 0.9057151, 0.87403566, 0.91847956, 0.95534235, 0.95676285, 0.9391031, 0.9015551, 0.8740007, 0.9298951, 0.9574091, 0.95994085, 0.94038093, 0.89744616, 0.8777587, 0.9203113, 0.9545942, 0.95988613, 0.94627064, 0.90680164, 0.8839139, 0.9269804, 0.9606693, 0.96370655, 0.9459214, 0.90606356, 0.87499434, 0.9186741, 0.95590657, 0.95668364, 0.9397715, 0.9028638, 0.87713766, 0.93021846, 0.9577166, 0.95954347, 0.9401366, 0.8961441, 0.8771989, 0.91994685, 0.9547368, 0.9588082, 0.946063, 0.90464056, 0.8831413, 0.92641807, 0.9606178, 0.9630498, 0.94645613, 0.90492195, 0.8755682, 0.9187234, 0.9559892, 0.95670176, 0.9400044, 0.9020885, 0.87510693, 0.928792, 0.9575866, 0.9599424, 0.9397187, 0.8963616, 0.87618214, 0.91896296, 0.9548165, 0.9596506, 0.9460893, 0.9054109, 0.8827089, 0.9252607, 0.9601427, 0.9639574, 0.9453947, 0.9032762, 0.8737841, 0.91710526, 0.9548795, 0.9564442, 0.9391725, 0.8984044, 0.872751, 0.9281035, 0.95696455, 0.959518, 0.9396813, 0.89388555, 0.8765666, 0.91874343, 0.9546773, 0.959441304, 0.94696033, 0.90391386, 0.88288796, 0.92580134, 0.9604018, 0.9643132, 0.9462161, 0.90428245, 0.8739436, 0.9176707, 0.95522094, 0.956797, 0.94019186, 0.901631474, 0.874729514, 0.928097486, 0.956936955, 0.9600787, 0.93973327, 0.895142555, 0.877074003, 0.91832787, 0.95400614, 0.96009326, 0.9462205, 0.90472907, 0.88380575, 0.9250337, 0.9597109, 0.9641933, 0.94522244, 0.90330666, 0.87559617, 0.91675466, 0.9546049, 0.95697945, 0.9391608, 0.899781883, 0.87590915, 0.927201, 0.95634556, 0.95944, 0.9396863, 0.89037657, 0.8744042, 0.91627246, 0.9532165, 0.9595069, 0.9474437, 0.8995088, 0.8816504, 0.9254265, 0.9595007, 0.9643501, 0.94698447, 0.9007817, 0.87387925, 0.91848654, 0.9544827, 0.95760584, 0.94072735, 0.898563, 0.87469006, 0.9290754, 0.95685935, 0.96121854, 0.94175816, 0.8934065, 0.8781072, 0.9199668, 0.95467263, 0.96074224, 0.94842815, 0.9040264, 0.88573253, 0.92680365, 0.96035606, 0.96510726, 0.94780755, 0.9040056, 0.87735224, 0.9195014, 0.9553666, 0.9580151, 0.941307, 0.90157473, 0.877323, 0.929495, 0.95683324, 0.9609677, 0.9414934, 0.8952802, 0.8794204, 0.92020047, 0.9540203, 0.96057093, 0.9476246, 0.9045947, 0.8855033, 0.92739946, 0.9599075, 0.96502966, 0.94736356, 0.904916286, 0.877481282, 0.91999257, 0.95492005, 0.9577519, 0.9415234, 0.902568519, 0.878039002, 0.93008894, 0.9567384, 0.96087646, 0.94205254, 0.898591518, 0.880379498, 0.9207312, 0.9540732, 0.9603588, 0.9481143, 0.906731367, 0.885163605, 0.92732275, 0.95977783, 0.9640827, 0.9476646, 0.906023443, 0.876021206, 0.92006207, 0.95444614, 0.95686394, 0.94168955, 0.902650774, 0.875334442, 0.92949605, 0.95613354, 0.95966774, 0.94201744, 0.89713347, 0.8785407, 0.9213079, 0.95344985, 0.959792, 0.94938225, 0.9079663, 0.88498724, 0.92827594, 0.9591547, 0.9632887, 0.9482621, 0.90692943, 0.8762632, 0.92042154, 0.9538907, 0.9569755, 0.94326365, 0.9039764, 0.87731105, 0.93106467, 0.95615107, 0.960713, 0.9436062, 0.8970785, 0.881283, 0.92155737, 0.95333314, 0.960146, 0.9497883, 0.904772, 0.888061, 0.9281371, 0.95946753, 0.96398044, 0.94930935, 0.9041011, 0.88117504, 0.9204672, 0.954479, 0.95773923, 0.9436467, 0.9018703, 0.87928855, 0.9300379, 0.95661277, 0.9611094, 0.94369256, 0.89594716, 0.88173443, 0.9207848, 0.9537356, 0.9607674, 0.9494863, 0.9067543, 0.8864881, 0.9271173, 0.9597738, 0.96494627, 0.9490388, 0.9060434, 0.87788504, 0.92007035, 0.9547895, 0.9583851, 0.94392693, 0.90576416, 0.8793726, 0.93128693, 0.9569728, 0.9617797, 0.94448566, 0.9002699, 0.88203686, 0.9224241, 0.9541397, 0.9615639, 0.95014966, 0.90927684, 0.8875923, 0.92828065, 0.960143, 0.9657519, 0.9501242, 0.9083653, 0.8782094, 0.9219367, 0.955029, 0.95919037, 0.9443856, 0.90665925, 0.8796846, 0.93216795, 0.9570395, 0.9623826, 0.9442237, 0.900464296, 0.881870806, 0.92273754, 0.95413405, 0.96187556, 0.95010585, 0.9082144, 0.88692915, 0.92818785, 0.95960337, 0.9650352, 0.949483, 0.90689206, 0.8777145, 0.92066693, 0.95437014, 0.9582617, 0.9431836, 0.9044221, 0.87843096, 0.9322309, 0.95661765, 0.9605401, 0.943818, 0.898694158, 0.880582273, 0.9224524, 0.9536144, 0.9602569, 0.9504324, 0.9086706, 0.8865979, 0.92899996, 0.95996183, 0.9649385, 0.9500424, 0.906728029, 0.876447618, 0.92116594, 0.95511055, 0.95836586, 0.9442023, 0.9047399, 0.8780071, 0.93219876, 0.95704734, 0.96089053, 0.9441754, 0.89834577, 0.8796991, 0.9226486, 0.95384717, 0.9607157, 0.9500678, 0.9072771, 0.8858715, 0.92872083, 0.959747, 0.96490085, 0.95023173, 0.9061433, 0.87739587, 0.9213338, 0.9544741, 0.95827454, 0.9431289, 0.9035102, 0.8768849, 0.93095374, 0.95640314, 0.9614088, 0.94380265, 0.8985918, 0.8796237, 0.9220199, 0.95410776, 0.9614217, 0.9499459, 0.9082351, 0.8854665, 0.92895037, 0.9598384, 0.96491754, 0.9488737, 0.90641093, 0.87593144, 0.9208143, 0.9547678, 0.95795983, 0.9432959, 0.9032643, 0.8761332, 0.930806, 0.9568037, 0.9604356, 0.9435907, 0.89831895, 0.8771963, 0.9219777, 0.9539075, 0.9599514, 0.9498714, 0.9078322, 0.88422453, 0.9286204, 0.9597401, 0.96390676, 0.9490935, 0.9051654, 0.87516093, 0.9191606, 0.95395076, 0.9566366, 0.9426688, 0.90078783, 0.87496173, 0.9285577, 0.9560149, 0.9604639, 0.94378644, 0.8954003, 0.878618, 0.9190046, 0.95287013, 0.95999104, 0.9503188, 0.9046445, 0.88572663, 0.9266479, 0.95878375, 0.963753, 0.9499864, 0.9031958, 0.87697375, 0.9190366, 0.9537185, 0.9568466, 0.94419736, 0.9014846, 0.87688744, 0.92961293, 0.9560076, 0.9601129, 0.9450171, 0.8958836, 0.87875617, 0.9197526, 0.9527486, 0.9598735, 0.9507197, 0.90536445, 0.8837698, 0.92604214, 0.9586683, 0.9640106, 0.9505987, 0.90352255, 0.8727586, 0.91794115, 0.9532245, 0.9567465, 0.9437723, 0.899224, 0.87226033, 0.9282441, 0.9549103, 0.9590143, 0.9434943, 0.8917659, 0.87430835, 0.9187391, 0.95175546, 0.9589852, 0.94959676, 0.9026577, 0.8805745, 0.9272313, 0.9582613, 0.9635695, 0.94920856, 0.902485, 0.87259424, 0.91921955, 0.9533545, 0.9560382, 0.9428632, 0.8992725, 0.8722278, 0.93004316, 0.95576274, 0.9600638, 0.9444325, 0.89536965, 0.8763072, 0.921644, 0.95295376, 0.9599715, 0.9502137, 0.90429026, 0.88270074, 0.92839175, 0.9589405, 0.9642088, 0.9498935, 0.90190744, 0.8736421, 0.9201099, 0.95381063, 0.9566842, 0.94407654, 0.8992933, 0.87586653, 0.93210816, 0.9565223, 0.9598391, 0.94505256, 0.89391357, 0.8778098, 0.92295897, 0.95419925, 0.9615633, 0.95166165, 0.90451306, 0.883278, 0.92902774, 0.9597785, 0.9647334, 0.95126665, 0.903409898, 0.873313248, 0.92216665, 0.9545276, 0.957686067, 0.945780516, 0.901642621, 0.877640843, 0.93279815, 0.95716614, 0.96124554, 0.94643444, 0.89628094, 0.8800334, 0.9240568, 0.95412755, 0.9611343, 0.95223105, 0.9048689, 0.88601553, 0.92924297, 0.9600571, 0.96523386, 0.9520362, 0.9029136, 0.87768465, 0.92247796, 0.9550091, 0.958414, 0.94629383, 0.90312684, 0.8786199, 0.93180925, 0.95765406, 0.9614118, 0.94683987, 0.8992383, 0.88209754, 0.92293316, 0.9548824, 0.96124864, 0.95306844, 0.90854317, 0.889449, 0.92981523, 0.96094394, 0.965434, 0.9532714, 0.90799147, 0.8819341, 0.9219471, 0.9557866, 0.95877534, 0.9477622, 0.9050553, 0.8814894, 0.9320801, 0.95806277, 0.9616869, 0.94835234, 0.8994963, 0.88310456, 0.9235585, 0.95523506, 0.96111286, 0.9533808, 0.90784633, 0.88751847, 0.93031037, 0.9612971, 0.9655529, 0.95348376, 0.90563196, 0.88028944, 0.92375743, 0.9561964, 0.95861614, 0.9482577, 0.9047075, 0.88145167, 0.9337416, 0.95816773, 0.9620033, 0.94903845, 0.89921784, 0.8836119, 0.9243711, 0.9550661, 0.96131307, 0.9543191, 0.908053398, 0.889709175, 0.92985296, 0.96094406, 0.9654925, 0.95381486, 0.907095611, 0.880191445, 0.92244947, 0.95588815, 0.95849705, 0.9479943, 0.9043488, 0.8806875, 0.93278986, 0.95833653, 0.9616902, 0.9484094, 0.8983215, 0.8835284, 0.92338294, 0.9554699, 0.96119475, 0.95398563, 0.9082313, 0.8897435, 0.9298454, 0.961493, 0.9657624, 0.95410895, 0.9073577, 0.88092667, 0.92251265, 0.95621645, 0.9588991, 0.9482054, 0.903927, 0.8810399, 0.9326023, 0.95838624, 0.96193147, 0.94875693, 0.8987442, 0.88361484, 0.92388123, 0.9552948, 0.96146756, 0.954067, 0.90853, 0.8898167, 0.93027854, 0.9616043, 0.9657131, 0.95409197, 0.9081642, 0.8807646, 0.9231575, 0.95649177, 0.95878977, 0.94809115, 0.9049033, 0.88161296, 0.93343484, 0.95860714, 0.96170694, 0.9487655, 0.89927673, 0.8841784, 0.9243332, 0.955532, 0.96132946, 0.9540002, 0.90862405, 0.89010286, 0.93057925, 0.96123135, 0.96534425, 0.9539408, 0.90833104, 0.88124573, 0.9238442, 0.9563892, 0.95871186, 0.948749, 0.90646803, 0.88296694, 0.9343852, 0.9589418, 0.9621241, 0.94921845, 0.9010925, 0.8853638, 0.92537534, 0.9560025, 0.9619575, 0.954721, 0.9103777, 0.8909723, 0.9312857, 0.9617326, 0.966162, 0.9544961, 0.909288, 0.882056, 0.92401534, 0.95670134, 0.95913786, 0.94891095, 0.90631866, 0.88259804, 0.93358284, 0.95861787, 0.9617797, 0.9490553, 0.89943045, 0.8842753, 0.9245996, 0.95544636, 0.9616236, 0.95457506, 0.9097006, 0.8909314, 0.9317542, 0.96153986, 0.9657747, 0.95448905, 0.9088161, 0.88130975, 0.92464316, 0.95640236, 0.9588674, 0.94891953, 0.9065055, 0.8826362, 0.9344877, 0.958403, 0.96166265, 0.94932026, 0.9007089, 0.8844406, 0.9254577, 0.9551141, 0.9615208, 0.9547941, 0.90945417, 0.8901856, 0.93148166, 0.9607837, 0.9657129, 0.95455736, 0.9078856, 0.8816262, 0.924808, 0.95577294, 0.95877796, 0.9488314, 0.90494466, 0.8824141, 0.93457514, 0.95808893, 0.9617504, 0.9491801, 0.8974626, 0.88412404, 0.9255619, 0.95555043, 0.96147704, 0.95421684, 0.90697885, 0.8905292, 0.93167645, 0.9614768, 0.96586096, 0.95459986, 0.90585077, 0.8815073, 0.92562795, 0.9565422, 0.95893645, 0.9484789, 0.90088135, 0.882626, 0.9354393, 0.9585172, 0.96215636, 0.9494257, 0.8944499, 0.8853516, 0.9265516, 0.95576024, 0.9622016, 0.9546948, 0.9043065, 0.8927358, 0.9336826, 0.96171147, 0.96660846, 0.9551654, 0.9039469, 0.88397294, 0.92755747, 0.9569041, 0.9603027, 0.9500568, 0.9019733, 0.8860265, 0.9370945, 0.9589996, 0.9632794, 0.9508712, 0.8970456, 0.88815343, 0.9287629, 0.9561451, 0.96344185, 0.95673114, 0.9108787, 0.89494234, 0.9347126, 0.96198213, 0.9670523, 0.95666116, 0.9079197, 0.8849962, 0.92816186, 0.9568545, 0.9602657, 0.95065635, 0.90548795, 0.88623047, 0.9375667, 0.95888734, 0.9634584, 0.9513861, 0.89993787, 0.88899046, 0.9294069, 0.95619404, 0.9637561, 0.9568873, 0.91028625, 0.8954031, 0.9360318, 0.96201456, 0.9678928, 0.95778626, 0.9083717, 0.8861883, 0.929714, 0.95724565, 0.9612745, 0.9522604, 0.90607774, 0.88809913, 0.938721, 0.9591722, 0.9640198, 0.95295835, 0.9004691, 0.8898679, 0.9302571, 0.95615315, 0.96351063, 0.9576157, 0.9103444, 0.89603, 0.9362409, 0.96197206, 0.96769667, 0.9575691, 0.90876716, 0.88608515, 0.9298766, 0.9573325, 0.96163505, 0.9519789, 0.90676695, 0.88788867, 0.93924135, 0.959563, 0.9644977, 0.95201516, 0.89974284, 0.89009947, 0.9305912, 0.95683664, 0.9645183, 0.9578535, 0.91066134, 0.896369, 0.93665844, 0.96250176, 0.968457, 0.95808995, 0.9100128, 0.8864908, 0.93002397, 0.9574407, 0.961997, 0.9527692, 0.9070669, 0.8878336, 0.93906367, 0.95942, 0.9647038, 0.95251304, 0.9005306, 0.8892933, 0.9301827, 0.95681274, 0.9646459, 0.9577856, 0.911315, 0.89611495, 0.93677276, 0.9626446, 0.96882296, 0.9579669, 0.9115799, 0.8864585, 0.93013895, 0.9577433, 0.9623752, 0.9527249, 0.9106388, 0.8884073, 0.9390867, 0.95991534, 0.965433, 0.9534363, 0.9049391, 0.89083314, 0.9305093, 0.95683587, 0.9651186, 0.95847154, 0.91336113, 0.8968978, 0.9365971, 0.96253335, 0.96852285, 0.9586614, 0.91259205, 0.88704145, 0.9300333, 0.95763534, 0.9627904, 0.95371705, 0.91166115, 0.8884846, 0.93925387, 0.9600063, 0.96554625, 0.95443183, 0.90678334, 0.8905405, 0.9308268, 0.9572392, 0.9655824, 0.9590291, 0.9171824, 0.8964882, 0.9366035, 0.96273494, 0.96903336, 0.95881337, 0.9131408, 0.88580567, 0.9293732, 0.95757055, 0.9624112, 0.95313615, 0.90888166, 0.8860646, 0.93909556, 0.9596667, 0.96540415, 0.9542871, 0.9045054, 0.8878213, 0.93035847, 0.95687115, 0.9649635, 0.95877016, 0.91270494, 0.8952279, 0.9367732, 0.9626367, 0.9691947, 0.9593458, 0.9141288, 0.88593745, 0.930533, 0.9579723, 0.96298397, 0.9540251, 0.91205496, 0.8875828, 0.9400863, 0.9600673, 0.9658811, 0.9546122, 0.9057764, 0.8891169, 0.9312924, 0.9571702, 0.96544945, 0.95912284, 0.9141295, 0.8959867, 0.9372119, 0.962806, 0.969028533, 0.959251463, 0.912561, 0.88570005, 0.9305667, 0.9578044, 0.9627015, 0.9539314, 0.9103677, 0.8869397, 0.9398778, 0.9601005, 0.96584934, 0.9547816, 0.9050031, 0.8901601, 0.9321034, 0.9574559, 0.9655187, 0.95974106, 0.9151883, 0.8967199, 0.9379442, 0.96318185, 0.9696184, 0.95996016, 0.9145798, 0.886636, 0.9317546, 0.958237, 0.96328264, 0.9546998, 0.91205305, 0.8882287, 0.9415596, 0.9603656, 0.9664632, 0.9555997, 0.9064149, 0.8907574, 0.9327149, 0.9572766, 0.96594685, 0.9602423, 0.91524553, 0.8964636, 0.9392864, 0.9633252, 0.970215, 0.9614215, 0.914978, 0.88593215, 0.9322966, 0.95831376, 0.9640248, 0.9557192, 0.9109597, 0.8887433, 0.94142324, 0.9605324, 0.96681935, 0.95575833, 0.90574616, 0.8901751, 0.9324074, 0.95755315, 0.96653306, 0.96031713, 0.9185189, 0.8989571, 0.9399425, 0.9630252, 0.9712942, 0.9611698, 0.9134648, 0.8867216, 0.93186826, 0.95801115, 0.9652754, 0.95595473, 0.91232944, 0.88870937, 0.94223076, 0.9602928, 0.9708382, 0.9569551, 0.9071293, 0.8957902, 0.9365623, 0.95731515, 0.9715498, 0.9618177, 0.9175005, 0.9049639, 0.94252706, 0.96314096, 0.97469103, 0.96163, 0.9137816, 0.8896305, 0.9348952, 0.9582308, 0.96852374, 0.95570284, 0.9106929, 0.8898541, 0.9425617, 0.96026284, 0.97112435, 0.9578125, 0.9059211, 0.8959455, 0.9351814, 0.95712113, 0.97130257, 0.9613658, 0.9149695, 0.90166104, 0.9407508, 0.96286035, 0.9742535, 0.962576, 0.91748893, 0.891529, 0.9352604, 0.95814353, 0.96888655, 0.95814735, 0.91634953, 0.8960196, 0.94388807, 0.9602389, 0.971245408, 0.958448231, 0.9122502, 0.8991766, 0.93651795, 0.95769113, 0.971565, 0.96295, 0.91926134, 0.904241, 0.9419009, 0.96335, 0.97470814, 0.96336335, 0.9205066, 0.895528, 0.9362278, 0.9586366, 0.96906114, 0.9580455, 0.9167443, 0.897956, 0.94459677, 0.9606957, 0.97156525, 0.95897865, 0.91296905, 0.90159553, 0.937919, 0.95784914, 0.97159773, 0.96332896, 0.9230731, 0.90652573, 0.9428891, 0.9635711, 0.97434354, 0.9634942, 0.9207424, 0.8965968, 0.9366058, 0.9590176, 0.9688389, 0.95842016, 0.91666394, 0.8990544, 0.9450431, 0.9610415, 0.9715005, 0.9590111, 0.9098909, 0.90141815, 0.93791795, 0.95835996, 0.9712421, 0.9630715, 0.9179925, 0.9061866, 0.942642, 0.9637245, 0.9741911, 0.9631349, 0.916814, 0.8961444, 0.9360372, 0.95886856, 0.96868783, 0.95769536, 0.91653836, 0.8979259, 0.94432724, 0.96114796, 0.97132695, 0.9582875, 0.9101337, 0.90104663, 0.93688124, 0.95837945, 0.97114646, 0.9628013, 0.918836, 0.9051521, 0.94192964, 0.963746, 0.97404826, 0.9628237, 0.91736996, 0.89555335, 0.93562293, 0.95883787, 0.9686414, 0.9577876, 0.91612244, 0.8971684, 0.94437337, 0.9611439, 0.9713126, 0.9586924, 0.9098343, 0.89982694, 0.93747336, 0.9583364, 0.9710989, 0.9632408, 0.92143995, 0.90457445, 0.94261783, 0.9640407, 0.9739865, 0.96336734, 0.9199292, 0.8932728, 0.9361577, 0.9590786, 0.968491, 0.95799875, 0.9172527, 0.8958905, 0.94437945, 0.96166164, 0.9715346, 0.9590334, 0.9163272, 0.8992019, 0.9370107, 0.9589587, 0.9715246, 0.96361667, 0.9298065, 0.9055824, 0.94205254, 0.9644703, 0.9741917, 0.9634012, 0.9264499, 0.8944529, 0.9359764, 0.9605444, 0.96923345, 0.9592748, 0.92696065, 0.89712226, 0.94469786, 0.9622523, 0.972237, 0.9601205, 0.9208706, 0.90172756, 0.9378195, 0.9595702, 0.97232133, 0.96442586, 0.93325156, 0.9071144, 0.9425199, 0.9656403, 0.97501343, 0.96467286, 0.93293995, 0.89697146, 0.9359037, 0.96129996, 0.9699868, 0.9600904, 0.9317548, 0.9002736, 0.9441424, 0.96327233, 0.9717613, 0.95986605, 0.92822874, 0.9028672, 0.93663836, 0.9601627, 0.9711883, 0.9639977, 0.935557723, 0.906966686, 0.94177336, 0.96536136, 0.9745929, 0.9648918, 0.9344296, 0.89537966, 0.93486416, 0.9609237, 0.9695889, 0.9604429, 0.932287, 0.8996189, 0.9448461, 0.9627682, 0.971881, 0.96047217, 0.92730504, 0.9027905, 0.9373322, 0.9607797, 0.97151494, 0.9647664, 0.93461514, 0.90735173, 0.9427083, 0.9655005, 0.9746714, 0.96500045, 0.9343675, 0.8967707, 0.93597054, 0.96055454, 0.9690734, 0.9603734, 0.9315939, 0.90133387, 0.9437238, 0.9626595, 0.971563, 0.9607346, 0.9275464, 0.90345484, 0.93639255, 0.960478, 0.97101104, 0.96461916, 0.93396384, 0.90813595, 0.9417675, 0.96566397, 0.9743028, 0.96468496, 0.9335622, 0.89753544, 0.93423903, 0.96121967, 0.96881247, 0.96050274, 0.9317921, 0.9009574, 0.9428157, 0.9626066, 0.9711718, 0.9604576, 0.92710066, 0.90273845, 0.93516296, 0.96028084, 0.970862, 0.9643653, 0.9335097, 0.9082523, 0.94115776, 0.96540993, 0.97427136, 0.9646063, 0.933653, 0.89755946, 0.93456733, 0.9610537, 0.96892, 0.960417, 0.93204516, 0.9008678, 0.9434799, 0.962672, 0.9715459, 0.96047074, 0.92762536, 0.90293634, 0.9359539, 0.96031326, 0.9708999, 0.9643097, 0.93382347, 0.9080737, 0.9416929, 0.96549237, 0.9743397, 0.96462756, 0.9334791, 0.8979027, 0.9342337, 0.96086115, 0.9687386, 0.96003544, 0.93220896, 0.9012525, 0.9434077, 0.9623072, 0.9713272, 0.96027493, 0.927133679, 0.902883053, 0.935725, 0.96002996, 0.9709993, 0.9644541, 0.93407065, 0.9077063, 0.9415041, 0.9652336, 0.97440976, 0.96463513, 0.93357664, 0.8974071, 0.93445903, 0.9610146, 0.96911496, 0.9601838, 0.93237597, 0.90061635, 0.94327885, 0.9625859, 0.9717371, 0.9602903, 0.927118, 0.90230393, 0.9354518, 0.96000457, 0.97127026, 0.96430546, 0.93375164, 0.90728843, 0.94137716, 0.9652924, 0.97460145, 0.96466255, 0.9329856, 0.89696187, 0.934358, 0.9609849, 0.969314, 0.9603169, 0.9320795, 0.9005798, 0.94371796, 0.9625242, 0.97186565, 0.9604766, 0.9270682, 0.90280116, 0.93578595, 0.96012104, 0.9713669, 0.9645221, 0.93350923, 0.9080014, 0.94137514, 0.96530235, 0.97461104, 0.96468747, 0.93233556, 0.89710164, 0.93424165, 0.96081144, 0.96909046, 0.9602178, 0.93102294, 0.90052235, 0.9433887, 0.96223515, 0.9715905, 0.96059346, 0.92622054, 0.90195876, 0.9357979, 0.9599079, 0.9711104, 0.9644805, 0.93273, 0.9069804, 0.9415022, 0.96509945, 0.97453654, 0.9646806, 0.9325963, 0.8969866, 0.9342555, 0.9607545, 0.96919155, 0.96028084, 0.9313806, 0.9003604, 0.94354707, 0.9624795, 0.9716279, 0.96058667, 0.9264985, 0.90160745, 0.935815, 0.96004444, 0.9711051, 0.964586, 0.9329535, 0.9072582, 0.9415426, 0.96519685, 0.97452635, 0.96489644, 0.9323075, 0.89703494, 0.93437165, 0.9607124, 0.9691286, 0.9607411, 0.93140304, 0.90052074, 0.9436224, 0.9623901, 0.9716872, 0.960949, 0.926577985, 0.902230978, 0.9358946, 0.96023303, 0.9710507, 0.9647674, 0.933476567, 0.907336593, 0.94161534, 0.96550906, 0.9744872, 0.9647592, 0.9328029, 0.897113, 0.93402475, 0.96098447, 0.96910155, 0.9603941, 0.931506693, 0.900671184, 0.9433805, 0.9623479, 0.97163576, 0.96060324, 0.92686516, 0.902035415, 0.93574375, 0.96009785, 0.97116435, 0.96431124, 0.933131099, 0.907435417, 0.9413165, 0.965385, 0.9745602, 0.9647025, 0.93286455, 0.89741516, 0.9341232, 0.96108675, 0.969022, 0.9606844, 0.931617498, 0.900678813, 0.9433415, 0.9624778, 0.9713636, 0.9606879, 0.92686075, 0.901962161, 0.93584293, 0.9602627, 0.97086513, 0.96451366, 0.932906449, 0.907287657, 0.94137406, 0.9654977, 0.97450817, 0.9649344, 0.932380855, 0.897114277, 0.9344392, 0.96113807, 0.9690223, 0.96075475, 0.930849254, 0.900293052, 0.94351053, 0.96235216, 0.9714734, 0.96078867, 0.926178515, 0.901767194, 0.9362755, 0.9601958, 0.9710329, 0.9646328, 0.932564199, 0.90727073, 0.941893, 0.9655079, 0.97458094, 0.96492296, 0.932531059, 0.89684993, 0.93468946, 0.96116537, 0.96902597, 0.9605863, 0.93140876, 0.9007674, 0.9437056, 0.962463, 0.9715408, 0.96066344, 0.925982416, 0.901986718, 0.93588084, 0.96010816, 0.9709786, 0.9646354, 0.932562828, 0.907008529, 0.9416221, 0.9653718, 0.9745019, 0.96486706, 0.931904554, 0.896428049, 0.9343678, 0.9611707, 0.96891505, 0.9604637, 0.930632591, 0.900369823, 0.94364345, 0.962594, 0.9714165, 0.9605703, 0.9257805, 0.9019129, 0.93604445, 0.96045893, 0.97098494, 0.9646006, 0.9322566, 0.90724945, 0.94173837, 0.96553457, 0.9744261, 0.9645768, 0.9313483, 0.89689875, 0.9342234, 0.9612584, 0.96905607, 0.9602928, 0.930160284, 0.900150359, 0.9433411, 0.96258956, 0.97155035, 0.9602695, 0.925312281, 0.901461184, 0.93573445, 0.9604089, 0.97106993, 0.9643204, 0.93228817, 0.907024622, 0.94158614, 0.96564716, 0.9744615, 0.9644465, 0.931755722, 0.89652437, 0.9342463, 0.9613298, 0.969047, 0.9603475, 0.93069756, 0.90018028, 0.94353527, 0.9627038, 0.97157323, 0.9604283, 0.925627768, 0.901523173, 0.93563473, 0.96053714, 0.9710618, 0.9643296, 0.932057083, 0.907202244, 0.94163245, 0.9656348, 0.9744614, 0.96442896, 0.931997061, 0.896479607, 0.9342713, 0.96148485, 0.9693438, 0.9605706, 0.930745065, 0.899997294, 0.9438028, 0.9628964, 0.97184074, 0.9606019, 0.925881028, 0.901138127, 0.9362271, 0.96078503, 0.9712455, 0.96457344, 0.932186365, 0.906584024, 0.9416051, 0.9659127, 0.97471094, 0.96490943, 0.931806445, 0.896399319, 0.9343082, 0.9614842, 0.96926415, 0.96076375, 0.930385292, 0.899703562, 0.94353557, 0.9628524, 0.97164524, 0.9608567, 0.925171733, 0.900764108, 0.93575096, 0.9607674, 0.97112274, 0.96481985, 0.932012558, 0.906277835, 0.94139075, 0.9659651, 0.97468454, 0.9649607, 0.931860387, 0.896189868, 0.9338666, 0.9615813, 0.96923244, 0.96079, 0.9306553, 0.8985586, 0.94263554, 0.9630104, 0.971518, 0.960813, 0.924972415, 0.899523914, 0.93424416, 0.9608568, 0.971032, 0.9648022, 0.93167907, 0.905559719, 0.9401112, 0.9659056, 0.9745636, 0.96499825, 0.93121022, 0.895603836, 0.9329331, 0.9617064, 0.9691546, 0.9609217, 0.930339098, 0.899051666, 0.94219434, 0.9630159, 0.971626, 0.9608036, 0.925181031, 0.900286853, 0.93492866, 0.9613263, 0.97123325, 0.9650584, 0.93218255, 0.906037211, 0.94109195, 0.96640414, 0.9748814, 0.9653728, 0.93147856, 0.895597398, 0.9334869, 0.9619749, 0.969427, 0.9608637, 0.929893255, 0.898863733, 0.9428882, 0.9634543, 0.97191644, 0.9608681, 0.924645543, 0.900240004, 0.93513304, 0.9611698, 0.97158366, 0.96478033, 0.931689203, 0.906993151, 0.9416077, 0.96630824, 0.9750001, 0.96531624, 0.931017458, 0.896467507, 0.93459296, 0.9621901, 0.96933043, 0.96086305, 0.92980963, 0.900225699, 0.9437752, 0.9635406, 0.97191745, 0.960812, 0.924746335, 0.900767028, 0.93523663, 0.961335, 0.97132945, 0.9647486, 0.931292892, 0.906740487, 0.94118416, 0.96643406, 0.97490305, 0.96501863, 0.930257678, 0.896182597, 0.93422186, 0.9622612, 0.9694139, 0.9606708, 0.929014981, 0.899350703, 0.9432817, 0.96326524, 0.97206545, 0.9606653, 0.924123168, 0.901150703, 0.9354977, 0.96118397, 0.97144926, 0.9647585, 0.931783259, 0.906333447, 0.9413713, 0.96632564, 0.9748205, 0.96492094, 0.931140244, 0.895171106, 0.93402743, 0.96211606, 0.96946466, 0.9607065, 0.929967761, 0.898196876, 0.9429903, 0.96324545, 0.9720775, 0.9603059, 0.92424649, 0.899141967, 0.93451494, 0.96075433, 0.971528, 0.9644122, 0.932132781, 0.905421197, 0.9401929, 0.96574855, 0.97503257, 0.96488076, 0.931134224, 0.89508903, 0.9329217, 0.9613868, 0.969521, 0.9608005, 0.930009961, 0.89863342, 0.9430577, 0.96281254, 0.97189075, 0.96036464, 0.924788773, 0.899147093, 0.93461543, 0.9608133, 0.9715739, 0.96444184, 0.931760669, 0.904700577, 0.9400214, 0.96587056, 0.97454745, 0.96468794, 0.9308535, 0.89336574, 0.93206644, 0.9613601, 0.9687682, 0.96042323, 0.9294089, 0.89711344, 0.9416948, 0.96268624, 0.97141886, 0.96027994, 0.92457604, 0.8992035, 0.93411547, 0.9608035, 0.9710325, 0.9643264, 0.9322476, 0.9055259, 0.94030523, 0.9658494, 0.97424966, 0.9645465, 0.931569457, 0.894906163, 0.9334971, 0.9617612, 0.96888304, 0.9606102, 0.930535555, 0.898568749, 0.9425565, 0.96283674, 0.97131187, 0.9602095, 0.924597144, 0.898997843, 0.93421125, 0.96065277, 0.9706414, 0.96436656, 0.931788743, 0.905279458, 0.9403269, 0.96578234, 0.9742449, 0.9646682, 0.9309038, 0.8948251, 0.933038, 0.96155083, 0.9686867, 0.9604705, 0.930199265, 0.898528695, 0.9425652, 0.96287453, 0.97116876, 0.9602027, 0.925375044, 0.899305642, 0.93443334, 0.9608494, 0.9709032, 0.9643724, 0.9325052, 0.9055229, 0.9402392, 0.96594983, 0.97421116, 0.9645238, 0.9316434, 0.8942037, 0.93237627, 0.9618555, 0.96845365, 0.9602347, 0.930440605, 0.897265673, 0.9418072, 0.96332467, 0.97116977, 0.95988286, 0.9253351, 0.89812493, 0.93384165, 0.9611768, 0.9707167, 0.96417457, 0.9328203, 0.9041015, 0.9398885, 0.96583843, 0.9740001, 0.96438307, 0.93182683, 0.8937535, 0.93241465, 0.96169263, 0.9682129, 0.9601214, 0.9310058, 0.8969749, 0.94200885, 0.9633406, 0.97094536, 0.95975655, 0.92567086, 0.89808136, 0.9334661, 0.96139944, 0.9708111, 0.96379226, 0.933214486, 0.904691994, 0.939052, 0.966831, 0.9749731, 0.96398544, 0.932058454, 0.893542111, 0.9320381, 0.9625012, 0.96892035, 0.9598194, 0.93123263, 0.89684343, 0.9417885, 0.9637647, 0.9716323, 0.9594629, 0.9258434, 0.89725757, 0.93334436, 0.9618911, 0.9710508, 0.9635731, 0.9329959, 0.9038721, 0.9396276, 0.9666968, 0.9747916, 0.9639481, 0.931774139, 0.893453598, 0.93183607, 0.9625489, 0.96921563, 0.95956475, 0.9304695, 0.8970267, 0.94117045, 0.96387446, 0.9719629, 0.9591008, 0.9245267, 0.8973232, 0.932944, 0.9616988, 0.9714255, 0.9634582, 0.9321301, 0.90481085, 0.9395014, 0.9665891, 0.9748598, 0.9637313, 0.9315686, 0.8933472, 0.9323517, 0.96250963, 0.96897227, 0.95967, 0.93091655, 0.8968239, 0.94183713, 0.96357507, 0.9716044, 0.95915014, 0.92561615, 0.8973857, 0.93317235, 0.9615107, 0.9710565, 0.9635111, 0.9324148, 0.90329677, 0.9391516, 0.9664038, 0.9747405, 0.9637578, 0.9311389, 0.89215124, 0.93124217, 0.9624005, 0.9691416, 0.9595416, 0.9296204, 0.89591604, 0.9410279, 0.9634584, 0.9716736, 0.95931315, 0.92461854, 0.89720726, 0.93299204, 0.9612612, 0.9712748, 0.96349794, 0.931891561, 0.90392381, 0.93951476, 0.966231, 0.9745351, 0.9638296, 0.931012511, 0.892688751, 0.9317914, 0.96178216, 0.96871436, 0.9597297, 0.93030006, 0.8962143, 0.9408419, 0.96297324, 0.9712921, 0.9590928, 0.924353004, 0.896466553, 0.9327717, 0.96073, 0.97071564, 0.9634885, 0.931975901, 0.904209852, 0.9395274, 0.96575046, 0.9742974, 0.96380955, 0.931265116, 0.893346369, 0.93183964, 0.96114445, 0.9685989, 0.9596769, 0.930549622, 0.897243917, 0.94143367, 0.96237653, 0.97117627, 0.9589669, 0.924318254, 0.897539794, 0.93319464, 0.96052134, 0.9708269, 0.96338195, 0.931697369, 0.903845847, 0.93944216, 0.96568054, 0.9741577, 0.9636697, 0.931281447, 0.892056525, 0.9317343, 0.96121526, 0.9685745, 0.9595709, 0.929724514, 0.896146417, 0.94112396, 0.9623075, 0.97105217, 0.9588666, 0.923550129, 0.896739125, 0.9326343, 0.960445, 0.9707439, 0.9632948, 0.931289077, 0.903929949, 0.93928015, 0.96558815, 0.9742008, 0.9634695, 0.930116236, 0.893283367, 0.931488, 0.9613127, 0.9685287, 0.95927405, 0.929596484, 0.897544026, 0.9410065, 0.96237236, 0.9710932, 0.95889914, 0.923565388, 0.897946954, 0.932568, 0.9605948, 0.9707073, 0.9630793, 0.9311479, 0.9050068, 0.9394226, 0.9656555, 0.97408867, 0.96322984, 0.930394, 0.8939945, 0.93162525, 0.96137035, 0.9683626, 0.95918196, 0.92967117, 0.8974022, 0.9409639, 0.9624146, 0.97051793, 0.9587754, 0.924928367, 0.898300946, 0.9314194, 0.9602411, 0.970316, 0.96308255, 0.932004154, 0.904498041, 0.9387605, 0.9654395, 0.9737769, 0.9635031, 0.93098545, 0.89371115, 0.93109494, 0.96105456, 0.96799266, 0.95917636, 0.9300144, 0.8969724, 0.940172, 0.9620354, 0.9705747, 0.9586103, 0.924021482, 0.89795208, 0.932311, 0.9598134, 0.97048014, 0.9633487, 0.932089806, 0.904096425, 0.93940294, 0.96517056, 0.9741532, 0.9636789, 0.93092346, 0.89258057, 0.9314172, 0.96079737, 0.96830297, 0.9596933, 0.9300933, 0.8966876, 0.94106495, 0.96170366, 0.9710617, 0.9592521, 0.9243204, 0.89685667, 0.9329731, 0.95977783, 0.9708877, 0.9634646, 0.9316985, 0.9035499, 0.93936473, 0.9650604, 0.97411704, 0.9637206, 0.9306959, 0.8916712, 0.931486, 0.96074593, 0.96828955, 0.95950776, 0.9296617, 0.89581925, 0.9413241, 0.96185404, 0.9708754, 0.9590533, 0.92353976, 0.89586544, 0.93266904, 0.95994204, 0.970783, 0.9634572, 0.9315846, 0.9024858, 0.93928105, 0.96531135, 0.9742727, 0.9637236, 0.9303589, 0.8912502, 0.93162566, 0.96097124, 0.9687288, 0.95955586, 0.9296934, 0.8960972, 0.9411591, 0.9620597, 0.97087234, 0.9590124, 0.9233631, 0.8960348, 0.9328092, 0.9598448, 0.9708336, 0.96368, 0.93123573, 0.902978, 0.93922466, 0.9651189, 0.9741727, 0.9639528, 0.9303796, 0.89213604, 0.9316493, 0.96066266, 0.9686261, 0.9599369, 0.9291111, 0.8969285, 0.94113314, 0.96184886, 0.97089964, 0.9593228, 0.92285806, 0.8967418, 0.9328807, 0.95995754, 0.97083277, 0.9635681, 0.93105733, 0.90361106, 0.9391153, 0.96516246, 0.97426605, 0.9638356, 0.93035835, 0.89198405, 0.9314257, 0.960776, 0.96860325, 0.95979565, 0.9290396, 0.8958371, 0.9409809, 0.96204853, 0.97120035, 0.95924175, 0.92279994, 0.89507127, 0.93263036, 0.9601152, 0.9707986, 0.9635801, 0.9310153, 0.9025795, 0.93907785, 0.9654565, 0.97437686, 0.9638839, 0.9302519, 0.89147055, 0.93128353, 0.9610653, 0.96884066, 0.95994735, 0.9289354, 0.8957551, 0.9410814, 0.9623315, 0.97125643, 0.95937115, 0.9224451, 0.8954514, 0.93276685, 0.96054024, 0.97098947, 0.9637884, 0.9306981, 0.9030145, 0.93946177, 0.9656832, 0.97442436, 0.96395993, 0.929733, 0.89120775, 0.9318538, 0.96170056, 0.9690818, 0.9599773, 0.929026, 0.8957363, 0.9416155, 0.9626364, 0.971458, 0.9596217, 0.9229817, 0.89573544, 0.9333716, 0.96083885, 0.97133166, 0.96388066, 0.9311967, 0.90295976, 0.9399117, 0.9657164, 0.974702, 0.9639438, 0.9304339, 0.8909085, 0.93189144, 0.96129876, 0.968548, 0.95985276, 0.9292189, 0.8952054, 0.9415615, 0.96252906, 0.97137284, 0.9592525, 0.9231248, 0.89535904, 0.93334067, 0.9608527, 0.971403, 0.96356696, 0.931430221, 0.902667761, 0.94015646, 0.9659137, 0.97458446, 0.96355516, 0.93012553, 0.89142776, 0.93230385, 0.9618517, 0.9691655, 0.9595667, 0.92936236, 0.8959663, 0.94200253, 0.96275884, 0.9716465, 0.9589907, 0.922966659, 0.895550787, 0.9336798, 0.96103126, 0.97129995, 0.96347445, 0.93154943, 0.903295398, 0.9405381, 0.96606565, 0.97471017, 0.9636803, 0.9306547, 0.8919351, 0.93305844, 0.9618396, 0.9691546, 0.9597693, 0.9297202, 0.8966566, 0.94258183, 0.9629509, 0.97159266, 0.9592562, 0.923207283, 0.896341264, 0.9341889, 0.96103287, 0.9713212, 0.96364945, 0.931640685, 0.903532684, 0.94081247, 0.96607757, 0.97461766, 0.9637835, 0.930451155, 0.892510116, 0.933367, 0.961977, 0.9691891, 0.95976245, 0.9294277, 0.89641845, 0.94270545, 0.9629361, 0.9715853, 0.959062, 0.92246145, 0.896051288, 0.93447894, 0.9609602, 0.9715332, 0.96348697, 0.93079805, 0.90303326, 0.940763, 0.9660252, 0.97485936, 0.9636452, 0.9301084, 0.8920201, 0.933253, 0.9618664, 0.969195, 0.9597311, 0.9294051, 0.8968182, 0.9426291, 0.96291023, 0.9714867, 0.9593352, 0.922801077, 0.896011531, 0.93423194, 0.9609629, 0.97140557, 0.9635743, 0.931183934, 0.903384209, 0.94072187, 0.9659222, 0.97468716, 0.96374387, 0.9307294, 0.8924281, 0.9330787, 0.96185064, 0.9691733, 0.95980465, 0.92974204, 0.8969225, 0.94245124, 0.9628711, 0.9717139, 0.9593295, 0.9231379, 0.8965688, 0.93436444, 0.9609798, 0.97151345, 0.9636049, 0.9315758, 0.9040697, 0.94071156, 0.9660846, 0.97474366, 0.96367466, 0.9303946, 0.89261526, 0.93294257, 0.96200514, 0.9691973, 0.95974094, 0.9294859, 0.89676785, 0.9426039, 0.9629048, 0.97151446, 0.959185, 0.9226408, 0.8958852, 0.9342638, 0.9608657, 0.9713282, 0.9635005, 0.9310653, 0.903493, 0.9407957, 0.9658363, 0.9746392, 0.9637038, 0.9301237, 0.892287, 0.93307674, 0.96171224, 0.9692105, 0.9597069, 0.929322, 0.8971056, 0.9425307, 0.9627151, 0.9715688, 0.95911896, 0.9227201, 0.8965369, 0.93402165, 0.960763, 0.97119987, 0.96354836, 0.93099755, 0.90367967, 0.9404372, 0.96584773, 0.9745666, 0.9637329, 0.9301388, 0.89242506, 0.93279856, 0.96164, 0.96912843, 0.9598405, 0.92892724, 0.8967981, 0.94246256, 0.9626565, 0.9716578, 0.95928603, 0.9228389, 0.8962827, 0.9341024, 0.96073717, 0.97139984, 0.9636094, 0.930990279, 0.903922498, 0.9404969, 0.965826, 0.97474945, 0.96376956, 0.930347919, 0.892776847, 0.93309665, 0.9616862, 0.96918035, 0.9597422, 0.92926437, 0.89744407, 0.9425652, 0.9627881, 0.97182566, 0.95919204, 0.922481716, 0.896241128, 0.93438071, 0.960701942, 0.97141516, 0.96354663, 0.930852056, 0.903876066, 0.9408341, 0.9658792, 0.97478074, 0.96364325, 0.929762959, 0.892757356, 0.9330478, 0.961601, 0.96936506, 0.959727466, 0.929148793, 0.897213221, 0.9425217, 0.96266216, 0.9719025, 0.9592504, 0.922892332, 0.896513402, 0.9344448, 0.96089, 0.9715729, 0.9634457, 0.9314017, 0.9039174, 0.94083804, 0.96587133, 0.9747995, 0.9636018, 0.93054426, 0.89271927, 0.9330566, 0.9617207, 0.96919304, 0.9596353, 0.9295651, 0.8973881, 0.9426429, 0.9626806, 0.97159076, 0.9589631, 0.92267555, 0.8963656, 0.9343509, 0.96073866, 0.97137725, 0.9633433, 0.93130577, 0.9038965, 0.94084144, 0.96581453, 0.97474754, 0.9635406, 0.93019885, 0.8928207, 0.9331347, 0.96174234, 0.9693182, 0.9596528, 0.9291882, 0.8971484, 0.942665, 0.96266294, 0.9717163, 0.9591563, 0.922521, 0.89648956, 0.9345005, 0.96080023, 0.97151786, 0.9635655, 0.93111277, 0.9036668, 0.9407916, 0.96581995, 0.97480136, 0.9637431, 0.93031454, 0.892381, 0.9332255, 0.96168005, 0.9694368, 0.95985174, 0.92933434, 0.89740497, 0.942751, 0.9627701, 0.97198606, 0.9592872, 0.9229697, 0.8963685, 0.934463, 0.96074015, 0.97152823, 0.96361727, 0.9315251, 0.9036809, 0.94071525, 0.9657998, 0.9747839, 0.963837, 0.93049717, 0.892606, 0.93316734, 0.9617375, 0.96939325, 0.95997643, 0.92944443, 0.8972153, 0.94284624, 0.96268237, 0.97190225, 0.9592021, 0.92241824, 0.8964793, 0.93445605, 0.9608259, 0.97170514, 0.96370757, 0.9313835, 0.9041392, 0.94112885, 0.9661522, 0.97543484, 0.9639942, 0.93086207, 0.8928966, 0.9334196, 0.96192706, 0.96957105, 0.9599351, 0.92932564, 0.89710236, 0.94298744, 0.9629241, 0.9720395, 0.9592428, 0.9225872, 0.896217, 0.93451, 0.9611003, 0.9718115, 0.96371466, 0.93089134, 0.90340346, 0.9409903, 0.96626854, 0.9751008, 0.963828, 0.9298553, 0.89226377, 0.93302816, 0.9619513, 0.9695649, 0.9599488, 0.929097, 0.8966236, 0.9429016, 0.9629784, 0.97194934, 0.9594202, 0.9225227, 0.89605373, 0.9344442, 0.96094924, 0.97165674, 0.9636785, 0.93098575, 0.90348285, 0.9408333, 0.9659562, 0.974956, 0.9638348, 0.93025976, 0.89199656, 0.9331347, 0.9618622, 0.9694833, 0.9600161, 0.9292549, 0.89670306, 0.9425648, 0.96278447, 0.97189146, 0.95949596, 0.9227365, 0.8961256, 0.9343174, 0.9609858, 0.97174555, 0.96377367, 0.93088055, 0.903365, 0.9407857, 0.9659235, 0.97493726, 0.9637036, 0.9295872, 0.8918208, 0.9331059, 0.96185744, 0.9694513, 0.9598409, 0.92853683, 0.8964067, 0.9425299, 0.96294427, 0.97191375, 0.95917493, 0.9220076, 0.89567316, 0.93423176, 0.9611881, 0.9716765, 0.9636706, 0.9306289, 0.9032098, 0.94072133, 0.9660741, 0.97498184, 0.96371984, 0.9295909, 0.8924765, 0.9328435, 0.9618784, 0.96937156, 0.9595912, 0.9284497, 0.896718, 0.9425825, 0.96283406, 0.97186923, 0.959186, 0.92200977, 0.89584005, 0.93384767, 0.96104634, 0.97146094, 0.96349704, 0.9305274, 0.90366864, 0.9405319, 0.9660154, 0.97482413, 0.9635964, 0.9296416, 0.8916399, 0.9327976, 0.9618081, 0.9692572, 0.9596192, 0.9288958, 0.89625126, 0.9422863, 0.9628176, 0.97162545, 0.959102, 0.92207503, 0.89538693, 0.9339424, 0.96100175, 0.9713679, 0.96347225, 0.93044204, 0.9027182, 0.9407049, 0.96601826, 0.9748166, 0.9636064, 0.929395, 0.891408, 0.93280554, 0.96186453, 0.9691518, 0.9596483, 0.92796963, 0.89609665, 0.9423819, 0.96278965, 0.9716133, 0.9590521, 0.9213297, 0.89523077, 0.93390715, 0.96095306, 0.9713712, 0.9634419, 0.9298516, 0.9027907, 0.9403453, 0.9661473, 0.9747582, 0.9635277, 0.9290931, 0.8911532, 0.9324067, 0.9619024, 0.9690952, 0.95960957, 0.92810464, 0.89615625, 0.9423646, 0.9628756, 0.9716394, 0.95904094, 0.92142874, 0.8953508, 0.93383914, 0.96104234, 0.9713352, 0.96346885, 0.92995965, 0.90268815, 0.9405547, 0.96602017, 0.9747338, 0.96351695, 0.92905974, 0.89132965, 0.9324802, 0.96186996, 0.969222, 0.95968693, 0.9280886, 0.89611495, 0.9423282, 0.9629246, 0.97173166, 0.9591726, 0.92180187, 0.89562345, 0.93398136, 0.96097445, 0.9714285, 0.96356344, 0.9301281, 0.9029512, 0.9404562, 0.9659421, 0.9746873, 0.96355814, 0.9291674, 0.8913985, 0.9323974, 0.96173626, 0.9689928, 0.9595521, 0.92821825, 0.8959789, 0.94210845, 0.9626406, 0.971394, 0.9589801, 0.92172784, 0.89519095, 0.93366164, 0.96086323, 0.97122496, 0.9634544, 0.9304464, 0.902609, 0.9402793, 0.9658056, 0.97455716, 0.9635885, 0.92921895, 0.8913725, 0.93213713, 0.96170914, 0.9690091, 0.95960265, 0.9283834, 0.8964006, 0.9420693, 0.9626267, 0.97147185, 0.9591388, 0.9217221, 0.8957464, 0.93338937, 0.9608374, 0.9712969, 0.9634977, 0.93052, 0.9033097, 0.94019186, 0.96588755, 0.97479147, 0.9636833, 0.9296125, 0.89206773, 0.9322332, 0.9617369, 0.9691533, 0.959886, 0.9287058, 0.89692044, 0.94208103, 0.9625648, 0.97147006, 0.9593455, 0.9219503, 0.8964861, 0.93353736, 0.9606122, 0.97123855, 0.9636142, 0.93035126, 0.90376186, 0.94021505, 0.96569645, 0.97470945, 0.9637117, 0.9294536, 0.8926205, 0.93223673, 0.96138906, 0.9694177, 0.95992965, 0.9285814, 0.8972689, 0.94222, 0.9625124, 0.97188884, 0.9593651, 0.9216386, 0.89603376, 0.9331308, 0.9605655, 0.971365, 0.96365607, 0.92994016, 0.90361553, 0.93992627, 0.9657659, 0.9748263, 0.96384764, 0.9288859, 0.89185625, 0.93167955, 0.9616044, 0.96948355, 0.9599837, 0.9273044, 0.8962132, 0.9414305, 0.96245474, 0.97172976, 0.9594155, 0.92072725, 0.89536554, 0.9327407, 0.96045566, 0.97157884, 0.9636697, 0.9295102, 0.90285534, 0.9397944, 0.96559703, 0.9750344, 0.9637307, 0.9287706, 0.8919086, 0.9318188, 0.9615372, 0.96931463, 0.95996004, 0.9275775, 0.89654976, 0.941798, 0.96229845, 0.97153115, 0.95939034, 0.92130965, 0.8956431, 0.93301094, 0.96042556, 0.971412, 0.96367073, 0.9295924, 0.9029835, 0.93961024, 0.9654957, 0.9747751, 0.9638068, 0.9286275, 0.892546, 0.9320051, 0.9614133, 0.96954185, 0.96004057, 0.92783254, 0.8969748, 0.9418448, 0.9625511, 0.97187704, 0.959377, 0.9210138, 0.89618844, 0.93300843, 0.96062946, 0.9716324, 0.963702, 0.92942005, 0.9039716, 0.93988633, 0.96574944, 0.97490615, 0.9637375, 0.92843306, 0.89217013, 0.9317845, 0.96167266, 0.96939194, 0.96006244, 0.9275463, 0.8968694, 0.9416487, 0.9624395, 0.9718188, 0.9594494, 0.9207194, 0.89603406, 0.93301636, 0.9607402, 0.97160923, 0.9638008, 0.9291508, 0.90352714, 0.9398791, 0.9657331, 0.9749399, 0.96374553, 0.92776674, 0.8921128, 0.9319356, 0.9615569, 0.96955216, 0.9598814, 0.9265124, 0.8970214, 0.9416442, 0.9624195, 0.97195506, 0.9592898, 0.9198747, 0.89675933, 0.9330493, 0.9606213, 0.9715418, 0.96334666, 0.9277178, 0.90383583, 0.93953824, 0.9656186, 0.9751369, 0.96355826, 0.9277178, 0.89159775, 0.93153185, 0.9614207, 0.9698082, 0.9598745, 0.92626554, 0.8960507, 0.941576, 0.9622896, 0.97184616, 0.95961666, 0.9216773, 0.8981715, 0.93339443, 0.96056616, 0.97200596, 0.9639346, 0.9304492, 0.9051428, 0.94006836, 0.9655805, 0.97523594, 0.9643427, 0.92975193, 0.89424103, 0.93216866, 0.9614672, 0.9694996, 0.96013534, 0.9273528, 0.8979673, 0.9419112, 0.96249104, 0.9716342, 0.96001434, 0.9214453, 0.89707303, 0.93328345, 0.9603782, 0.9711357, 0.96390814, 0.92863345, 0.903393, 0.9397859, 0.9655388, 0.97439843, 0.9639809, 0.92739564, 0.89195037, 0.9318971, 0.96135557, 0.96886134, 0.96021, 0.925795, 0.8964498, 0.9420143, 0.96241003, 0.97120833, 0.95981, 0.9198851, 0.8955139, 0.9333208, 0.960273, 0.97085696, 0.9639942, 0.9286503, 0.90305984, 0.93979865, 0.96543115, 0.97438204, 0.96393436, 0.9277847, 0.8919625, 0.9319197, 0.9613981, 0.96900594, 0.96022546, 0.92686075, 0.8962143, 0.94159925, 0.96244425, 0.9713039, 0.95985025, 0.9200761, 0.8952047, 0.93299747, 0.9604256, 0.9710672, 0.9639606, 0.9285618, 0.9022914, 0.9395417, 0.96551, 0.9745316, 0.96397126, 0.92727786, 0.8910736, 0.93197614, 0.96141577, 0.9691321, 0.96037036, 0.9260743, 0.89582723, 0.9416237, 0.9623557, 0.9713905, 0.9597157, 0.9192453, 0.8949214, 0.93297315, 0.96056545, 0.9711105, 0.9641054, 0.9283114, 0.9027376, 0.9400611, 0.9656889, 0.9745027, 0.964095, 0.92801315, 0.8917048, 0.9320837, 0.96147203, 0.9691672, 0.96028835, 0.92703223, 0.8962937, 0.9420753, 0.9624568, 0.97166616, 0.95990646, 0.91966265, 0.8963382, 0.9333979, 0.96059203, 0.9713234, 0.9643042, 0.9284694, 0.90321827, 0.94014275, 0.96561414, 0.97470075, 0.9641751, 0.9271588, 0.8919951, 0.9324492, 0.961449, 0.96945703, 0.9605652, 0.92586184, 0.8971749, 0.9418569, 0.96226424, 0.97165525, 0.96011883, 0.9194001, 0.8967255, 0.9331543, 0.9604098, 0.97124803, 0.964216, 0.9281781, 0.90333724, 0.9400214, 0.96554583, 0.9746449, 0.96421754, 0.9271605, 0.8918502, 0.9319822, 0.961372, 0.9691589, 0.96038485, 0.92584825, 0.89638776, 0.94180024, 0.96237254, 0.97144216, 0.9599209, 0.9195634, 0.8963095, 0.93308973, 0.96038526, 0.9713088, 0.9642064, 0.9280414, 0.9031633, 0.9398988, 0.96545833, 0.97454005, 0.9641061, 0.92734605, 0.8915213, 0.93181443, 0.9613263, 0.96915317, 0.96043265, 0.9260314, 0.8965864, 0.94157916, 0.96227694, 0.9714355, 0.96000576, 0.9195691, 0.8957274, 0.9326262, 0.960267, 0.97107506, 0.9642192, 0.9280549, 0.9028843, 0.9397518, 0.96539456, 0.9744493, 0.96428275, 0.9272649, 0.8917706, 0.9319228, 0.96126944, 0.9691114, 0.9605113, 0.92554605, 0.896286, 0.941525, 0.96209264, 0.97145826, 0.9600483, 0.91891664, 0.89549196, 0.93316495, 0.960335, 0.97135156, 0.9642254, 0.9276615, 0.90285146, 0.94015783, 0.9654347, 0.97465205, 0.9642344, 0.9269835, 0.892802, 0.9328423, 0.9613753, 0.9698252, 0.96108246, 0.92669654, 0.8980183, 0.9423964, 0.9623615, 0.9721098, 0.96037406, 0.9212618, 0.89716274, 0.93353736, 0.96049654, 0.9717738, 0.9645924, 0.9285419, 0.9038555, 0.9403665, 0.965448, 0.97484833, 0.9644358, 0.92754024, 0.8928254, 0.93249327, 0.9612342, 0.96940815, 0.9605669, 0.9259766, 0.8972963, 0.9418145, 0.96216977, 0.97184235, 0.9600249, 0.919971, 0.8970625, 0.9333579, 0.9602381, 0.9715995, 0.9644086, 0.92834693, 0.90394807, 0.940168, 0.9655583, 0.9750019, 0.96441746, 0.9279364, 0.89318264, 0.93228704, 0.961265, 0.96944594, 0.9605768, 0.9257338, 0.8968839, 0.9418609, 0.9622909, 0.971876, 0.9597839, 0.91979486, 0.89627814, 0.9332335, 0.96023476, 0.9713774, 0.96360916, 0.92726165, 0.9028553, 0.939965, 0.96539336, 0.97482514, 0.9634893, 0.9267877, 0.89164096, 0.9320132, 0.9611463, 0.96937644, 0.95962316, 0.9258132, 0.89592034, 0.9417746, 0.96219385, 0.9719382, 0.9588657, 0.9206088, 0.8950827, 0.9330286, 0.9602184, 0.9715896, 0.96315277, 0.927921, 0.902433, 0.9399505, 0.96536916, 0.97498, 0.96293145, 0.9278755, 0.89066553, 0.93186754, 0.9611828, 0.96942174, 0.959197, 0.92612535, 0.8954805, 0.9416742, 0.96214694, 0.97143865, 0.958646, 0.9195964, 0.89460003, 0.93304485, 0.9602017, 0.9711532, 0.9627721, 0.92731684, 0.9015856, 0.93979603, 0.9653545, 0.97456, 0.96260095, 0.9259199, 0.8901549, 0.9315882, 0.9610624, 0.96888405, 0.958992, 0.9244955, 0.89471215, 0.9412575, 0.9620488, 0.97146726, 0.9584836, 0.91844136, 0.8934695, 0.93283725, 0.96000487, 0.9711037, 0.9631967, 0.92648387, 0.9005694, 0.9397172, 0.9651598, 0.97455, 0.96284634, 0.9256982, 0.89018965, 0.93201154, 0.9611245, 0.96911556, 0.9591669, 0.924209, 0.8945027, 0.9418254, 0.9621442, 0.9713812, 0.9584309, 0.91799563, 0.89359313, 0.93328893, 0.9600816, 0.9709956, 0.9628418, 0.9263782, 0.90115356, 0.93966115, 0.96517986, 0.9744753, 0.96264833, 0.9262264, 0.8896253, 0.931705, 0.9611134, 0.9690964, 0.958944, 0.9247813, 0.89380944, 0.9412355, 0.9618634, 0.9715252, 0.9581608, 0.9176691, 0.8929615, 0.93250304, 0.9602192, 0.97119945, 0.96284944, 0.9261099, 0.90064645, 0.93955815, 0.96550983, 0.9749842, 0.9631842, 0.9262949, 0.8903356, 0.9321705, 0.9615753, 0.9696833, 0.9593646, 0.9243458, 0.8956291, 0.94198877, 0.9626509, 0.9721239, 0.95877486, 0.91780686, 0.8940023, 0.93331873, 0.96058697, 0.971894, 0.9632227, 0.92718416, 0.90188557, 0.9403173, 0.96572757, 0.9752966, 0.9632222, 0.92701966, 0.8905757, 0.93249226, 0.9617946, 0.9698271, 0.9594507, 0.92605114, 0.895811, 0.9419957, 0.96266854, 0.972107, 0.9587381, 0.91942364, 0.8951372, 0.9334849, 0.96080667, 0.97202444, 0.9633539, 0.9284335, 0.9029271, 0.94024044, 0.9659076, 0.9754537, 0.9632201, 0.9275158, 0.89157623, 0.9321858, 0.9618561, 0.96989477, 0.95959866, 0.9260653, 0.89577657, 0.9420698, 0.9626556, 0.97229683, 0.95870674, 0.9191848, 0.8949177, 0.93315274, 0.9608267, 0.97182095, 0.9630452, 0.9280465, 0.901878, 0.93996197, 0.9658659, 0.97495294, 0.9628785, 0.9268879, 0.89041644, 0.9319811, 0.96176296, 0.9696596, 0.95924634, 0.9258902, 0.8958014, 0.9418056, 0.96278864, 0.97208345, 0.95860755, 0.9191199, 0.89445686, 0.9330237, 0.9608408, 0.97163457, 0.963248, 0.9287597, 0.9014374, 0.9398915, 0.9658933, 0.9750123, 0.9633044, 0.9275038, 0.88964087, 0.9317961, 0.9619517, 0.96969336, 0.9597414, 0.9264886, 0.8950496, 0.9417944, 0.9627393, 0.97212964, 0.95906895, 0.9204083, 0.89433384, 0.93311304, 0.9609386, 0.9716659, 0.96340907, 0.9286643, 0.90146744, 0.9401007, 0.9659115, 0.97504723, 0.9633472, 0.92802465, 0.88987124, 0.93214315, 0.96189487, 0.96968067, 0.9597825, 0.92685145, 0.89484644, 0.9419822, 0.9628145, 0.9720699, 0.95919436, 0.9205073, 0.8941632, 0.93333596, 0.9608364, 0.9717238, 0.9635017, 0.9286323, 0.9017637, 0.94000876, 0.96582407, 0.9752032, 0.9632489, 0.92779005, 0.8900523, 0.9321899, 0.9618427, 0.96989375, 0.95974094, 0.92660606, 0.89503056, 0.9420435, 0.96277815, 0.97221774, 0.9591247, 0.92012805, 0.89442635, 0.9334066, 0.9608965, 0.97198546, 0.96343243, 0.9284085, 0.9017321, 0.9401277, 0.96586853, 0.97526646, 0.9632147, 0.92778397, 0.89006335, 0.9322595, 0.96173716, 0.9697487, 0.9594305, 0.9262285, 0.8953619, 0.94196284, 0.9626394, 0.97211814, 0.95877224, 0.9196182, 0.8944291, 0.9334652, 0.96076876, 0.97169226, 0.9631649, 0.9281752, 0.9016996, 0.94030243, 0.96584344, 0.97509915, 0.962818, 0.92710036, 0.88989943, 0.9324989, 0.9617195, 0.96957076, 0.95891285, 0.9256089, 0.8945077, 0.94184136, 0.96279526, 0.9720437, 0.95808727, 0.9192, 0.8937224, 0.9333662, 0.96083456, 0.97172064, 0.96268964, 0.92801, 0.9009902, 0.9402106, 0.9657551, 0.97499996, 0.9626105, 0.92739093, 0.88914347, 0.9325441, 0.9616729, 0.9695813, 0.9588664, 0.9259422, 0.894133, 0.9418318, 0.96253556, 0.9719629, 0.9583165, 0.91996884, 0.892864, 0.93331605, 0.96070623, 0.97149706, 0.9627757, 0.9282814, 0.9003464, 0.94014853, 0.9658667, 0.9748503, 0.96267176, 0.9274503, 0.8886212, 0.9318996, 0.9615643, 0.9694344, 0.9589394, 0.92564046, 0.893411, 0.94136363, 0.9625349, 0.9717747, 0.9581096, 0.919023, 0.8922243, 0.9325612, 0.9606122, 0.9714527, 0.9626751, 0.9274349, 0.89971066, 0.93972737, 0.9658304, 0.97489196, 0.9626985, 0.9266004, 0.887823, 0.9315618, 0.9615805, 0.96948135, 0.9586332, 0.92434376, 0.8924566, 0.94151366, 0.962563, 0.9718037, 0.95749104, 0.9158083, 0.8917217, 0.9325914, 0.96066374, 0.97109014, 0.96214485, 0.92397547, 0.8979788, 0.9391871, 0.9657878, 0.9742862, 0.9618708, 0.9225067, 0.88610995, 0.9311901, 0.9616644, 0.968665, 0.95829886, 0.92131966, 0.8914975, 0.9412092, 0.9625919, 0.9714228, 0.958082, 0.9151824, 0.8915359, 0.9325188, 0.96099097, 0.97097987, 0.962487, 0.92563117, 0.8994615, 0.93907315, 0.9658232, 0.9747243, 0.96252775, 0.9253745, 0.88874215, 0.930909, 0.96170187, 0.969329, 0.95911276, 0.92424476, 0.8940129, 0.9407682, 0.96256095, 0.9714987, 0.9582968, 0.9167114, 0.893627, 0.93172616, 0.96070963, 0.97163576, 0.96293056, 0.9265601, 0.9005991, 0.9385424, 0.96569043, 0.975176454, 0.962870419, 0.9258513, 0.88977295, 0.931025, 0.96190125, 0.9697563, 0.9592039, 0.9251739, 0.8941856, 0.94061893, 0.9628544, 0.9721142, 0.958553, 0.9182053, 0.89365983, 0.9320586, 0.9611614, 0.97168124, 0.96290433, 0.9263654, 0.9009754, 0.9383724, 0.9658916, 0.97496927, 0.96282005, 0.9249994, 0.8889926, 0.9299666, 0.96166253, 0.96935564, 0.9591196, 0.92451346, 0.8936608, 0.9415983, 0.9633972, 0.97227556, 0.9594125, 0.9186711, 0.89266646, 0.9325786, 0.9617678, 0.9718106, 0.96391433, 0.9276178, 0.8997008, 0.93877214, 0.96663153, 0.9750779, 0.96394056, 0.92706203, 0.88823193, 0.9307907, 0.96278137, 0.96956277, 0.96040803, 0.92554057, 0.8932147, 0.94057167, 0.9638928, 0.9720893, 0.96012795, 0.91914296, 0.89201576, 0.9315514, 0.9620631, 0.9717759, 0.96417886, 0.92755103, 0.8989336, 0.9380497, 0.9668445, 0.97511977, 0.9641073, 0.9263114, 0.88784003, 0.9302457, 0.96283466, 0.9695351, 0.9604382, 0.92509055, 0.8918767, 0.9400379, 0.9640406, 0.9721089, 0.96029335, 0.9187662, 0.89190394, 0.93167543, 0.96233803, 0.97181386, 0.964389, 0.92734677, 0.8989201, 0.93804425, 0.9669785, 0.9749712, 0.9641845, 0.9264055, 0.88607764, 0.9296624, 0.962953, 0.9694123, 0.9603492, 0.9244454, 0.8898085, 0.93914235, 0.96404314, 0.9719439, 0.9598891, 0.91841805, 0.8883538, 0.9298047, 0.9622914, 0.9715864, 0.96392196, 0.92698, 0.8957212, 0.9365229, 0.96714485, 0.97486645, 0.96390945, 0.9264078, 0.8842664, 0.9287193, 0.963236, 0.9693787, 0.9605136, 0.92534995, 0.8898147, 0.93855464, 0.96447766, 0.971984, 0.9600862, 0.91933495, 0.8895583, 0.9298804, 0.96257, 0.97174597, 0.96423864, 0.9274331, 0.8969747, 0.9368322, 0.96722454, 0.9750073, 0.96412605, 0.926684, 0.88522387, 0.9287219, 0.9631553, 0.96951115, 0.9604585, 0.9253716, 0.8901171, 0.93872255, 0.9643671, 0.9721509, 0.96026886, 0.9194589, 0.8897507, 0.9298374, 0.9625916, 0.97185403, 0.9644099, 0.92828697, 0.8975639, 0.9366252, 0.96732146, 0.9749893, 0.9641912, 0.9273728, 0.88549596, 0.9284852, 0.9631948, 0.9695293, 0.96056783, 0.9259375, 0.89041966, 0.93854433, 0.96428365, 0.9720675, 0.9602281, 0.9198506, 0.8896392, 0.92962533, 0.9624933, 0.9717264, 0.9642646, 0.9282803, 0.89737165, 0.93675494, 0.9672074, 0.9750778, 0.9642197, 0.92761934, 0.88565016, 0.9289451, 0.9632462, 0.96949816, 0.96056896, 0.9264602, 0.8910819, 0.938763, 0.9643507, 0.9720608, 0.9603423, 0.9201957, 0.89016706, 0.92987007, 0.9625403, 0.9717748, 0.96442884, 0.9282218, 0.89742273, 0.93676406, 0.9672395, 0.9750174, 0.96423376, 0.9274291, 0.8859108, 0.92870283, 0.963282, 0.96931529, 0.960299432, 0.9263118, 0.89103127, 0.9384016, 0.96442306, 0.972040296, 0.959924579, 0.919880986, 0.890228212, 0.92968684, 0.9627489, 0.971791208, 0.963999927, 0.9285287, 0.898039, 0.9367855, 0.9674133, 0.9747526, 0.9640536, 0.9281221, 0.88574916, 0.9286129, 0.96322775, 0.969378352, 0.960608006, 0.927139, 0.89104426, 0.93893063, 0.9644966, 0.97198415, 0.96027225, 0.9205361, 0.8898851, 0.92986894, 0.9625781, 0.97179306, 0.96439993, 0.9284155, 0.89727116, 0.93675894, 0.96715665, 0.9749059, 0.96418244, 0.9276433, 0.8852571, 0.928678, 0.9629964, 0.96933097, 0.96030074, 0.92610073, 0.8906175, 0.93851703, 0.9641832, 0.97185296, 0.96007013, 0.91977656, 0.88981044, 0.9293325, 0.96238315, 0.9715138, 0.96413124, 0.9284129, 0.8971775, 0.93630576, 0.96716905, 0.9746971, 0.9639426, 0.92727953, 0.885167, 0.9284301, 0.96301377, 0.96912426, 0.96015996, 0.925604, 0.89007574, 0.9382361, 0.96419775, 0.9716659, 0.95988613, 0.9194179, 0.88909286, 0.92941767, 0.9623899, 0.9715351, 0.964185, 0.9281998, 0.8968291, 0.9365817, 0.9671114, 0.9747864, 0.96402323, 0.92753315, 0.8847354, 0.9285479, 0.9630734, 0.9691631, 0.9603688, 0.9260867, 0.88977706, 0.93845594, 0.9642486, 0.9718672, 0.9602683, 0.9196771, 0.8890564, 0.9293925, 0.9623984, 0.9714158, 0.9643773, 0.9278831, 0.896614, 0.93644154, 0.967194, 0.9747131, 0.96414334, 0.9270361, 0.8844893, 0.92860603, 0.9632283, 0.96912616, 0.9604192, 0.9257019, 0.88982856, 0.9384679, 0.9642455, 0.97174734, 0.96016663, 0.91956276, 0.8889916, 0.9295976, 0.9625398, 0.9715001, 0.96430236, 0.928265, 0.8965569, 0.9366967, 0.96728224, 0.97474945, 0.9641318, 0.9272246, 0.88461876, 0.92851937, 0.9632105, 0.96924967, 0.9604031, 0.92596227, 0.88978875, 0.9385457, 0.9643698, 0.97186613, 0.9599939, 0.91950303, 0.88882786, 0.9295294, 0.9625318, 0.9717599, 0.96427584, 0.92811656, 0.89663136, 0.93648547, 0.9673303, 0.97497606, 0.96418065, 0.9270725, 0.8848481, 0.928696, 0.9632665, 0.96954566, 0.9605443, 0.92584443, 0.8900166, 0.9386359, 0.96436733, 0.9721348, 0.9602933, 0.91954994, 0.88949025, 0.9297112, 0.9624308, 0.97167414, 0.9643294, 0.92786413, 0.89678675, 0.9367538, 0.9671446, 0.975001, 0.96418995, 0.92690104, 0.885069, 0.9288609, 0.9631553, 0.9695617, 0.96067804, 0.92560613, 0.8904615, 0.9388669, 0.96425813, 0.9721513, 0.96027493, 0.9192314, 0.89004457, 0.9298514, 0.96240115, 0.97197217, 0.9643833, 0.9283948, 0.89755034, 0.9370156, 0.9673341, 0.97513235, 0.96432364, 0.92734975, 0.885565, 0.9292344, 0.96329546, 0.96971613, 0.96082705, 0.9263761, 0.89106566, 0.939413, 0.9645028, 0.97219974, 0.9606445, 0.9197698, 0.89000094, 0.9303952, 0.96245176, 0.9717885, 0.96465266, 0.9281563, 0.89730036, 0.93690413, 0.96733844, 0.97497535, 0.9644997, 0.92671865, 0.8851223, 0.929022, 0.9634778, 0.96926516, 0.9608167, 0.9258942, 0.89093125, 0.9391584, 0.9646823, 0.97200835, 0.9605717, 0.91952455, 0.88987076, 0.9302149, 0.96276313, 0.9716037, 0.9647106, 0.9282751, 0.89768773, 0.93699676, 0.9673294, 0.9747026, 0.9645701, 0.92716974, 0.885083, 0.92841023, 0.96322024, 0.9693906, 0.9608363, 0.92576414, 0.8901756, 0.93841785, 0.9643685, 0.9719661, 0.96064043, 0.9191914, 0.889203, 0.9294447, 0.96261865, 0.97166896, 0.96471334, 0.9280894, 0.89674026, 0.9366981, 0.9673602, 0.97502095, 0.96455306, 0.9268408, 0.8854025, 0.9289013, 0.9632145, 0.96941817, 0.9609901, 0.92578834, 0.89035267, 0.9388286, 0.9644302, 0.9719911, 0.960706, 0.91941863, 0.8893161, 0.9300658, 0.9625788, 0.9717357, 0.96474874, 0.92802376, 0.8967032, 0.936765, 0.96713734, 0.97476643, 0.96477515, 0.92679167, 0.88553935, 0.92837393, 0.9631142, 0.9691019, 0.9608231, 0.9248987, 0.89024055, 0.9383291, 0.96436596, 0.9717124, 0.96054685, 0.91775346, 0.8898467, 0.929207, 0.9625287, 0.97114795, 0.9644078, 0.92694896, 0.89812356, 0.9369919, 0.9672791, 0.97451925, 0.9639511, 0.92530775, 0.8859971, 0.92818415, 0.9633324, 0.9688116, 0.960361, 0.924702, 0.89085644, 0.9382462, 0.96452975, 0.97154045, 0.9600718, 0.91833335, 0.89061695, 0.9302985, 0.9628089, 0.9711755, 0.96454465, 0.92775995, 0.89843035, 0.93717617, 0.96748245, 0.9746821, 0.9645402, 0.92724115, 0.8871582, 0.929337, 0.9634613, 0.96911097, 0.9608168, 0.925684, 0.8920014, 0.93918246, 0.9645122, 0.97166383, 0.96043766, 0.9193491, 0.8912081, 0.9300154, 0.9628417, 0.97125936, 0.9644443, 0.92811626, 0.8983986, 0.93702024, 0.96759605, 0.9747586, 0.9644416, 0.9272796, 0.887116, 0.92959243, 0.96355313, 0.9692652, 0.96069896, 0.9262597, 0.89225405, 0.9395534, 0.9647402, 0.9717652, 0.9603592, 0.9192849, 0.89177215, 0.93065184, 0.9629223, 0.97154194, 0.9647849, 0.92875326, 0.8991468, 0.9376832, 0.967656, 0.9749175, 0.9645349, 0.92796504, 0.8878171, 0.9300488, 0.96345776, 0.96940076, 0.9608454, 0.9264058, 0.892562, 0.9397519, 0.964992, 0.9720481, 0.9607113, 0.9205179, 0.8923279, 0.93183947, 0.96326625, 0.97208637, 0.9650281, 0.929791, 0.89989, 0.9391276, 0.96792495, 0.9753371, 0.9650154, 0.92859036, 0.8885457, 0.93230706, 0.9638885, 0.9698305, 0.96154875, 0.9271461, 0.89308345, 0.94149125, 0.9651059, 0.97250503, 0.9612389, 0.9209653, 0.8920997, 0.9329046, 0.96338105, 0.97216356, 0.96518207, 0.9300631, 0.9002752, 0.939435, 0.96780574, 0.97534966, 0.9650419, 0.92924654, 0.8884062, 0.9324914, 0.96388507, 0.9698027, 0.9614875, 0.92773247, 0.89341456, 0.9422103, 0.96503574, 0.9724171, 0.96100605, 0.9220603, 0.89282244, 0.9336059, 0.9634326, 0.9721476, 0.96509194, 0.93002987, 0.89989436, 0.9402649, 0.96800697, 0.9753128, 0.96500057, 0.92908746, 0.88800186, 0.9329216, 0.9639644, 0.9699313, 0.96169394, 0.9284714, 0.892805, 0.94263387, 0.9652456, 0.9726651, 0.96126384, 0.92232764, 0.8928509, 0.9341373, 0.96333027, 0.9721638, 0.96521896, 0.9298015, 0.9002078, 0.94067746, 0.96788085, 0.9752798, 0.96512115, 0.929207, 0.888207, 0.93320316, 0.9638212, 0.96983445, 0.96133983, 0.92720765, 0.8930691, 0.942518, 0.9650872, 0.9723426, 0.96092415, 0.92112917, 0.8920567, 0.93376356, 0.96335363, 0.9719024, 0.96496516, 0.9295488, 0.8993101, 0.9404347, 0.96775, 0.9752093, 0.9647138, 0.9279594, 0.8871699, 0.932766, 0.96381783, 0.96982926, 0.96113586, 0.9268542, 0.89188707, 0.94215775, 0.96514547, 0.972494, 0.9608276, 0.92038983, 0.8915907, 0.93388844, 0.9632916, 0.97225255, 0.96492, 0.92888623, 0.898828, 0.9404868, 0.96794075, 0.9753857, 0.9648718, 0.9282954, 0.88730407, 0.9330384, 0.96379304, 0.97005403, 0.9613905, 0.92689794, 0.8917016, 0.9423928, 0.965033, 0.97259694, 0.960924, 0.92020065, 0.89117676, 0.9336052, 0.9631084, 0.9720643, 0.96495384, 0.9289088, 0.89803356, 0.94018257, 0.9679709, 0.9754917, 0.96493214, 0.9276654, 0.88691294, 0.9330433, 0.9639025, 0.9701587, 0.96128464, 0.9264822, 0.89168096, 0.9423367, 0.96527606, 0.97280234, 0.9610197, 0.91971076, 0.8915345, 0.93358254, 0.9633605, 0.97234017, 0.96503764, 0.92846173, 0.8988232, 0.94027543, 0.96799225, 0.97556317, 0.96486014, 0.92733806, 0.8871436, 0.93281716, 0.9639551, 0.9702487, 0.9613545, 0.92633724, 0.89205503, 0.94249815, 0.9652886, 0.97283936, 0.9611013, 0.9204449, 0.89213973, 0.93406695, 0.9636405, 0.97251564, 0.9650172, 0.92930585, 0.8993668, 0.9408164, 0.9680614, 0.97557837, 0.96508396, 0.92883706, 0.88812125, 0.933414, 0.9640634, 0.97033787, 0.9614995, 0.9277652, 0.8930205, 0.94301426, 0.9653216, 0.9728673, 0.96119475, 0.921317, 0.8929269, 0.9344519, 0.963478, 0.9724438, 0.9651401, 0.9294825, 0.8993776, 0.9410255, 0.9680158, 0.97555995, 0.96500635, 0.92825747, 0.88782567, 0.9332492, 0.9640826, 0.97019076, 0.96154964, 0.9272722, 0.89281607, 0.9429283, 0.96537536, 0.97283936, 0.9613598, 0.92129666, 0.89236057, 0.9344548, 0.9638266, 0.9725627, 0.96529615, 0.9294178, 0.89964205, 0.9414432, 0.9682188, 0.97552073, 0.9650985, 0.92806196, 0.8877604, 0.9339035, 0.96426344, 0.97027963, 0.96160686, 0.92678666, 0.8926427, 0.9433737, 0.9655132, 0.97292376, 0.96133894, 0.92036724, 0.8916109, 0.9347421, 0.9636506, 0.97270733, 0.96524537, 0.9285344, 0.8985287, 0.941368, 0.9680854, 0.9755446, 0.9651025, 0.92795753, 0.8875121, 0.9340253, 0.96404546, 0.97005355, 0.9615244, 0.92639536, 0.8919917, 0.94341534, 0.96544313, 0.9728926, 0.96121347, 0.9203643, 0.891525, 0.9348735, 0.9635443, 0.97248477, 0.9652113, 0.9289455, 0.8992243, 0.9414561, 0.9681427, 0.9757253, 0.9650867, 0.92789286, 0.88710666, 0.9338606, 0.9641311, 0.9703176, 0.9616027, 0.9265805, 0.8921833, 0.9434012, 0.9653099, 0.97297895, 0.9613383, 0.92049086, 0.8919941, 0.9348702, 0.96348685, 0.97268325, 0.96523386, 0.92865247, 0.89923626, 0.9415618, 0.96803546, 0.9756889, 0.9650818, 0.92805445, 0.8879054, 0.9340733, 0.9639676, 0.97041667, 0.961535, 0.92667043, 0.8929537, 0.9434406, 0.96526104, 0.97306573, 0.96131945, 0.9204601, 0.8923535, 0.9347544, 0.9634383, 0.97270733, 0.96534914, 0.9292246, 0.899779, 0.94169587, 0.9678821, 0.9758208, 0.9652519, 0.9281785, 0.8877569, 0.93415725, 0.9640373, 0.97056186, 0.9617082, 0.92714494, 0.8927891, 0.9434452, 0.9651972, 0.9732015, 0.9614131, 0.9208384, 0.89248645, 0.9351269, 0.9634636, 0.97273535, 0.96530014, 0.92879623, 0.89933026, 0.9416058, 0.9679997, 0.9758552, 0.9650266, 0.9274428, 0.8877186, 0.9342461, 0.96394986, 0.9705822, 0.96152824, 0.9257619, 0.89278567, 0.9435238, 0.9652884, 0.9732862, 0.96131915, 0.920304, 0.8921831, 0.93512166, 0.9636883, 0.9729431, 0.9652864, 0.9283357, 0.8993755, 0.94175214, 0.96822095, 0.97593623, 0.9651169, 0.9276502, 0.8876351, 0.9344349, 0.96416813, 0.97083235, 0.96166074, 0.9262288, 0.8928216, 0.9437481, 0.9652704, 0.97347474, 0.96147096, 0.9197984, 0.89213943, 0.9350836, 0.96366274, 0.97289246, 0.96541446, 0.928531, 0.8997073, 0.94182307, 0.96817106, 0.975947, 0.9652905, 0.92786473, 0.8882293, 0.934445, 0.9643501, 0.9709022, 0.96169966, 0.92620736, 0.8932436, 0.943894, 0.9655326, 0.97352254, 0.9614551, 0.9199154, 0.8927095, 0.93505216, 0.9637494, 0.97297466, 0.9652708, 0.92836523, 0.8996762, 0.94174975, 0.968214, 0.9762131, 0.96521294, 0.9277607, 0.88828397, 0.93456537, 0.964181, 0.97106117, 0.96177864, 0.9266301, 0.89274585, 0.94381905, 0.9653889, 0.973756, 0.96163726, 0.92076653, 0.89279175, 0.93555444, 0.9637491, 0.9734215, 0.9655245, 0.92901736, 0.89988613, 0.9422537, 0.9681852, 0.97639346, 0.96539867, 0.92837447, 0.88813275, 0.9347051, 0.9643111, 0.9712262, 0.9618539, 0.92690104, 0.8932184, 0.94398046, 0.9654771, 0.97374165, 0.9616287, 0.92082566, 0.89280504, 0.9356256, 0.9636852, 0.9733951, 0.96556884, 0.9293649, 0.9000333, 0.9421208, 0.9682065, 0.9762832, 0.96525574, 0.9285523, 0.88859653, 0.9348007, 0.9643026, 0.97117674, 0.96203685, 0.9271964, 0.89377433, 0.9442492, 0.96543914, 0.9737249, 0.9617324, 0.92081034, 0.8928545, 0.935625, 0.9638, 0.97337973, 0.9656226, 0.9295092, 0.9001344, 0.94227195, 0.9681672, 0.976354, 0.9655645, 0.9282436, 0.8883071, 0.9348831, 0.9642077, 0.9711838, 0.9621087, 0.9268456, 0.8934278, 0.94400066, 0.96540505, 0.9736509, 0.9618438, 0.920761824, 0.892741799, 0.9354857, 0.963679, 0.9732476, 0.9657478, 0.929602206, 0.900227726, 0.9420554, 0.96808124, 0.97621083, 0.96552104, 0.928976, 0.8886143, 0.9347661, 0.9642776, 0.9711906, 0.96230155, 0.9283224, 0.89418066, 0.9441358, 0.9655353, 0.9737987, 0.96216005, 0.9225433, 0.8935729, 0.9355963, 0.96388376, 0.97329754, 0.96592814, 0.93049043, 0.90081954, 0.9421883, 0.9682026, 0.9763307, 0.96582943, 0.9295536, 0.8891198, 0.93490446, 0.96436685, 0.97135925, 0.9623771, 0.9285056, 0.8951298, 0.9442187, 0.96561414, 0.9738966, 0.9622357, 0.92228913, 0.8943141, 0.9357486, 0.9639812, 0.9735007, 0.9660679, 0.93064964, 0.90114886, 0.94242096, 0.96836925, 0.976359, 0.9659384, 0.9296972, 0.889356, 0.9349331, 0.964368, 0.97138107, 0.96237016, 0.928115, 0.8950475, 0.9442572, 0.9655705, 0.97384465, 0.96219957, 0.9220149, 0.8937019, 0.9358453, 0.963738, 0.9734201, 0.9659422, 0.9302851, 0.90051734, 0.94240236, 0.968271, 0.976388, 0.96577656, 0.9293244, 0.88941437, 0.9351229, 0.9642988, 0.97137207, 0.96239763, 0.9280759, 0.89443946, 0.9442293, 0.9654469, 0.9738918, 0.9620644, 0.9218921, 0.89406246, 0.93598247, 0.9638185, 0.973526, 0.9659275, 0.9303377, 0.90133494, 0.9425787, 0.968154, 0.9763614, 0.9657336, 0.9293112, 0.8895565, 0.93512446, 0.96422786, 0.971338, 0.9622433, 0.9282133, 0.89465183, 0.94440854, 0.9654728, 0.9738981, 0.96205837, 0.92216915, 0.89430106, 0.9360452, 0.9637694, 0.97348106, 0.9658304, 0.9304459, 0.9010693, 0.9425992, 0.9681894, 0.9764658, 0.9657268, 0.9294563, 0.889494, 0.9351767, 0.9642326, 0.9713869, 0.96225554, 0.92806923, 0.8939354, 0.944253, 0.9653135, 0.9738226, 0.9619534, 0.9215497, 0.8937258, 0.9357393, 0.96358556, 0.9735518, 0.96573454, 0.9299516, 0.9011188, 0.9425412, 0.9681855, 0.97648686, 0.9655703, 0.9291062, 0.8895759, 0.9353205, 0.96431965, 0.97144866, 0.9622061, 0.92740756, 0.8941594, 0.9445032, 0.9655271, 0.9739497, 0.9619016, 0.92134506, 0.8936673, 0.9359996, 0.96376514, 0.9735416, 0.9657674, 0.92983645, 0.9008135, 0.9426563, 0.96814203, 0.97646904, 0.96560115, 0.9291338, 0.8891921, 0.9352628, 0.9642916, 0.971403, 0.96219915, 0.928086, 0.89437026, 0.9444618, 0.9654938, 0.97408074, 0.9619958, 0.9220451, 0.8939323, 0.9360268, 0.96385664, 0.9736646, 0.96579105, 0.9301262, 0.90088195, 0.9427281, 0.96829504, 0.9765389, 0.9656699, 0.9294804, 0.88938683, 0.9353806, 0.9643965, 0.9715507, 0.96224904, 0.9279939, 0.89424545, 0.9445437, 0.9657102, 0.97405124, 0.96202207, 0.9215738, 0.8937879, 0.93604743, 0.9639614, 0.9735839, 0.9658691, 0.9298659, 0.9006313, 0.9427542, 0.9682816, 0.97647184, 0.965729, 0.9287414, 0.8887701, 0.9355862, 0.9644563, 0.9715634, 0.96234673, 0.9278713, 0.8942913, 0.94470304, 0.96568644, 0.9740553, 0.9620399, 0.9218747, 0.8936909, 0.9362215, 0.96404827, 0.9736448, 0.96587247, 0.9301042, 0.90062565, 0.94273555, 0.9684512, 0.9765588, 0.965694, 0.9291488, 0.8893199, 0.93529654, 0.9646012, 0.97158605, 0.9624071, 0.92787224, 0.8938263, 0.9444398, 0.96572036, 0.974115, 0.9621249, 0.9213242, 0.8936703, 0.93612784, 0.9642165, 0.97370964, 0.96595305, 0.9299557, 0.90068203, 0.9427518, 0.96850777, 0.97659326, 0.9657953, 0.929124, 0.8890484, 0.93555135, 0.9646081, 0.97151, 0.9622531, 0.9277844, 0.8940212, 0.944545, 0.96576136, 0.97406685, 0.9620741, 0.92161167, 0.8937925, 0.9364082, 0.964171, 0.9737344, 0.9658471, 0.9300947, 0.9008591, 0.94285536, 0.96848834, 0.9765697, 0.9657409, 0.9289087, 0.8893432, 0.9355548, 0.964706, 0.97157097, 0.9621949, 0.92764413, 0.8945054, 0.9447037, 0.96589404, 0.9741131, 0.9618837, 0.92160344, 0.893902, 0.9364121, 0.9641635, 0.97372353, 0.9655944, 0.9300416, 0.9007348, 0.9428725, 0.9685324, 0.9765795, 0.96537846, 0.92875445, 0.8895322, 0.93557346, 0.9645964, 0.97144043, 0.96193665, 0.9273455, 0.8941809, 0.94474393, 0.9658105, 0.97411764, 0.96167797, 0.92121565, 0.89308554, 0.9361851, 0.96412325, 0.97369283, 0.96569157, 0.9301052, 0.90083385, 0.94272876, 0.96840423, 0.9766148, 0.9655628, 0.929058, 0.8883065, 0.9353743, 0.9645648, 0.9715741, 0.9610687, 0.9258176, 0.8899765, 0.94383633, 0.9656922, 0.9740369, 0.96086824, 0.919567, 0.8907387, 0.9356847, 0.963909, 0.973698, 0.9653733, 0.92921025, 0.899724, 0.9424291, 0.9683372, 0.97661227, 0.96514946, 0.9281312, 0.8877739, 0.93513876, 0.96440965, 0.9715379, 0.9614725, 0.9270117, 0.8935153, 0.9442799, 0.9655126, 0.97408074, 0.9614463, 0.92107785, 0.89223033, 0.9355487, 0.96385086, 0.9737241, 0.96546704, 0.93004555, 0.9000443, 0.94232863, 0.96823525, 0.97652507, 0.965455, 0.9290541, 0.88783336, 0.9351133, 0.9643667, 0.9714111, 0.96185327, 0.92782104, 0.89278024, 0.9440421, 0.96543837, 0.9741321, 0.96157116, 0.9215667, 0.89144033, 0.935527, 0.96379536, 0.9736144, 0.96539956, 0.92994213, 0.8991279, 0.94184154, 0.96819144, 0.9763715, 0.9651563, 0.92866, 0.8875003, 0.93477684, 0.9644139, 0.9714455, 0.9619386, 0.92759943, 0.8927269, 0.94388044, 0.965442, 0.9739847, 0.9615385, 0.92135465, 0.89232004, 0.9354279, 0.9638239, 0.9734884, 0.9654357, 0.9297506, 0.8991868, 0.9421239, 0.9682751, 0.9764372, 0.9651966, 0.9286899, 0.88731015, 0.9347821, 0.9644007, 0.97139096, 0.9617347, 0.9276106, 0.89246964, 0.9439688, 0.9655245, 0.9740096, 0.9615051, 0.9215166, 0.89200115, 0.93563783, 0.96397245, 0.9736222, 0.9655165, 0.9298825, 0.8994088, 0.942103, 0.9682871, 0.9764375, 0.9651945, 0.9289295, 0.8879324, 0.93493, 0.9643039, 0.9713083, 0.96182835, 0.9278408, 0.89348626, 0.944148, 0.9655204, 0.973944664, 0.961611807, 0.92195857, 0.89245677, 0.9356092, 0.9637699, 0.973497748, 0.965450943, 0.9301717, 0.8995296, 0.9417479, 0.9682169, 0.97647345, 0.96513045, 0.9288185, 0.8871371, 0.9344816, 0.9642103, 0.97135115, 0.96161467, 0.9274262, 0.8919025, 0.943517, 0.96533257, 0.9739865, 0.96127385, 0.9214519, 0.8922234, 0.9352178, 0.9636839, 0.9735825, 0.96532494, 0.9295364, 0.898509, 0.9416844, 0.9680371, 0.976333916, 0.965043843, 0.9282361, 0.8868581, 0.93411016, 0.9641533, 0.97128105, 0.9615674, 0.9270402, 0.8920386, 0.94356626, 0.96532613, 0.97386295, 0.9613706, 0.92119724, 0.891303, 0.9348136, 0.96361977, 0.9735561, 0.9652547, 0.92950827, 0.8984022, 0.9416186, 0.9681263, 0.976478219, 0.965087712, 0.9283109, 0.886424, 0.9345361, 0.96427554, 0.97151923, 0.9615747, 0.9272007, 0.8919665, 0.9435271, 0.9654894, 0.9739754, 0.96133816, 0.92127603, 0.8909195, 0.9350668, 0.9636819, 0.973623633, 0.965261698, 0.92982376, 0.8983422, 0.94180506, 0.9682357, 0.9765762, 0.96506006, 0.92846036, 0.88609636, 0.9342337, 0.96429557, 0.971713, 0.96155524, 0.92706215, 0.8909166, 0.9436552, 0.96558017, 0.9743221, 0.9612732, 0.9208972, 0.89060426, 0.935216, 0.9639109, 0.97388715, 0.96524405, 0.9293929, 0.89810115, 0.9415827, 0.9682865, 0.97672665, 0.96499354, 0.92840797, 0.8855165, 0.93421924, 0.96446943, 0.9717746, 0.96162295, 0.9273744, 0.890904, 0.9433183, 0.96563005, 0.97428656, 0.96131957, 0.9209169, 0.8904418, 0.9350296, 0.96402407, 0.9738433, 0.9653252, 0.9296531, 0.898127, 0.94157887, 0.9684202, 0.9767766, 0.9651594, 0.92846435, 0.8864612, 0.9343089, 0.96458966, 0.9717822, 0.96165514, 0.9271176, 0.891261, 0.94350237, 0.96572703, 0.97430396, 0.96131945, 0.9207867, 0.8911872, 0.93512344, 0.96422243, 0.9739005, 0.9653004, 0.92947924, 0.89823264, 0.941831, 0.9684419, 0.9767858, 0.965151, 0.92886853, 0.88661844, 0.9345305, 0.9646653, 0.97190225, 0.96172005, 0.92729384, 0.8914739, 0.94353634, 0.96590495, 0.9743524, 0.96138257, 0.9212028, 0.89082664, 0.935113, 0.9641615, 0.9739683, 0.96529907, 0.92967796, 0.89818794, 0.94167864, 0.9685476, 0.9768197, 0.96515477, 0.92836154, 0.8860779, 0.9344021, 0.9646524, 0.9718731, 0.96165514, 0.9271199, 0.8913715, 0.94335735, 0.96585, 0.9743634, 0.96128905, 0.920746624, 0.890580416, 0.9347733, 0.9641461, 0.97396076, 0.96519655, 0.92885524, 0.897320986, 0.9414901, 0.96855694, 0.97679764, 0.9650118, 0.9279607, 0.8860348, 0.9344336, 0.9646602, 0.971760392, 0.961447954, 0.926342368, 0.890621305, 0.94346565, 0.9659248, 0.97435194, 0.9612753, 0.92060024, 0.8906781, 0.93485206, 0.96433496, 0.97395575, 0.9652376, 0.92909425, 0.8981105, 0.9416256, 0.9685203, 0.9767843, 0.96471834, 0.9274415, 0.885785, 0.93390757, 0.96462446, 0.971775, 0.9611845, 0.92583907, 0.8906136, 0.943031, 0.9658532, 0.9743302, 0.9608802, 0.9194832, 0.8902529, 0.9345802, 0.9642646, 0.9738957, 0.9648989, 0.92816603, 0.8975619, 0.94119936, 0.96854055, 0.9767215, 0.96478945, 0.9271699, 0.88573897, 0.9338356, 0.964744, 0.971830547, 0.961339056, 0.9260782, 0.8909631, 0.9431273, 0.9658738, 0.974321485, 0.960998535, 0.91941893, 0.89049774, 0.9343708, 0.9640929, 0.973950922, 0.96493417, 0.9280835, 0.89740294, 0.94105756, 0.96849835, 0.97675294, 0.9646466, 0.9269175, 0.8853729, 0.9336343, 0.9647082, 0.9719216, 0.96111435, 0.9256996, 0.8904886, 0.9428217, 0.96585345, 0.97448856, 0.9608485, 0.9193879, 0.8899021, 0.9342357, 0.9641872, 0.97400725, 0.9648144, 0.92813987, 0.8973029, 0.9410707, 0.96848035, 0.97685003, 0.9647037, 0.92675245, 0.88520795, 0.9338872, 0.96470267, 0.9719054, 0.9610905, 0.9256915, 0.8905276, 0.9429379, 0.9658185, 0.9744057, 0.9607147, 0.91804916, 0.88848126, 0.9343, 0.9639421, 0.97391164, 0.96476984, 0.9269098, 0.89646983, 0.9407816, 0.968348, 0.97672105, 0.96474284, 0.9256909, 0.8841161, 0.9332299, 0.96437854, 0.97176534, 0.9610605, 0.92456573, 0.8893826, 0.9423425, 0.96557385, 0.9741455, 0.960607, 0.91746014, 0.888477, 0.9337461, 0.9638661, 0.97364724, 0.9646847, 0.92627364, 0.89571154, 0.9404957, 0.9682538, 0.9765404, 0.96439207, 0.9250084, 0.8837211, 0.9331572, 0.96437776, 0.97164243, 0.9608571, 0.9236745, 0.8886508, 0.9423367, 0.9655694, 0.97406137, 0.96054345, 0.9170955, 0.88834405, 0.93388087, 0.96379215, 0.9736926, 0.9646578, 0.92582697, 0.8959458, 0.94071376, 0.9682512, 0.9766176, 0.9644467, 0.9241813, 0.8838783, 0.9332936, 0.9643028, 0.9716931, 0.9608875, 0.9227633, 0.88890743, 0.9426954, 0.9655066, 0.9741366, 0.96051383, 0.9158233, 0.8884758, 0.93388987, 0.9637873, 0.97382474, 0.9645336, 0.9254518, 0.89578354, 0.9407419, 0.9681786, 0.97671765, 0.9643691, 0.9243703, 0.8836991, 0.93313557, 0.9644528, 0.9717748, 0.9607429, 0.92337215, 0.8892119, 0.9423946, 0.9654726, 0.9742455, 0.9604296, 0.9165587, 0.88828754, 0.9336306, 0.9637464, 0.9738124, 0.9644742, 0.9250538, 0.89576864, 0.9406555, 0.9679139, 0.9766882, 0.9642607, 0.9242599, 0.8837484, 0.93341, 0.9642152, 0.9717855, 0.9607016, 0.9227751, 0.8893792, 0.94266266, 0.96523964, 0.97437185, 0.9606325, 0.91672164, 0.8891972, 0.93400145, 0.96355814, 0.97390264, 0.96460694, 0.92538905, 0.8962737, 0.9402391, 0.9678391, 0.9765495, 0.9642986, 0.92431855, 0.88420755, 0.93248105, 0.9640202, 0.9716395, 0.9605997, 0.92285174, 0.8891793, 0.9421429, 0.965282, 0.9741935, 0.96034694, 0.9160359, 0.889233, 0.9333305, 0.9634114, 0.9737311, 0.96450007, 0.9251789, 0.896078, 0.94045913, 0.96794575, 0.9766856, 0.96434516, 0.9243599, 0.8841173, 0.93274826, 0.9641742, 0.97170424, 0.96080315, 0.92306995, 0.8895536, 0.9419816, 0.9652483, 0.9740471, 0.9604538, 0.91637576, 0.88860226, 0.9331386, 0.9635309, 0.97362375, 0.9645555, 0.92574114, 0.8955013, 0.9399069, 0.96790063, 0.9765103, 0.9643127, 0.92443746, 0.88313544, 0.93239325, 0.96393824, 0.971592, 0.9608167, 0.922986, 0.8883128, 0.9415627, 0.9650436, 0.9741245, 0.9604583, 0.916488, 0.88803446, 0.93279016, 0.9632696, 0.9736615, 0.9645019, 0.925468, 0.8955334, 0.9396971, 0.96782786, 0.9766043, 0.9643425, 0.92425144, 0.8835046, 0.9319965, 0.963907, 0.9716176, 0.96074736, 0.9230226, 0.88876647, 0.94175804, 0.9651119, 0.974096, 0.96049833, 0.9168729, 0.88830763, 0.9333063, 0.9633866, 0.9738125, 0.96470225, 0.9253587, 0.89553607, 0.93983614, 0.96772635, 0.9765295, 0.96425, 0.92433, 0.8836866, 0.9320019, 0.9638317, 0.9715332, 0.96061665, 0.9229088, 0.8891607, 0.9412091, 0.9649434, 0.974015355, 0.96043992, 0.9159043, 0.8889071, 0.9325789, 0.96321803, 0.9735252, 0.96442133, 0.92499167, 0.8950667, 0.9398179, 0.96760565, 0.9761871, 0.9641812, 0.92411643, 0.8833507, 0.9324722, 0.96389216, 0.97125936, 0.9606996, 0.92333597, 0.88848436, 0.9419048, 0.964794, 0.97368944, 0.9604195, 0.91716766, 0.8882993, 0.9334975, 0.9632148, 0.97352684, 0.9646073, 0.9264121, 0.8957513, 0.9406025, 0.9676636, 0.97636193, 0.9643468, 0.9256757, 0.8840518, 0.9333362, 0.9638616, 0.97139794, 0.9608619, 0.92438793, 0.88973814, 0.94276965, 0.9649062, 0.9739232, 0.9604242, 0.918147, 0.8895792, 0.9339291, 0.9632237, 0.97341114, 0.96450394, 0.9263915, 0.89647233, 0.9407297, 0.9676844, 0.9764382, 0.96419907, 0.92557395, 0.88443065, 0.93337446, 0.9639088, 0.9714218, 0.96076435, 0.9241226, 0.8903209, 0.94274294, 0.965067, 0.9740113, 0.9603612, 0.91759396, 0.8898929, 0.93404067, 0.9632488, 0.97361135, 0.9644983, 0.9266145, 0.8966882, 0.94074273, 0.9677681, 0.97644717, 0.9641893, 0.92514837, 0.8844464, 0.93311006, 0.9639471, 0.9714921, 0.9606609, 0.92367566, 0.88958037, 0.9427221, 0.9649606, 0.9739984, 0.9603289, 0.9170401, 0.88894343, 0.93380696, 0.96312094, 0.9735747, 0.9644159, 0.92609274, 0.89593625, 0.940688, 0.967596, 0.9764999, 0.9641329, 0.92442584, 0.8837644, 0.93307364, 0.9636984, 0.9714834, 0.96065694, 0.92347926, 0.88872796, 0.94243896, 0.96483874, 0.97400826, 0.96033645, 0.917144, 0.8881629, 0.93389, 0.9630846, 0.9736232, 0.9644639, 0.92620283, 0.8954514, 0.940403, 0.96759427, 0.9764614, 0.96410173, 0.9245255, 0.88373226, 0.93282604, 0.96384776, 0.97142255, 0.96057355, 0.92336136, 0.88892335, 0.94226706, 0.9649294, 0.974008, 0.96037275, 0.9171624, 0.8888313, 0.93386745, 0.9632369, 0.9735705, 0.96432287, 0.92590344, 0.89589995, 0.94028175, 0.9677467, 0.976384, 0.96390754, 0.92460495, 0.88409984, 0.9329245, 0.9638729, 0.9714271, 0.96055925, 0.92342997, 0.8892677, 0.94211364, 0.9651105, 0.9739948, 0.9600338, 0.91600287, 0.88896257, 0.933437, 0.96327955, 0.97357553, 0.96405256, 0.9251344, 0.89554983, 0.94026244, 0.96775705, 0.9764825, 0.96381575, 0.9238576, 0.88352454, 0.9327924, 0.9640202, 0.97142965, 0.96020854, 0.9226177, 0.8889134, 0.9421477, 0.96490055, 0.9738897, 0.95981884, 0.9158407, 0.8881982, 0.93363005, 0.9632721, 0.9735277, 0.9640989, 0.9250281, 0.89532536, 0.94031745, 0.9676884, 0.97633344, 0.96374136, 0.92378896, 0.883513, 0.9329856, 0.9637534, 0.9713627, 0.9600295, 0.92229, 0.8883449, 0.9421883, 0.96480656, 0.97384495, 0.95969397, 0.9155797, 0.8878679, 0.9338524, 0.96315557, 0.9734266, 0.96397126, 0.9249974, 0.8954428, 0.9404728, 0.967682, 0.97632456, 0.9636762, 0.923753, 0.8837211, 0.93295604, 0.96386737, 0.9712861, 0.95999444, 0.92236596, 0.8882501, 0.9422932, 0.9649221, 0.973827, 0.95965827, 0.9158013, 0.88828397, 0.93393105, 0.9631833, 0.9735031, 0.9639398, 0.9250704, 0.89526874, 0.94055027, 0.9677206, 0.976514041, 0.963775456, 0.9239142, 0.88338405, 0.9331848, 0.9639861, 0.97152215, 0.9601852, 0.9227617, 0.8880294, 0.94229585, 0.96497536, 0.9740282, 0.9598754, 0.9162666, 0.8881423, 0.9338771, 0.9633541, 0.9735772, 0.9639904, 0.9255715, 0.8952483, 0.94068444, 0.9678297, 0.97651154, 0.9638222, 0.9243702, 0.883718, 0.93336236, 0.96409744, 0.97150594, 0.9602871, 0.9231807, 0.8888566, 0.94270366, 0.9652222, 0.9738931, 0.9599583, 0.91646296, 0.8882713, 0.93414366, 0.963424, 0.9734672, 0.9639025, 0.92562234, 0.8955481, 0.9409064, 0.96778774, 0.9763956, 0.96365035, 0.9244349, 0.8832266, 0.9333365, 0.9640167, 0.9713003, 0.9600189, 0.9231685, 0.8876646, 0.9425454, 0.96501553, 0.9737627, 0.95954674, 0.9162747, 0.8873784, 0.9339038, 0.96320987, 0.97337735, 0.9638924, 0.92543244, 0.8946077, 0.9406602, 0.96765, 0.9763554, 0.9635623, 0.92379427, 0.88265866, 0.93327296, 0.96383625, 0.9713731, 0.9599918, 0.9224535, 0.88801134, 0.9425486, 0.96503973, 0.9738283, 0.95971066, 0.91582656, 0.88762796, 0.93420035, 0.9632573, 0.97342515, 0.96371114, 0.9248003, 0.89478487, 0.9406437, 0.9676555, 0.97626173, 0.96345043, 0.92362267, 0.88241273, 0.9330979, 0.96385473, 0.9713027, 0.95980364, 0.9222607, 0.88732266, 0.9423849, 0.9648737, 0.9737743, 0.9594503, 0.9155483, 0.8872173, 0.9339548, 0.9632231, 0.9734007, 0.963656, 0.9246972, 0.89466166, 0.9407083, 0.9676921, 0.9762675, 0.9634084, 0.92356706, 0.8825977, 0.9334928, 0.9637935, 0.9708344, 0.9596615, 0.9224045, 0.88736266, 0.94273096, 0.96487355, 0.9734948, 0.95930415, 0.9154761, 0.88741463, 0.9339436, 0.96303195, 0.97314465, 0.9635773, 0.9247079, 0.89430124, 0.9406794, 0.967459, 0.9762098, 0.96335953, 0.9234083, 0.8825193, 0.933294, 0.9637647, 0.9711821, 0.95971864, 0.9222991, 0.8874426, 0.94254446, 0.9648325, 0.973752, 0.9592675, 0.9154394, 0.8870025, 0.93408746, 0.9630048, 0.973113, 0.963597, 0.924766, 0.89439964, 0.940738, 0.96756965, 0.976113, 0.9633019, 0.9233994, 0.88228565, 0.93321127, 0.96377254, 0.9709476, 0.9596127, 0.9225381, 0.88760084, 0.9425765, 0.9649002, 0.9736973, 0.9592722, 0.9156049, 0.8868365, 0.9341649, 0.96295655, 0.9733378, 0.96362275, 0.92468894, 0.89427006, 0.9408923, 0.967523, 0.9762769, 0.9632983, 0.92362237, 0.88221776, 0.93337137, 0.9637307, 0.9711699, 0.9595894, 0.9224736, 0.8877546, 0.9426827, 0.9648627, 0.9736839, 0.9593385, 0.9157658, 0.8873707, 0.9339309, 0.9631089, 0.97342783, 0.96353334, 0.9248538, 0.8940082, 0.94093215, 0.9677325, 0.9762397, 0.96332026, 0.9234741, 0.8824254, 0.9335327, 0.96397954, 0.9711122, 0.95962435, 0.92232794, 0.8873553, 0.9426504, 0.9648402, 0.9736787, 0.959303, 0.9154121, 0.8869942, 0.93422383, 0.96324, 0.9733719, 0.9635569, 0.9250093, 0.8945406, 0.94092923, 0.96779466, 0.9762482, 0.96332973, 0.9236729, 0.8823938, 0.93354577, 0.9640456, 0.9712407, 0.95969945, 0.9227768, 0.8874816, 0.94281924, 0.96514934, 0.9737791, 0.95935863, 0.9159363, 0.8871314, 0.93450487, 0.9632903, 0.9734466, 0.9636878, 0.9249089, 0.89425355, 0.94085574, 0.9676931, 0.9763224, 0.96342415, 0.92400825, 0.88256156, 0.93355584, 0.9640265, 0.9713385, 0.9598221, 0.9229818, 0.88780695, 0.9429569, 0.96515775, 0.9738435, 0.9593431, 0.9160742, 0.8869829, 0.9343838, 0.96312225, 0.97346073, 0.96367246, 0.9250079, 0.89409417, 0.9411052, 0.9676416, 0.9763248, 0.9633274, 0.9236214, 0.8823186, 0.9334474, 0.9637883, 0.9713138, 0.95965314, 0.9225031, 0.8878014, 0.94259316, 0.9648749, 0.9738428, 0.9593304, 0.91551805, 0.88720816, 0.9344325, 0.96304774, 0.9735052, 0.96354175, 0.92444927, 0.89421904, 0.94109905, 0.9677978, 0.9763482, 0.9631578, 0.9236643, 0.8825819, 0.9335119, 0.96394145, 0.9713636, 0.95938236, 0.92253256, 0.8872088, 0.94250387, 0.96485436, 0.9738776, 0.95901775, 0.9157015, 0.8870434, 0.9340242, 0.9632147, 0.97349745, 0.9633305, 0.92492884, 0.8947359, 0.9408497, 0.9676721, 0.9763822, 0.96295154, 0.92390096, 0.8825866, 0.93340915, 0.96387863, 0.9713518, 0.95948285, 0.9228174, 0.8873996, 0.94257253, 0.9649069, 0.9739446, 0.95908815, 0.91562974, 0.8867338, 0.9340834, 0.9631968, 0.97356683, 0.96333915, 0.9253, 0.89390194, 0.94087726, 0.9676673, 0.97643536, 0.96305525, 0.92374086, 0.8821758, 0.93334854, 0.9638111, 0.9714393, 0.9594858, 0.9224376, 0.88758457, 0.94226027, 0.9648322, 0.9738892, 0.95900035, 0.91515696, 0.8870132, 0.9333935, 0.9629291, 0.9734267, 0.9633402, 0.9247941, 0.89444274, 0.94015414, 0.9674522, 0.97633773, 0.9630882, 0.9234962, 0.8823439, 0.9327211, 0.9635412, 0.9713202, 0.95929044, 0.92238903, 0.8873878, 0.9419565, 0.9645676, 0.97386223, 0.9591076, 0.91539043, 0.8868938, 0.9335009, 0.96290094, 0.973461, 0.9632117, 0.92481494, 0.893944, 0.94033116, 0.9675214, 0.9763436, 0.9628514, 0.923154, 0.8819035, 0.9324883, 0.9636655, 0.97124183, 0.9593068, 0.92172176, 0.88650006, 0.94199437, 0.96485007, 0.9737641, 0.9588402, 0.91495997, 0.8864379, 0.9337482, 0.9634012, 0.9735217, 0.9635309, 0.9252448, 0.8937446, 0.9406709, 0.96780026, 0.97633934, 0.9629774, 0.9239532, 0.8815875, 0.93279076, 0.9641493, 0.9713442, 0.9598619, 0.92378306, 0.8873536, 0.9425332, 0.96545523, 0.97401154, 0.9597225, 0.9177797, 0.88741755, 0.9341116, 0.96370625, 0.97361857, 0.9639474, 0.92669356, 0.89467776, 0.94075185, 0.9680181, 0.9764739, 0.9635942, 0.9252716, 0.88308656, 0.9332062, 0.9642945, 0.9715434, 0.95996743, 0.92403054, 0.8878295, 0.9427447, 0.965348, 0.97409713, 0.95976996, 0.91737777, 0.8877587, 0.9341885, 0.9636169, 0.97367233, 0.9640212, 0.9263357, 0.8944768, 0.9408208, 0.9681609, 0.9765257, 0.9636621, 0.9248314, 0.8829683, 0.9334655, 0.9643059, 0.9715161, 0.95995986, 0.92360616, 0.88743883, 0.9426637, 0.9654232, 0.974147, 0.95971316, 0.9177294, 0.88774747, 0.93445855, 0.963686, 0.97381014, 0.96402544, 0.92704445, 0.89525056, 0.94122493, 0.9683644, 0.9766516, 0.9635297, 0.9255528, 0.8835237, 0.9337247, 0.96451455, 0.9717356, 0.95994884, 0.92443806, 0.8886364, 0.9430734, 0.9655946, 0.9743129, 0.9595114, 0.9178768, 0.88789743, 0.93448395, 0.9637863, 0.9740002, 0.9637473, 0.9269728, 0.8948698, 0.9411867, 0.9681248, 0.97678065, 0.9636797, 0.92550236, 0.8831103, 0.93386465, 0.9643256, 0.97162396, 0.9599144, 0.9239983, 0.8880302, 0.9426838, 0.9653075, 0.97407997, 0.9596238, 0.9172245, 0.8877031, 0.93444836, 0.9636838, 0.9738079, 0.96392417, 0.9265951, 0.895137, 0.9412512, 0.9683726, 0.9767337, 0.9636448, 0.92511785, 0.88366777, 0.93335974, 0.96465254, 0.9717175, 0.96004367, 0.9236319, 0.88827115, 0.9425743, 0.96560615, 0.9742654, 0.95973736, 0.9169607, 0.8879429, 0.934076, 0.963769, 0.9739411, 0.9639371, 0.9264519, 0.89502084, 0.9407716, 0.9682423, 0.9766802, 0.9635053, 0.9248013, 0.8836653, 0.93316984, 0.9644631, 0.97171986, 0.9598675, 0.92363495, 0.88822156, 0.9424796, 0.96546113, 0.97419465, 0.9596057, 0.9167977, 0.8880569, 0.93411714, 0.96369874, 0.9737665, 0.96376127, 0.92604977, 0.89519, 0.94079953, 0.9681871, 0.9766901, 0.963392, 0.9246237, 0.8832624, 0.9331659, 0.964421, 0.97159886, 0.9597437, 0.9235777, 0.88841677, 0.94254214, 0.9655407, 0.9741697, 0.9594181, 0.91677123, 0.88814974, 0.9340571, 0.9637513, 0.9738367, 0.96368784, 0.9261467, 0.89513725, 0.9408664, 0.96833974, 0.976606, 0.96363187, 0.92522043, 0.8842998, 0.9336808, 0.964529, 0.97160256, 0.9600426, 0.92386895, 0.88904923, 0.9427954, 0.9655654, 0.9741499, 0.9596159, 0.9168904, 0.8883766, 0.93445665, 0.96371686, 0.97384316, 0.96381664, 0.92631865, 0.89527875, 0.9411415, 0.96818036, 0.9766258, 0.9635513, 0.9248755, 0.8839756, 0.9334847, 0.96445566, 0.9716133, 0.9599418, 0.92386985, 0.8889164, 0.94254696, 0.96542656, 0.9740961, 0.9595947, 0.91722393, 0.8887222, 0.9342054, 0.9636625, 0.9736258, 0.96384233, 0.92648345, 0.8957456, 0.9409306, 0.9681037, 0.97643775, 0.96346205, 0.92502975, 0.88417774, 0.9333214, 0.96426487, 0.97143775, 0.9597885, 0.9237638, 0.8888685, 0.94237155, 0.9653446, 0.9739942, 0.95953405, 0.91719794, 0.88866496, 0.9340658, 0.96357316, 0.97360027, 0.9638452, 0.9262555, 0.89560366, 0.94068885, 0.96800965, 0.9764455, 0.9634743, 0.9248077, 0.88401073, 0.9332234, 0.9641741, 0.97139835, 0.95981467, 0.9235901, 0.88870394, 0.94241875, 0.96531725, 0.9739676, 0.9595089, 0.917074, 0.88841337, 0.9340348, 0.96345586, 0.9736084, 0.96385044, 0.9263008, 0.89540833, 0.94073504, 0.9678863, 0.9764856, 0.963515, 0.9249981, 0.8840799, 0.9331427, 0.9642783, 0.97151214, 0.9599124, 0.9238837, 0.8889017, 0.94266105, 0.96540767, 0.97405505, 0.95971614, 0.91745013, 0.8885588, 0.93433416, 0.9637623, 0.9736439, 0.96392727, 0.92659307, 0.8953966, 0.9410776, 0.968239, 0.9765752, 0.9637051, 0.9253284, 0.8842256, 0.93352425, 0.9644568, 0.97150683, 0.95997435, 0.92396927, 0.88901204, 0.9426887, 0.9656186, 0.9741201, 0.9596684, 0.9174328, 0.88875186, 0.9345092, 0.9638223, 0.9738002, 0.9639567, 0.92646575, 0.8958065, 0.9410278, 0.96842694, 0.97651094, 0.96363825, 0.9252548, 0.88416624, 0.933678, 0.96466064, 0.97143435, 0.9601361, 0.9240692, 0.88875264, 0.94272876, 0.9659421, 0.9739014, 0.95969915, 0.9175562, 0.88848597, 0.93459815, 0.9641052, 0.9734822, 0.96397346, 0.9266225, 0.8952377, 0.9410209, 0.9682395, 0.97665775, 0.96365774, 0.9251019, 0.8837019, 0.93358994, 0.96448255, 0.971694, 0.96021414, 0.92404497, 0.88846993, 0.94278324, 0.96550727, 0.9741974, 0.9599144, 0.91726977, 0.8882194, 0.93417484, 0.9637389, 0.9737771, 0.9641031, 0.92679626, 0.8949309, 0.94102925, 0.9680687, 0.976541, 0.96371984, 0.92509705, 0.8832965, 0.93358463, 0.9644202, 0.9716288, 0.960258, 0.9239326, 0.88804084, 0.9427733, 0.96542513, 0.97418153, 0.9599733, 0.9176091, 0.88799125, 0.934288, 0.9635869, 0.9738656, 0.9640941, 0.9266851, 0.89513487, 0.9409909, 0.9680527, 0.97672117, 0.9637616, 0.9253319, 0.88351923, 0.93345124, 0.9642915, 0.9717343, 0.9601786, 0.92426014, 0.88857037, 0.9428082, 0.9654247, 0.97432435, 0.95987713, 0.9177089, 0.8882119, 0.93433833, 0.96362257, 0.9739352, 0.9641054, 0.9267239, 0.89512944, 0.94090116, 0.9681134, 0.9767131, 0.9637821, 0.9254171, 0.88337445, 0.93326837, 0.96440214, 0.9717689, 0.9602173, 0.9243227, 0.888485, 0.9427405, 0.9655117, 0.97433573, 0.95989305, 0.91749215, 0.8882009, 0.9340677, 0.96361345, 0.97395474, 0.9640661, 0.9265687, 0.89531755, 0.94107854, 0.9681304, 0.9767442, 0.9637852, 0.92539084, 0.8835847, 0.93346536, 0.9643533, 0.97185946, 0.96019685, 0.9244852, 0.88840944, 0.9427913, 0.9655025, 0.9743987, 0.95981324, 0.91772467, 0.8881914, 0.93435955, 0.9636894, 0.9739629, 0.9641853, 0.92714995, 0.8951473, 0.94126594, 0.96819264, 0.9768223, 0.9637453, 0.9255857, 0.8833607, 0.9335329, 0.9644171, 0.97183365, 0.96028656, 0.924144, 0.88829136, 0.94260514, 0.96537536, 0.9742218, 0.9600013, 0.9175337, 0.8875707, 0.93412876, 0.9636217, 0.97389156, 0.96420616, 0.9266303, 0.8946415, 0.94085723, 0.96805346, 0.97664374, 0.96382594, 0.9252606, 0.88281083, 0.93313664, 0.96437174, 0.9717461, 0.9602716, 0.92392164, 0.88796085, 0.94256735, 0.96546704, 0.97424865, 0.95994437, 0.9169937, 0.887882, 0.93408406, 0.96368486, 0.97381276, 0.96415085, 0.92639536, 0.894845, 0.9408112, 0.9681273, 0.97671413, 0.9638453, 0.9251489, 0.883242, 0.9334034, 0.9644988, 0.971731, 0.9603403, 0.9238933, 0.8881479, 0.94264823, 0.9655754, 0.9742502, 0.9600427, 0.9171832, 0.8878092, 0.9340335, 0.963775, 0.97392887, 0.96420324, 0.9263324, 0.8947998, 0.94077724, 0.96816707, 0.9768106, 0.96383214, 0.9251062, 0.88295895, 0.9332938, 0.9643802, 0.971872, 0.96029526, 0.9237279, 0.8883445, 0.9426042, 0.96555203, 0.97432023, 0.960024, 0.9173793, 0.88808244, 0.9341842, 0.9638301, 0.9740012, 0.96426797, 0.9263492, 0.8953462, 0.94080096, 0.9682046, 0.97680134, 0.9638635, 0.92518103, 0.8836123, 0.93345344, 0.9644684, 0.9718264, 0.9602858, 0.924098, 0.8884387, 0.9425598, 0.9654766, 0.9743925, 0.96010137, 0.91693807, 0.88835514, 0.9342192, 0.963788, 0.97394365, 0.9642241, 0.9262131, 0.8952857, 0.9409994, 0.9683547, 0.97679114, 0.9638315, 0.92521274, 0.8837309, 0.93332505, 0.96461403, 0.9717472, 0.960163, 0.92399865, 0.88851386, 0.94261986, 0.9657489, 0.97439, 0.9598685, 0.9176028, 0.8880028, 0.9341053, 0.9638559, 0.9739578, 0.9642633, 0.9265476, 0.89462405, 0.9407223, 0.96827537, 0.9766733, 0.96386206, 0.92489755, 0.88307565, 0.93319505, 0.9646431, 0.9717722, 0.9604242, 0.9240744, 0.88799995, 0.9426438, 0.96563005, 0.97435725, 0.96016204, 0.91751015, 0.88782215, 0.93410265, 0.96397245, 0.97401595, 0.9643653, 0.9269636, 0.89477026, 0.94094855, 0.96831435, 0.97678727, 0.9640549, 0.92570573, 0.883438, 0.9333068, 0.96451247, 0.9718673, 0.9605479, 0.9243756, 0.888559, 0.94261676, 0.96564996, 0.9743707, 0.96028215, 0.9179675, 0.88849854, 0.93431306, 0.9639875, 0.9739397, 0.9645688, 0.9269933, 0.8952643, 0.9411413, 0.9683698, 0.9768585, 0.964147, 0.9253202, 0.88391227, 0.933595, 0.96456313, 0.97184944, 0.9605575, 0.923992, 0.88856536, 0.94286543, 0.96562815, 0.97429264, 0.9602927, 0.91743636, 0.8882757, 0.93460095, 0.9638435, 0.9739845, 0.96451014, 0.92657125, 0.8952623, 0.9412831, 0.9683168, 0.97684336, 0.9641253, 0.92540914, 0.88368106, 0.93374133, 0.9645636, 0.9718715, 0.96055627, 0.92453027, 0.88893664, 0.9430791, 0.96581775, 0.9743732, 0.96039003, 0.91775393, 0.8886695, 0.93462014, 0.96407896, 0.97405905, 0.9645845, 0.9272256, 0.89557993, 0.9412524, 0.96855026, 0.9767506, 0.96406156, 0.9258937, 0.8839433, 0.9335679, 0.9647878, 0.97184134, 0.9605311, 0.92439234, 0.88865435, 0.9429116, 0.96595496, 0.9743522, 0.9602221, 0.9176547, 0.8879799, 0.93466085, 0.9641975, 0.97401494, 0.964352, 0.92687666, 0.8954457, 0.9413371, 0.9684904, 0.97681344, 0.9640764, 0.92545193, 0.88370967, 0.9337909, 0.9647839, 0.9719048, 0.96046084, 0.9242245, 0.8886676, 0.9432187, 0.96602607, 0.97434276, 0.96021754, 0.91770935, 0.88835543, 0.93477917, 0.964303, 0.97396845, 0.9645261, 0.9269414, 0.8955252, 0.9419075, 0.96860844, 0.9767774, 0.96412504, 0.9257048, 0.8841632, 0.9345445, 0.9647911, 0.9717757, 0.96070844, 0.92415535, 0.88880056, 0.9434731, 0.96593904, 0.974263, 0.9604183, 0.9178576, 0.88851184, 0.93512887, 0.9642811, 0.9739023, 0.96456593, 0.92746556, 0.89606726, 0.94206, 0.9685762, 0.97666365, 0.9642456, 0.9264342, 0.884774, 0.9349589, 0.96482986, 0.9717567, 0.96075773, 0.9261421, 0.89028007, 0.94404954, 0.96595633, 0.97436327, 0.9604981, 0.91903234, 0.8893902, 0.9358878, 0.96426153, 0.9739102, 0.9644698, 0.9282404, 0.8964448, 0.9424617, 0.9687154, 0.97681344, 0.96411616, 0.92717546, 0.885502, 0.9353595, 0.96496683, 0.9718773, 0.96065664, 0.92646515, 0.89012885, 0.94432807, 0.9658722, 0.9743604, 0.9604108, 0.91972727, 0.889494, 0.9360684, 0.96431744, 0.9739802, 0.9646673, 0.92871696, 0.8963707, 0.9425621, 0.96872586, 0.97688407, 0.96432287, 0.9274422, 0.8846893, 0.9352874, 0.96527606, 0.9718741, 0.96075255, 0.92626727, 0.88907564, 0.9441428, 0.9661747, 0.9742517, 0.960432, 0.9194299, 0.8889941, 0.935831, 0.96446633, 0.97397983, 0.96470743, 0.9289221, 0.89646256, 0.94256383, 0.9688018, 0.9768506, 0.9643374, 0.9273801, 0.88511384, 0.93521756, 0.9650957, 0.97197294, 0.96083826, 0.9263802, 0.8899716, 0.9445318, 0.96621, 0.97448844, 0.9606187, 0.9201053, 0.88933784, 0.93638355, 0.9646158, 0.9742244, 0.9647424, 0.92890203, 0.89681435, 0.94285506, 0.96893084, 0.97696644, 0.96441054, 0.92758435, 0.88517475, 0.9357396, 0.9651559, 0.9719446, 0.9608069, 0.9264251, 0.8899004, 0.94463915, 0.9663172, 0.9744451, 0.9604592, 0.9199544, 0.88973784, 0.9362923, 0.9645701, 0.9740615, 0.964655, 0.9287046, 0.89680624, 0.94284296, 0.9688065, 0.97683835, 0.96428674, 0.9274043, 0.88567126, 0.93575543, 0.96520895, 0.9718611, 0.9608272, 0.9261692, 0.8902738, 0.9444047, 0.9661392, 0.9742226, 0.96047455, 0.9193256, 0.89006877, 0.9362411, 0.9643591, 0.973975, 0.9646583, 0.9284551, 0.89706236, 0.9428094, 0.9687035, 0.9768479, 0.96436787, 0.9271306, 0.88562554, 0.9355636, 0.9651643, 0.9718754, 0.96086085, 0.92598057, 0.89042956, 0.94466686, 0.96630603, 0.974477, 0.96073925, 0.9196085, 0.8904789, 0.9363387, 0.9645845, 0.974344, 0.96484137, 0.92847705, 0.89740443, 0.9428135, 0.9687986, 0.9769216, 0.96445394, 0.92713964, 0.886087, 0.93564254, 0.96511257, 0.9720855, 0.9609329, 0.92590636, 0.8909834, 0.94457006, 0.9662696, 0.97460836, 0.96056783, 0.9183346, 0.8896189, 0.9361571, 0.9644925, 0.9742047, 0.9648183, 0.92786795, 0.89702755, 0.94310313, 0.96877813, 0.9769223, 0.9644091, 0.9265114, 0.88560206, 0.93566215, 0.9650694, 0.9719243, 0.9609521, 0.9253245, 0.8900718, 0.944703, 0.96614355, 0.97434163, 0.9605902, 0.9179718, 0.8896185, 0.93634725, 0.96421444, 0.97397906, 0.9647731, 0.9269946, 0.8965219, 0.94248897, 0.968548, 0.97682637, 0.96434027, 0.92588913, 0.8853367, 0.9355701, 0.96500236, 0.9718346, 0.9609916, 0.92490184, 0.89021754, 0.9446004, 0.96615136, 0.97434336, 0.96068674, 0.9181145, 0.8894277, 0.9363027, 0.9643904, 0.97392243, 0.96474266, 0.92760855, 0.8967138, 0.9428506, 0.9686157, 0.97676563, 0.9642913, 0.92584795, 0.8851298, 0.9355967, 0.9648644, 0.97171617, 0.9608103, 0.92479026, 0.89023775, 0.94460475, 0.9660158, 0.9741281, 0.9606465, 0.91838443, 0.8897713, 0.93650985, 0.9642348, 0.9739008, 0.9647263, 0.9271885, 0.8959994, 0.94281626, 0.9685203, 0.9767005, 0.9643784, 0.92589504, 0.8847113, 0.935495, 0.96489966, 0.9716504, 0.96077853, 0.92474145, 0.8895646, 0.94433135, 0.96585166, 0.9741091, 0.9604771, 0.91783327, 0.88914216, 0.9365039, 0.9642169, 0.97387844, 0.9646878, 0.92707086, 0.89612305, 0.9429426, 0.9685648, 0.976715, 0.9643089, 0.9257836, 0.88458097, 0.93557835, 0.964818, 0.9717254, 0.9607421, 0.9245076, 0.88955003, 0.9443135, 0.96569365, 0.97424626, 0.9605051, 0.91820925, 0.8890307, 0.9361764, 0.9639608, 0.9739503, 0.96469426, 0.9271805, 0.89595616, 0.9427905, 0.96846783, 0.9768414, 0.9643142, 0.9260473, 0.8849297, 0.9356653, 0.9647137, 0.9717285, 0.9607576, 0.9246928, 0.889525, 0.9445822, 0.96591103, 0.97425646, 0.9604917, 0.9187323, 0.8897362, 0.9361974, 0.9639562, 0.97384566, 0.9647263, 0.92753, 0.8963477, 0.9427902, 0.96852475, 0.9766955, 0.96430445, 0.9257991, 0.8846534, 0.9357634, 0.96487844, 0.9716702, 0.9607748, 0.92504287, 0.88976544, 0.9445585, 0.96598077, 0.97413003, 0.9606565, 0.91840976, 0.88928676, 0.9364518, 0.96415573, 0.9738143, 0.96473986, 0.9274789, 0.8962026, 0.9430875, 0.9685581, 0.9766573, 0.9643406, 0.9261068, 0.8847562, 0.9358539, 0.9648196, 0.97168136, 0.96076673, 0.92510563, 0.8900416, 0.9447252, 0.96593976, 0.9740967, 0.96054673, 0.91843355, 0.8891454, 0.9365707, 0.9641635, 0.97379714, 0.96467763, 0.92765206, 0.89637154, 0.94285166, 0.96844, 0.9766, 0.96419793, 0.9262993, 0.8839751, 0.9357471, 0.9646329, 0.9715786, 0.96065724, 0.92505157, 0.88900757, 0.9447717, 0.96567696, 0.9739938, 0.9604464, 0.9184629, 0.8886606, 0.93646914, 0.9639049, 0.9737211, 0.96452534, 0.9273922, 0.89588284, 0.94295055, 0.9683461, 0.9765976, 0.96422887, 0.9261045, 0.88480866, 0.9358058, 0.9646219, 0.9715724, 0.96065396, 0.92505056, 0.8889965, 0.9446381, 0.9656091, 0.97411126, 0.9605454, 0.91848147, 0.8886372, 0.93650335, 0.96396714, 0.9738361, 0.9646379, 0.9275512, 0.8958749, 0.9430906, 0.96821535, 0.9766908, 0.96423197, 0.92589915, 0.8844228, 0.93595654, 0.96460396, 0.971592, 0.96065134, 0.9249572, 0.88966924, 0.9449457, 0.9655984, 0.9741348, 0.9605465, 0.918438, 0.8884998, 0.9368422, 0.9639407, 0.97387314, 0.964635, 0.9276871, 0.89567393, 0.9429782, 0.9682586, 0.9767453, 0.96422, 0.92635536, 0.8839991, 0.9359471, 0.9647008, 0.97168314, 0.9606563, 0.92522377, 0.88911724, 0.94470453, 0.96575946, 0.9740496, 0.9604433, 0.9186248, 0.888386, 0.93640506, 0.9639915, 0.97378665, 0.96455514, 0.92776316, 0.89569086, 0.9428698, 0.9683372, 0.97662306, 0.96425104, 0.92620707, 0.8843109, 0.93563074, 0.9646158, 0.9714583, 0.96069765, 0.92507786, 0.88893175, 0.94453615, 0.9656924, 0.97393113, 0.96058303, 0.9188503, 0.88843626, 0.9361745, 0.9638029, 0.97368, 0.9647968, 0.92753303, 0.89560556, 0.9428665, 0.9682712, 0.9764773, 0.96443605, 0.92658126, 0.8840346, 0.93590003, 0.9644822, 0.9715113, 0.9609717, 0.92520744, 0.88920754, 0.94471985, 0.96562326, 0.97391653, 0.9607739, 0.91862553, 0.88882184, 0.9364888, 0.9638613, 0.97374696, 0.96487033, 0.9280265, 0.8958945, 0.9430909, 0.96850264, 0.97658825, 0.96442074, 0.9265878, 0.8845392, 0.93606025, 0.9647727, 0.9714948, 0.9609851, 0.9254607, 0.8891248, 0.9448743, 0.9658322, 0.9740626, 0.9607744, 0.9186165, 0.88865733, 0.9365364, 0.96401066, 0.9737438, 0.9648132, 0.92773557, 0.896313, 0.94301647, 0.9683741, 0.97653496, 0.9643191, 0.92635113, 0.8842995, 0.93607676, 0.9648099, 0.9715545, 0.9607312, 0.9252788, 0.89007396, 0.94490004, 0.9658911, 0.9741522, 0.96070296, 0.9190924, 0.8894569, 0.9365056, 0.963935, 0.97390634, 0.9649361, 0.9278954, 0.896357, 0.9427906, 0.96812415, 0.97682834, 0.9644964, 0.92674166, 0.8846234, 0.93584657, 0.9642776, 0.9716101, 0.96077293, 0.92553854, 0.8893668, 0.94494975, 0.9654278, 0.9742622, 0.9607245, 0.91895854, 0.8892221, 0.9366158, 0.9638826, 0.97393394, 0.96475303, 0.9279372, 0.89622265, 0.9430916, 0.96844333, 0.97690624, 0.9643762, 0.92670655, 0.8851441, 0.936209, 0.9649203, 0.97193784, 0.9610175, 0.925582, 0.8902201, 0.94482553, 0.9659751, 0.97446376, 0.9607861, 0.9192017, 0.8891597, 0.9364975, 0.9642221, 0.9741089, 0.9649313, 0.9279567, 0.89629894, 0.94322675, 0.9686538, 0.97699976, 0.9644117, 0.9262714, 0.8849926, 0.93583316, 0.9647213, 0.9719072, 0.9609357, 0.9254014, 0.8898666, 0.9450106, 0.9659149, 0.97446287, 0.9608502, 0.91888934, 0.8898244, 0.9366155, 0.9642998, 0.9741183, 0.9649515, 0.9279324, 0.8965898, 0.9433269, 0.9687518, 0.97697884, 0.96457434, 0.9267896, 0.8848724, 0.93626314, 0.9648992, 0.97205055, 0.96111315, 0.9253389, 0.8891029, 0.94518566, 0.9659778, 0.9744185, 0.96085393, 0.9189726, 0.8894503, 0.9370312, 0.9640919, 0.97411853, 0.96485806, 0.92832834, 0.8963865, 0.9433728, 0.9683681, 0.9769245, 0.9644394, 0.92666, 0.88444805, 0.93615294, 0.96457964, 0.9718249, 0.96092004, 0.9256378, 0.88900155, 0.94488704, 0.96579003, 0.97427624, 0.9607376, 0.91922665, 0.8881746, 0.9366985, 0.96397203, 0.97382045, 0.9647897, 0.9280214, 0.8953789, 0.94301236, 0.96846193, 0.97661567, 0.96441686, 0.9268965, 0.8840019, 0.935935, 0.96493864, 0.9716566, 0.9608203, 0.92555577, 0.88894814, 0.94498223, 0.96604455, 0.9741998, 0.9608033, 0.9191219, 0.88846165, 0.9369688, 0.9644215, 0.97387934, 0.9650208, 0.92825323, 0.89585567, 0.94343466, 0.9687685, 0.97676486, 0.9646224, 0.92676073, 0.88408005, 0.93596804, 0.96511835, 0.9717148, 0.96101934, 0.92582506, 0.8884854, 0.9448808, 0.9660362, 0.9741789, 0.9608931, 0.918895, 0.88802105, 0.9366306, 0.9643894, 0.97397894, 0.96494114, 0.92799693, 0.8956704, 0.94336456, 0.968789, 0.97689545, 0.96454674, 0.92672235, 0.8840721, 0.93620414, 0.9650947, 0.9718641, 0.9607685, 0.92545307, 0.888808, 0.9452059, 0.96617025, 0.9742822, 0.96078986, 0.9190765, 0.8884192, 0.93699396, 0.9645944, 0.97406137, 0.96484363, 0.9283416, 0.89599985, 0.9434058, 0.9689752, 0.97692275, 0.9646704, 0.9268895, 0.88421255, 0.9362232, 0.96527326, 0.9720428, 0.9610547, 0.9257236, 0.8891049, 0.9450978, 0.96633244, 0.97440773, 0.9609522, 0.919105, 0.8885406, 0.9370914, 0.9645392, 0.9741477, 0.9650101, 0.9282695, 0.89577025, 0.9436125, 0.9689747, 0.9770362, 0.9647686, 0.92664444, 0.8843469, 0.93633294, 0.96525216, 0.9720098, 0.96109337, 0.9254872, 0.88852096, 0.94506335, 0.9663873, 0.9744582, 0.96092576, 0.9188335, 0.88833314, 0.93691325, 0.96466243, 0.97405493, 0.96500933, 0.9277751, 0.89550954, 0.94343215, 0.9689707, 0.9769869, 0.96475065, 0.9262405, 0.8839811, 0.93633014, 0.96529573, 0.9720286, 0.9612431, 0.9253944, 0.88899344, 0.9452072, 0.96633166, 0.9744359, 0.96108353, 0.9188352, 0.88821334, 0.9370894, 0.96460676, 0.974083, 0.9650032, 0.9283035, 0.8955975, 0.94356775, 0.9686714, 0.9768703, 0.96468794, 0.9271802, 0.8841274, 0.9362508, 0.96485347, 0.97187036, 0.9612123, 0.9263027, 0.88930297, 0.94535464, 0.9660763, 0.9742286, 0.9611329, 0.91950566, 0.8895314, 0.93724215, 0.9643114, 0.9739561, 0.96503365, 0.92832845, 0.8961603, 0.94354177, 0.9688956, 0.9768851, 0.9648058, 0.9270014, 0.8844332, 0.9367082, 0.96529305, 0.97189605, 0.9613072, 0.92580366, 0.88936555, 0.9455301, 0.96634936, 0.9743945, 0.9612322, 0.9194444, 0.8888789, 0.93745476, 0.96456504, 0.97413653, 0.9653937, 0.928528, 0.8959021, 0.94408, 0.96881723, 0.9770268, 0.96505564, 0.92745, 0.8850718, 0.9370319, 0.9653518, 0.972121, 0.9615396, 0.9264029, 0.88971615, 0.9456944, 0.96630603, 0.9744874, 0.961561, 0.91991, 0.8892117, 0.9377744, 0.96440166, 0.97415644, 0.9654157, 0.92858803, 0.89631915, 0.9441901, 0.9688062, 0.9770527, 0.96498156, 0.9271006, 0.8848936, 0.93717706, 0.9650234, 0.9721514, 0.9614837, 0.9258793, 0.8897126, 0.94578916, 0.966147, 0.9745414, 0.961493, 0.91994333, 0.8893981, 0.9377693, 0.9644358, 0.97433126, 0.965466, 0.9288544, 0.89680046, 0.94410723, 0.96901286, 0.977102, 0.96521485, 0.9274134, 0.88507104, 0.9372074, 0.9651993, 0.9720786, 0.9616697, 0.9261734, 0.8901158, 0.94573116, 0.9662604, 0.97453654, 0.9615533, 0.9195561, 0.8894234, 0.9377515, 0.9645349, 0.97423756, 0.9655105, 0.92851794, 0.8966521, 0.94410753, 0.968958, 0.9770294, 0.9652007, 0.9272176, 0.88541746, 0.9370644, 0.9652203, 0.9721747, 0.9618011, 0.9261365, 0.89038754, 0.9457686, 0.96638983, 0.97465736, 0.96175116, 0.92000574, 0.8900118, 0.9376679, 0.96455824, 0.9743659, 0.96564496, 0.92878175, 0.896907, 0.94402933, 0.96900135, 0.9771035, 0.9653458, 0.92750555, 0.8855349, 0.9369296, 0.96535015, 0.9722414, 0.9618665, 0.9259674, 0.8903992, 0.9457479, 0.96628344, 0.9745439, 0.96178645, 0.9195033, 0.8900495, 0.93750465, 0.9646291, 0.9742081, 0.96559036, 0.9283672, 0.89706075, 0.9440032, 0.9689631, 0.97708935, 0.96529406, 0.9269258, 0.8860526, 0.9370766, 0.9653138, 0.9722495, 0.96179956, 0.9258478, 0.8902046, 0.94569045, 0.96644574, 0.9746839, 0.9615535, 0.91943645, 0.889442, 0.93773293, 0.96469337, 0.9742364, 0.9654735, 0.9283415, 0.89655405, 0.94387746, 0.9690062, 0.9769522, 0.96527815, 0.92670155, 0.88576096, 0.9367804, 0.96531224, 0.9721642, 0.96175337, 0.9256958, 0.8906612, 0.94554985, 0.9662616, 0.97457165, 0.96170354, 0.9194147, 0.890542, 0.9376585, 0.9645345, 0.9742566, 0.9656396, 0.9288143, 0.8975602, 0.94394624, 0.96879643, 0.97721946, 0.9653804, 0.9272035, 0.88684523, 0.9366859, 0.9651783, 0.9724294, 0.96204436, 0.9260509, 0.89112943, 0.9453821, 0.9662506, 0.9747558, 0.96194935, 0.91967684, 0.8907765, 0.93732697, 0.9644591, 0.9744082, 0.96580863, 0.9286861, 0.8979901, 0.9438571, 0.9689699, 0.9772523, 0.9654898, 0.92721444, 0.8870681, 0.9371029, 0.9653057, 0.9724896, 0.9620418, 0.92627525, 0.8914673, 0.9455439, 0.9664134, 0.9747754, 0.9620568, 0.92000335, 0.89163184, 0.9374344, 0.96451324, 0.97439754, 0.9659551, 0.9289805, 0.89845335, 0.9440713, 0.9689066, 0.9773201, 0.9656802, 0.927421, 0.8877806, 0.9368282, 0.9651894, 0.9725251, 0.96222675, 0.9262788, 0.8920924, 0.9455661, 0.96616834, 0.9748591, 0.9620702, 0.9199973, 0.89148647, 0.9374911, 0.9643956, 0.9744446, 0.965988, 0.9291289, 0.89824003, 0.9440986, 0.9688854, 0.9771953, 0.96552503, 0.9274238, 0.88718694, 0.9368194, 0.96526116, 0.97235197, 0.9621337, 0.9262258, 0.8913723, 0.94536877, 0.9664168, 0.9745199, 0.9619886, 0.9200182, 0.89037305, 0.9371108, 0.96462816, 0.97408015, 0.96574825, 0.92858034, 0.89777994, 0.9436172, 0.9689904, 0.9768712, 0.96543545, 0.92698103, 0.8868221, 0.93646955, 0.9653118, 0.97206444, 0.9620802, 0.9257674, 0.89105684, 0.9453783, 0.96644443, 0.97433925, 0.96180445, 0.91951495, 0.890937, 0.9373325, 0.96472055, 0.974129, 0.9657963, 0.9285825, 0.8977833, 0.94393545, 0.96907264, 0.9770695, 0.9655647, 0.92721176, 0.8867079, 0.93657964, 0.9653847, 0.9720865, 0.96200734, 0.92617893, 0.89085853, 0.94530976, 0.9664206, 0.97456974, 0.9619762, 0.9196467, 0.890533, 0.9371604, 0.96468294, 0.9741742, 0.9658171, 0.92878675, 0.8974984, 0.94385314, 0.9690549, 0.9770544, 0.96560705, 0.927071, 0.8866809, 0.936665, 0.96543133, 0.972147, 0.96221703, 0.926001, 0.8912333, 0.9454959, 0.9664946, 0.97448903, 0.96203184, 0.9198018, 0.89045197, 0.93750215, 0.9647726, 0.9741665, 0.9658747, 0.92842686, 0.8972655, 0.94401306, 0.969098, 0.97697246, 0.965462, 0.92702365, 0.88658756, 0.93690574, 0.9655676, 0.97209936, 0.9620812, 0.92601603, 0.8909082, 0.9456522, 0.9665096, 0.9745233, 0.9620367, 0.91971475, 0.8906017, 0.9375428, 0.9646917, 0.9741746, 0.96584356, 0.9283323, 0.89728147, 0.9441203, 0.96909696, 0.9770135, 0.9655227, 0.92674774, 0.88610125, 0.9372293, 0.9654862, 0.9720761, 0.96197736, 0.9258766, 0.89075243, 0.94580686, 0.9664606, 0.97434187, 0.9618373, 0.9194574, 0.8903082, 0.9377027, 0.96474063, 0.9740965, 0.9657449, 0.92852616, 0.89626133, 0.9441059, 0.96895134, 0.97696084, 0.9653966, 0.9267843, 0.88554364, 0.9368318, 0.9651967, 0.97214556, 0.96212256, 0.9259355, 0.89003456, 0.9451791, 0.96625537, 0.9745092, 0.96198136, 0.9197985, 0.8898194, 0.93731296, 0.9644469, 0.9741703, 0.9658483, 0.9288639, 0.8964438, 0.9439523, 0.96899915, 0.9770468, 0.96543294, 0.9274744, 0.8850862, 0.93678635, 0.96517867, 0.9721898, 0.9621569, 0.92631054, 0.8898497, 0.9454145, 0.96635014, 0.9745681, 0.96188384, 0.9199205, 0.88962585, 0.93746305, 0.9645493, 0.97412825, 0.9658229, 0.9291852, 0.89669025, 0.9439328, 0.9688947, 0.9770238, 0.96548015, 0.92763597, 0.8856117, 0.9370081, 0.9654168, 0.9722162, 0.96215975, 0.9267676, 0.890894, 0.94584954, 0.96637994, 0.9745205, 0.96197605, 0.9207416, 0.8901113, 0.9380477, 0.96468574, 0.9741344, 0.9658152, 0.9291633, 0.8973504, 0.9443298, 0.96910626, 0.9770403, 0.9655889, 0.92769974, 0.88635355, 0.93746924, 0.96545005, 0.97213405, 0.96224284, 0.9263709, 0.8911501, 0.9458155, 0.9664373, 0.9744219, 0.9620492, 0.919931, 0.8907782, 0.93769497, 0.96478045, 0.9741357, 0.9659751, 0.92874736, 0.8978383, 0.944219, 0.9690778, 0.9769553, 0.9656226, 0.92734283, 0.8867347, 0.9370419, 0.9654179, 0.9721013, 0.96235025, 0.9264562, 0.89147264, 0.9458136, 0.9664533, 0.9744597, 0.9621207, 0.9197222, 0.89063793, 0.9373252, 0.96472824, 0.9740651, 0.9658965, 0.9288956, 0.89799225, 0.9439769, 0.96894693, 0.9768927, 0.96551615, 0.92722803, 0.88673836, 0.93682945, 0.96537423, 0.97206026, 0.9622396, 0.92615277, 0.8907461, 0.9454548, 0.96640146, 0.97451484, 0.96198875, 0.91951966, 0.89028496, 0.9374549, 0.96456814, 0.9739854, 0.9658629, 0.928141, 0.89746, 0.94392884, 0.96898746, 0.9769266, 0.96560425, 0.92661136, 0.8863001, 0.93668145, 0.9653366, 0.9720079, 0.9622135, 0.9260127, 0.8910335, 0.9454223, 0.9662771, 0.97434753, 0.9619447, 0.91974723, 0.8903511, 0.93739927, 0.9645018, 0.97389185, 0.9658875, 0.92844504, 0.8970891, 0.9437484, 0.968934, 0.9768257, 0.9655793, 0.92699504, 0.8858737, 0.9365871, 0.9652514, 0.97182566, 0.9621699, 0.9257193, 0.89030075, 0.94537634, 0.96626806, 0.9742063, 0.9620535, 0.9194563, 0.890242, 0.93723494, 0.9645169, 0.97385436, 0.96596545, 0.92828625, 0.89751387, 0.9437428, 0.96894234, 0.9767049, 0.9656001, 0.9270097, 0.88641024, 0.9367945, 0.9653584, 0.9718748, 0.9622794, 0.92611223, 0.8908132, 0.9454047, 0.96630657, 0.9741709, 0.96208185, 0.91943455, 0.8903275, 0.93744785, 0.9646787, 0.97389054, 0.9659225, 0.9282822, 0.89711523, 0.94379526, 0.96902317, 0.9766999, 0.96563274, 0.9265722, 0.8862605, 0.9369811, 0.9654887, 0.971826, 0.96223843, 0.92551214, 0.8907471, 0.9454711, 0.9663557, 0.9741149, 0.9620218, 0.91905427, 0.89044905, 0.93735504, 0.96467584, 0.9738072, 0.96598077, 0.92811984, 0.8972179, 0.9436886, 0.96903473, 0.97676283, 0.9656133, 0.92666256, 0.8864048, 0.9367395, 0.9654322, 0.9716778, 0.9621677, 0.92569894, 0.89067626, 0.9456384, 0.9663866, 0.9740539, 0.9619383, 0.9194156, 0.89028704, 0.93732476, 0.9645504, 0.9737741, 0.9659225, 0.92840964, 0.89739037, 0.9438377, 0.96899444, 0.97662896, 0.96559304, 0.92702395, 0.8863774, 0.9368444, 0.9653417, 0.9716379, 0.96223235, 0.92601687, 0.89064616, 0.9453919, 0.9662929, 0.97407293, 0.9620484, 0.9194564, 0.8901486, 0.9373474, 0.9645948, 0.97369754, 0.9660226, 0.928495, 0.89744985, 0.9437753, 0.96903706, 0.9766113, 0.965702, 0.92696923, 0.88621444, 0.9367509, 0.9654421, 0.9715821, 0.96233284, 0.9258835, 0.8905336, 0.945502, 0.9664345, 0.9740689, 0.96214783, 0.91911477, 0.89036787, 0.9370373, 0.964598, 0.97362703, 0.9657986, 0.92818093, 0.8968203, 0.9436008, 0.96899366, 0.9766074, 0.965624, 0.9267075, 0.8860572, 0.9369139, 0.96556693, 0.97166055, 0.96222234, 0.9258892, 0.89047086, 0.94557446, 0.96645063, 0.9739605, 0.96211475, 0.9193142, 0.8898661, 0.9373276, 0.96469915, 0.97363776, 0.9659989, 0.92835444, 0.8972713, 0.94375217, 0.9689755, 0.9766044, 0.9656482, 0.92685246, 0.886063, 0.936771, 0.9654458, 0.971636117, 0.962309957, 0.92584324, 0.8908318, 0.9454878, 0.9664102, 0.973988116, 0.962167263, 0.9193494, 0.88994026, 0.93715745, 0.9647047, 0.97370446, 0.96609145, 0.9285459, 0.8970181, 0.9436734, 0.9692025, 0.9766223, 0.9656943, 0.926938, 0.8859952, 0.93692183, 0.9656633, 0.9716817, 0.96226305, 0.926169, 0.89059484, 0.94549227, 0.9665291, 0.9741289, 0.9621817, 0.9196624, 0.89052695, 0.93735224, 0.96490467, 0.9738132, 0.96611714, 0.92857724, 0.8975593, 0.9439333, 0.969268, 0.9766351, 0.9657236, 0.9270439, 0.8864725, 0.9370038, 0.9658554, 0.97180957, 0.9624702, 0.9259531, 0.8907593, 0.94559336, 0.96674645, 0.97414577, 0.962307, 0.9195485, 0.89069164, 0.9376101, 0.9650545, 0.97377145, 0.9661113, 0.92849267, 0.8975421, 0.94384706, 0.9693349, 0.9766272, 0.965578, 0.9270813, 0.8864517, 0.9368322, 0.9657984, 0.97177106, 0.96225226, 0.9262145, 0.8913794, 0.94547653, 0.9667567, 0.9741182, 0.962237, 0.9200028, 0.8908929, 0.93718445, 0.9651562, 0.9738081, 0.96620375, 0.9289516, 0.89790785, 0.9437116, 0.9694149, 0.97669274, 0.96577024, 0.9272196, 0.8867656, 0.93657726, 0.9659005, 0.97170633, 0.96220124, 0.9259338, 0.8914297, 0.9451966, 0.9668177, 0.974158, 0.96215105, 0.9198517, 0.89103496, 0.9370408, 0.9650495, 0.9738878, 0.9661618, 0.92880833, 0.8978247, 0.94385666, 0.9694693, 0.976814, 0.9658558, 0.92761135, 0.8871075, 0.93679065, 0.96600616, 0.9719224, 0.962397, 0.92636883, 0.8915184, 0.9450383, 0.96691227, 0.9741905, 0.96225244, 0.91990244, 0.8909957, 0.9368984, 0.965106, 0.973881, 0.966157, 0.92869985, 0.8977798, 0.9433979, 0.96941745, 0.976819932, 0.965790153, 0.9270926, 0.8868447, 0.9362951, 0.9658245, 0.9719055, 0.9623476, 0.92631924, 0.89137745, 0.9450986, 0.96678644, 0.97422904, 0.9623, 0.9199683, 0.8907743, 0.9368825, 0.9650823, 0.9738917, 0.9661577, 0.92867416, 0.897683, 0.94328296, 0.96938264, 0.9768081, 0.9657966, 0.927035, 0.8866338, 0.9361101, 0.9658039, 0.97181636, 0.9623882, 0.9260778, 0.8909815, 0.94486254, 0.9667897, 0.9741625, 0.96224034, 0.9198465, 0.89074856, 0.9367099, 0.9650292, 0.97389346, 0.96608, 0.92868805, 0.89742243, 0.9433884, 0.96939486, 0.976782, 0.9656731, 0.9271099, 0.8868638, 0.9363027, 0.96578693, 0.9718083, 0.96224207, 0.92595893, 0.891178, 0.9448433, 0.9667282, 0.97417736, 0.9622156, 0.9197519, 0.89088094, 0.93659014, 0.9650285, 0.9738177, 0.966072, 0.92865884, 0.89752954, 0.9431486, 0.96936953, 0.9766896, 0.96568656, 0.9273102, 0.8866908, 0.93605804, 0.9657308, 0.9718065, 0.9623179, 0.92603785, 0.8911799, 0.9447815, 0.96657693, 0.974159, 0.9621828, 0.919394, 0.8905395, 0.93654245, 0.96501964, 0.9737751, 0.96607745, 0.9285236, 0.89723384, 0.94301224, 0.9693522, 0.9767121, 0.9656754, 0.92701286, 0.88631034, 0.93595934, 0.96566695, 0.9717205, 0.96225214, 0.9261284, 0.89034605, 0.9446999, 0.96668273, 0.974097, 0.96215266, 0.91966194, 0.88999414, 0.93659955, 0.96487904, 0.97367764, 0.96609133, 0.92845255, 0.89703995, 0.94301635, 0.9693359, 0.9766574, 0.9656473, 0.9272797, 0.8864065, 0.9357969, 0.96575433, 0.9717266, 0.9622702, 0.9258893, 0.8904673, 0.9445379, 0.9666727, 0.9740564, 0.9621796, 0.9196223, 0.8901302, 0.93650186, 0.96506715, 0.9737057, 0.9661606, 0.9284568, 0.89700633, 0.94308466, 0.9693145, 0.97669333, 0.96567833, 0.926918, 0.8858366, 0.9359507, 0.9657449, 0.97177905, 0.9622986, 0.9256625, 0.89037067, 0.9447423, 0.96665156, 0.9740606, 0.9622212, 0.9194518, 0.8899485, 0.9365264, 0.96495646, 0.9737462, 0.966171, 0.92827183, 0.89702064, 0.94302106, 0.9693312, 0.9766937, 0.965758, 0.9269887, 0.88581467, 0.93598884, 0.96572477, 0.9718164, 0.9623125, 0.92575043, 0.8901439, 0.9448749, 0.9667164, 0.97416615, 0.9622818, 0.9195692, 0.89002305, 0.93673605, 0.96507215, 0.9738114, 0.96615535, 0.9282699, 0.8969646, 0.9432691, 0.96935207, 0.9767718, 0.96576816, 0.9270529, 0.8858967, 0.9359978, 0.9658402, 0.97191304, 0.9623448, 0.9258274, 0.8903688, 0.94500446, 0.9667937, 0.97432476, 0.9623045, 0.919742, 0.8895937, 0.93677336, 0.9650387, 0.97395915, 0.9661849, 0.92874134, 0.89696413, 0.94328034, 0.96934354, 0.9768126, 0.9658459, 0.92718387, 0.88594973, 0.93626505, 0.96579105, 0.9719819, 0.9624005, 0.9261546, 0.89035404, 0.94505906, 0.96673936, 0.97436845, 0.96235025, 0.9199399, 0.88988197, 0.93702334, 0.9650586, 0.9740069, 0.9662393, 0.92873955, 0.89679366, 0.94342226, 0.9694242, 0.9768928, 0.9658117, 0.9275033, 0.8862289, 0.93635106, 0.96598524, 0.97198826, 0.9624472, 0.9263936, 0.89014405, 0.94508666, 0.9668114, 0.9743662, 0.9624238, 0.9202858, 0.8899088, 0.9370506, 0.9650526, 0.9740694, 0.96623915, 0.9290322, 0.8968926, 0.94322985, 0.96935505, 0.97689384, 0.96580875, 0.927229, 0.8858382, 0.9361581, 0.9658378, 0.97202307, 0.9623559, 0.9259864, 0.8900716, 0.9449992, 0.9667037, 0.97437173, 0.96233624, 0.9196414, 0.889791, 0.93687695, 0.9649706, 0.9740097, 0.96618336, 0.9286581, 0.8965575, 0.94326705, 0.9693188, 0.9769334, 0.96582484, 0.9272093, 0.8856422, 0.936206, 0.9658244, 0.97206557, 0.9624373, 0.9259096, 0.8900368, 0.9452085, 0.9666673, 0.97436905, 0.9624078, 0.9196203, 0.88956654, 0.9369095, 0.9650302, 0.9740399, 0.9662849, 0.9285802, 0.89659715, 0.94330865, 0.9692452, 0.9769487, 0.9658492, 0.9273051, 0.88558096, 0.93617475, 0.9657909, 0.9720852, 0.96248454, 0.9259847, 0.88999456, 0.94500935, 0.9667741, 0.97446704, 0.9624258, 0.91990095, 0.8895261, 0.93685466, 0.96507084, 0.9741576, 0.96624947, 0.92851144, 0.89651495, 0.9434122, 0.9693327, 0.9769945, 0.9658102, 0.9272333, 0.8857178, 0.9363612, 0.96582806, 0.9721815, 0.9623963, 0.92602617, 0.89042276, 0.94513, 0.9666098, 0.97453815, 0.96249604, 0.919967, 0.89006716, 0.9370581, 0.9649935, 0.9742333, 0.9663793, 0.9286718, 0.89687717, 0.94356465, 0.96935403, 0.9770432, 0.9660342, 0.9274661, 0.88590753, 0.93648905, 0.96594954, 0.9722466, 0.9626722, 0.9256674, 0.8897791, 0.94513273, 0.96673524, 0.9744777, 0.9626302, 0.91939664, 0.8893677, 0.93689924, 0.96503544, 0.9741771, 0.96632504, 0.92830545, 0.8962093, 0.943245, 0.96939474, 0.9770701, 0.96594006, 0.9268482, 0.8852611, 0.93625, 0.96580505, 0.9721675, 0.96261644, 0.92555475, 0.88975656, 0.94494635, 0.9666127, 0.9745812, 0.96251017, 0.919199, 0.88905185, 0.9370846, 0.9650302, 0.97423005, 0.9664375, 0.9281637, 0.89610535, 0.9433572, 0.9692968, 0.97715396, 0.966028, 0.9266652, 0.88505566, 0.9361387, 0.96578, 0.9723124, 0.9627018, 0.9255132, 0.88933164, 0.9449198, 0.96662796, 0.9746163, 0.96265453, 0.9195393, 0.8889522, 0.9366874, 0.964962, 0.9743329, 0.96641594, 0.9284082, 0.8957807, 0.94317764, 0.9694066, 0.9771389, 0.96607876, 0.9267536, 0.8847572, 0.93591005, 0.96577847, 0.9722324, 0.9625041, 0.92541987, 0.8891479, 0.94463456, 0.96652573, 0.97449434, 0.9623997, 0.91934407, 0.8886707, 0.93638855, 0.96482474, 0.9742254, 0.9663056, 0.92802125, 0.89555556, 0.9428117, 0.9691422, 0.9769835, 0.9659056, 0.9266004, 0.88438606, 0.9357568, 0.9655528, 0.97211784, 0.9624967, 0.9252901, 0.8886117, 0.9445003, 0.96626365, 0.97440004, 0.9623917, 0.9188617, 0.88828063, 0.9363082, 0.9646378, 0.9740703, 0.9661325, 0.92771226, 0.89519584, 0.942794, 0.9690573, 0.9769117, 0.96580017, 0.92635477, 0.88432366, 0.93558055, 0.9655525, 0.9721036, 0.9625858, 0.92507535, 0.8891908, 0.9443686, 0.9663629, 0.9744685, 0.962668, 0.91852254, 0.88862485, 0.9364453, 0.9646449, 0.97415006, 0.966486, 0.9277024, 0.8954373, 0.9428575, 0.96904165, 0.977012396, 0.966048181, 0.9262955, 0.88423896, 0.9357132, 0.965496, 0.9721847, 0.96260726, 0.92487514, 0.8886175, 0.94450253, 0.96646714, 0.9745501, 0.962522, 0.91854966, 0.88825834, 0.93637466, 0.96473396, 0.97413015, 0.9663401, 0.92735046, 0.89522326, 0.9427527, 0.9689799, 0.9769473, 0.96582973, 0.9259815, 0.8841684, 0.935738, 0.9654525, 0.97212785, 0.96255964, 0.924909, 0.88858986, 0.9446571, 0.9664292, 0.97443414, 0.96249557, 0.9188624, 0.88785964, 0.9363827, 0.9646297, 0.97405857, 0.9662949, 0.9278196, 0.8948957, 0.9428314, 0.96908766, 0.97679055, 0.9658355, 0.92622524, 0.88362765, 0.93553513, 0.96546316, 0.97198457, 0.96252185, 0.9249502, 0.88792855, 0.94423753, 0.9662248, 0.97425205, 0.9624151, 0.9183943, 0.8875661, 0.93586224, 0.9645739, 0.9738357, 0.96630734, 0.9277288, 0.8948525, 0.94253546, 0.9688721, 0.97695017, 0.9659232, 0.9267599, 0.88346267, 0.9354873, 0.9654547, 0.972181, 0.96251005, 0.9256011, 0.8882347, 0.94414335, 0.9661806, 0.9744931, 0.96245086, 0.9193193, 0.88755447, 0.9357369, 0.96452045, 0.9741098, 0.9662669, 0.927948, 0.8948716, 0.94270027, 0.96884465, 0.9769355, 0.9659465, 0.9269418, 0.88386583, 0.9355598, 0.96524286, 0.9723301, 0.9625012, 0.92536604, 0.88864785, 0.9441587, 0.96601737, 0.97451174, 0.96231395, 0.9189922, 0.8877531, 0.93598306, 0.9644241, 0.9741765, 0.9662937, 0.92797244, 0.8947358, 0.94246787, 0.9687404, 0.97687846, 0.96593785, 0.9263627, 0.88357574, 0.93534946, 0.9651903, 0.9721632, 0.96261674, 0.9255235, 0.8879724, 0.9441731, 0.96618104, 0.9745793, 0.96243024, 0.91876876, 0.88766885, 0.9360025, 0.9645295, 0.97431326, 0.96625084, 0.9276697, 0.8946961, 0.9424103, 0.9688701, 0.97709626, 0.9659363, 0.92645866, 0.88362837, 0.93526196, 0.9652779, 0.97235197, 0.9626218, 0.92561287, 0.88791406, 0.94394255, 0.9661106, 0.9745643, 0.9624559, 0.9187896, 0.8872364, 0.9356402, 0.9643947, 0.97416365, 0.96630895, 0.9276018, 0.8943825, 0.9422823, 0.9687006, 0.97704685, 0.9658591, 0.9262122, 0.88328147, 0.93485904, 0.9651819, 0.9721437, 0.96242535, 0.9250538, 0.8877132, 0.94387406, 0.9661135, 0.9744577, 0.9623677, 0.9185886, 0.88716716, 0.9356852, 0.96427953, 0.97407883, 0.96618015, 0.9275933, 0.89418465, 0.9421164, 0.9687518, 0.9769373, 0.9657659, 0.9259667, 0.88289744, 0.93498534, 0.9652344, 0.9721566, 0.96236616, 0.9249136, 0.88745934, 0.94384843, 0.96609926, 0.9744133, 0.9622835, 0.9183721, 0.8868102, 0.9356825, 0.9643466, 0.9740571, 0.9661903, 0.9275343, 0.89393586, 0.94231427, 0.96882856, 0.97689736, 0.9657895, 0.9261999, 0.88280624, 0.9348728, 0.96532923, 0.97207093, 0.9623628, 0.92500323, 0.8872373, 0.9439041, 0.96622765, 0.97442573, 0.96234405, 0.91875035, 0.88667333, 0.93551844, 0.9643404, 0.97397023, 0.966208, 0.92744774, 0.89394164, 0.94213223, 0.96884817, 0.9769404, 0.9657607, 0.92610264, 0.8825857, 0.93474936, 0.9653134, 0.97211623, 0.9624406, 0.9248059, 0.8871811, 0.94380385, 0.96628, 0.9744838, 0.962303, 0.91879267, 0.8868148, 0.9356256, 0.9644109, 0.9741824, 0.96617347, 0.9274893, 0.89406455, 0.942392, 0.9688098, 0.97697496, 0.9657913, 0.9261398, 0.88281983, 0.9350337, 0.9654111, 0.97209346, 0.9624575, 0.9248479, 0.8871065, 0.94386196, 0.9662696, 0.97441024, 0.96236867, 0.91846406, 0.88675, 0.93559337, 0.9644355, 0.97401786, 0.9661334, 0.9272908, 0.8936971, 0.9421189, 0.9688458, 0.97684276, 0.96576005, 0.9258626, 0.8823256, 0.9347605, 0.9653561, 0.97204244, 0.96246743, 0.9249417, 0.8868049, 0.94399494, 0.96624535, 0.9743851, 0.96231097, 0.9188047, 0.88702637, 0.93581206, 0.9646277, 0.9741545, 0.9662365, 0.92781293, 0.89405215, 0.9423518, 0.9690827, 0.9769999, 0.96585, 0.9264724, 0.88287044, 0.9350908, 0.9656316, 0.9722662, 0.96254295, 0.9252696, 0.8875189, 0.9440762, 0.96640646, 0.97454333, 0.96235543, 0.91884166, 0.88725704, 0.93597114, 0.9646451, 0.9741621, 0.96622545, 0.927535, 0.8940451, 0.9426118, 0.96909136, 0.9770647, 0.9658589, 0.92622405, 0.88295305, 0.9352963, 0.9655647, 0.97221226, 0.96254176, 0.92522264, 0.88766205, 0.94419956, 0.96652794, 0.974595, 0.9623531, 0.91876215, 0.8869953, 0.9359554, 0.9647987, 0.974224, 0.96620065, 0.9278593, 0.8940881, 0.9424738, 0.9691691, 0.9770305, 0.96585387, 0.9264495, 0.8829329, 0.9352259, 0.9656654, 0.97218215, 0.96256286, 0.9251545, 0.8874837, 0.9440376, 0.9664705, 0.97444975, 0.96251327, 0.9188043, 0.8872793, 0.93577605, 0.9647363, 0.97413254, 0.9662653, 0.9277374, 0.8943811, 0.9424554, 0.96913445, 0.9769871, 0.96586657, 0.9263447, 0.88320285, 0.9352796, 0.96571445, 0.97213846, 0.962612, 0.92516744, 0.8876855, 0.9440491, 0.96654254, 0.9744815, 0.96251506, 0.918846, 0.88721895, 0.93584627, 0.9647355, 0.9741247, 0.96624434, 0.9276946, 0.894087, 0.9424129, 0.9691731, 0.9769488, 0.96584153, 0.9262825, 0.8831173, 0.9351294, 0.9656195, 0.9721548, 0.9625739, 0.9251204, 0.88756, 0.9440732, 0.9664542, 0.9745198, 0.9625098, 0.91888934, 0.8875834, 0.9358971, 0.9647395, 0.97405857, 0.96634257, 0.92780626, 0.8944051, 0.94247603, 0.9691507, 0.9769727, 0.965943, 0.9262897, 0.8834877, 0.9351106, 0.9656263, 0.972108, 0.96267784, 0.9253617, 0.88809925, 0.944068, 0.96662307, 0.9745432, 0.9626386, 0.91905797, 0.8880144, 0.935974, 0.9648667, 0.97413015, 0.9664238, 0.92824906, 0.8947473, 0.94243115, 0.9693216, 0.9769791, 0.9660451, 0.9269816, 0.8836401, 0.93542385, 0.9658106, 0.97218156, 0.96255404, 0.925372, 0.8876408, 0.9440643, 0.9667255, 0.97446454, 0.96235335, 0.91918296, 0.886854, 0.93592197, 0.96487635, 0.9740122, 0.9661738, 0.92797774, 0.89396954, 0.94256276, 0.9692721, 0.9768933, 0.96581984, 0.9264681, 0.88318336, 0.93548155, 0.965748, 0.9719962, 0.96246016, 0.92515236, 0.88743895, 0.9441599, 0.96679986, 0.97428495, 0.9623299, 0.9188521, 0.88704526, 0.9360854, 0.9649079, 0.97395813, 0.9662968, 0.92773014, 0.8940547, 0.9425739, 0.969335, 0.9768375, 0.9658313, 0.9264112, 0.8828714, 0.93547624, 0.9658409, 0.9719205, 0.96256006, 0.9252153, 0.88746226, 0.9442175, 0.9668015, 0.9743679, 0.9624685, 0.91904664, 0.88683933, 0.9361178, 0.9650543, 0.97400224, 0.9662762, 0.9281211, 0.893902, 0.9426174, 0.9694847, 0.9768886, 0.9659404, 0.9263161, 0.88236356, 0.935444, 0.96592474, 0.9720188, 0.9626563, 0.92534924, 0.8874822, 0.9442545, 0.9668556, 0.9743857, 0.9625389, 0.9192465, 0.88674015, 0.93609107, 0.96523094, 0.97415924, 0.96631795, 0.9281448, 0.89385, 0.9426782, 0.96942747, 0.97695446, 0.96599644, 0.9266369, 0.8823721, 0.9354756, 0.9659357, 0.9721159, 0.9626552, 0.9255662, 0.8870468, 0.9444025, 0.9668095, 0.9745208, 0.96264356, 0.9194238, 0.88648844, 0.93620694, 0.9651576, 0.97416866, 0.96634066, 0.9281942, 0.8938749, 0.94253874, 0.96941346, 0.977018, 0.9659597, 0.92674965, 0.88270205, 0.9352522, 0.96598345, 0.9722013, 0.9624376, 0.92548376, 0.8870321, 0.94404656, 0.96672654, 0.97444427, 0.96226746, 0.9193524, 0.8865326, 0.9358843, 0.9650483, 0.9740277, 0.96603185, 0.92828274, 0.8934694, 0.9423868, 0.9693564, 0.97697085, 0.96568906, 0.9267811, 0.8826144, 0.93511355, 0.9659363, 0.97208965, 0.9623079, 0.9256402, 0.8870528, 0.94402903, 0.9667926, 0.9744897, 0.96226186, 0.91934526, 0.8864555, 0.93601084, 0.9650621, 0.97405666, 0.9659656, 0.92824554, 0.8938523, 0.9426676, 0.96938664, 0.97700065, 0.9657221, 0.92655283, 0.8825303, 0.9355615, 0.965859, 0.9720847, 0.96232784, 0.92539066, 0.8869303, 0.9442214, 0.9667694, 0.9743824, 0.96236515, 0.9188959, 0.8864466, 0.9363257, 0.9650675, 0.974132, 0.9663026, 0.9281481, 0.8938851, 0.9428037, 0.96943676, 0.9770308, 0.96597344, 0.9264349, 0.8832793, 0.9357626, 0.9661434, 0.9721088, 0.96265477, 0.9252591, 0.88749415, 0.9444165, 0.9668675, 0.9742361, 0.9625952, 0.9188009, 0.88680136, 0.9363637, 0.9652308, 0.9739053, 0.9663479, 0.92774224, 0.8939911, 0.94289345, 0.9693832, 0.97682947, 0.9660013, 0.9260044, 0.88297045, 0.93545026, 0.9659688, 0.97198343, 0.96255845, 0.92473423, 0.8870797, 0.9443051, 0.96692854, 0.9742911, 0.9623721, 0.9181465, 0.88637936, 0.935979, 0.96515864, 0.9739336, 0.96602494, 0.9269208, 0.89322376, 0.9426312, 0.9695117, 0.9768471, 0.9657498, 0.92564607, 0.882443, 0.93538004, 0.9661858, 0.9721247, 0.9623176, 0.924597, 0.8872817, 0.94437146, 0.9671487, 0.9744812, 0.9622423, 0.9182058, 0.8864342, 0.93633, 0.9652187, 0.97417146, 0.9661511, 0.9276323, 0.89372516, 0.94280845, 0.96953815, 0.97701025, 0.9658372, 0.92586905, 0.88274544, 0.9356445, 0.96616894, 0.9721212, 0.9625969, 0.9250704, 0.8868386, 0.9447103, 0.9669549, 0.9744442, 0.9624334, 0.9188579, 0.8862973, 0.93655705, 0.96527493, 0.9741023, 0.9662326, 0.92775637, 0.89356834, 0.94287115, 0.9695216, 0.9769463, 0.9658907, 0.92593133, 0.8832765, 0.93578565, 0.9661699, 0.97201407, 0.96244437, 0.92491436, 0.88692105, 0.9445893, 0.96696603, 0.9742778, 0.96237797, 0.91877264, 0.8865026, 0.93629336, 0.9653707, 0.973894119, 0.966203988, 0.927641, 0.89432627, 0.94301397, 0.9695928, 0.976841033, 0.965877533, 0.92603475, 0.88254976, 0.93561435, 0.9662368, 0.97189945, 0.9624989, 0.925245, 0.8876971, 0.9445754, 0.9671523, 0.9742493, 0.96252, 0.91891974, 0.88724184, 0.9361685, 0.96540403, 0.9738545, 0.96622735, 0.92802715, 0.8940879, 0.9426853, 0.9696319, 0.976776779, 0.965910494, 0.9263537, 0.8834157, 0.93546736, 0.96624315, 0.971890748, 0.962444544, 0.92495537, 0.88717383, 0.9443416, 0.96726984, 0.97427547, 0.962300241, 0.91848904, 0.8866918, 0.9361477, 0.9655388, 0.9738306, 0.9659879, 0.92766136, 0.89383703, 0.94303167, 0.96960986, 0.9768125, 0.9657353, 0.92583364, 0.88279074, 0.9353902, 0.9660768, 0.97180134, 0.96231514, 0.92477244, 0.8875976, 0.944159, 0.9669466, 0.97426707, 0.9622878, 0.91815645, 0.88721913, 0.9360917, 0.9652488, 0.9738616, 0.9660298, 0.9273545, 0.8940903, 0.9426058, 0.96952176, 0.97684973, 0.9657369, 0.9257989, 0.883401, 0.9353717, 0.96614075, 0.971934, 0.9622774, 0.9245166, 0.88758856, 0.9442679, 0.9669535, 0.9742863, 0.9622656, 0.918392, 0.88708293, 0.93586, 0.965247, 0.97397554, 0.9660374, 0.9277778, 0.89440364, 0.9426422, 0.9695309, 0.97682595, 0.96565986, 0.9260459, 0.8835454, 0.9353087, 0.96602285, 0.9714087, 0.9616225, 0.92214596, 0.88777506, 0.9443837, 0.96703637, 0.973419, 0.9611225, 0.9148924, 0.8874781, 0.9358938, 0.9652161, 0.9729066, 0.96491265, 0.9246127, 0.89459383, 0.9427597, 0.9692828, 0.9757667, 0.9643573, 0.9213154, 0.88391834, 0.9351594, 0.9659682, 0.9705687, 0.96079427, 0.9200659, 0.8877243, 0.9440079, 0.9667986, 0.9730242, 0.9606874, 0.9135328, 0.8877501, 0.935718, 0.96524537, 0.9727182, 0.9644926, 0.9227969, 0.8943933, 0.9422358, 0.9692099, 0.97587126, 0.964039, 0.91997993, 0.883205, 0.9350796, 0.9659362, 0.97066855, 0.9604428, 0.91912264, 0.8878427, 0.943928, 0.966876, 0.97303694, 0.960442, 0.91297644, 0.88848436, 0.93589777, 0.96546125, 0.9726256, 0.96443576, 0.9228662, 0.89491135, 0.942323, 0.9693047, 0.9756581, 0.96392226, 0.9203472, 0.88379353, 0.9353819, 0.96599925, 0.97045565, 0.96044743, 0.91959226, 0.88847333, 0.94384825, 0.96685565, 0.9726237, 0.96042573, 0.9129437, 0.88887304, 0.93574095, 0.9653027, 0.97209406, 0.9642303, 0.92319596, 0.89575493, 0.9419356, 0.9693182, 0.9751117, 0.9638217, 0.9211578, 0.885001, 0.93461907, 0.96611917, 0.9699274, 0.9606084, 0.9200331, 0.8887254, 0.9437136, 0.96701115, 0.9723062, 0.9604874, 0.9141151, 0.8885291, 0.93570805, 0.9654027, 0.9719125, 0.96461636, 0.92400163, 0.89450806, 0.9422474, 0.96960616, 0.97518164, 0.9640834, 0.9221027, 0.8841515, 0.93562925, 0.9664687, 0.97020715, 0.9607891, 0.9212138, 0.8882544, 0.94416237, 0.9671071, 0.9726862, 0.96074516, 0.91480637, 0.8880574, 0.9361989, 0.96546, 0.9724768, 0.9648994, 0.924628, 0.8951267, 0.9429448, 0.9695184, 0.97553647, 0.9643651, 0.922369, 0.88438547, 0.9357843, 0.9662714, 0.97022206, 0.96073824, 0.92131346, 0.88896763, 0.94447345, 0.966913, 0.9726686, 0.9607472, 0.91473347, 0.8888384, 0.9362877, 0.965358, 0.97223276, 0.9646886, 0.92452997, 0.89541984, 0.94268566, 0.9694372, 0.9753734, 0.9641253, 0.92223763, 0.88512486, 0.9355184, 0.9663864, 0.9701779, 0.96059394, 0.92131144, 0.8891804, 0.94407547, 0.96723926, 0.9726575, 0.9606149, 0.91500896, 0.8889452, 0.9357758, 0.96549237, 0.9722725, 0.9647057, 0.9247143, 0.8951005, 0.94227797, 0.96963394, 0.9754696, 0.9640844, 0.9224731, 0.88425666, 0.9350406, 0.96644366, 0.9706434, 0.96085125, 0.92178977, 0.88908464, 0.94359756, 0.96731716, 0.9730575, 0.96074003, 0.9152878, 0.8886544, 0.935462, 0.96581125, 0.9726653, 0.9648951, 0.92507535, 0.8952672, 0.94196004, 0.96964514, 0.97569865, 0.96427953, 0.9226448, 0.8841262, 0.93468845, 0.9664683, 0.9705185, 0.96080667, 0.92147267, 0.88803816, 0.94336104, 0.9672114, 0.97318494, 0.96070933, 0.9150265, 0.8882183, 0.9352351, 0.9655297, 0.97264576, 0.964620948, 0.9249729, 0.8947527, 0.94192713, 0.96948546, 0.9756826, 0.9641706, 0.9224894, 0.88326097, 0.93492687, 0.9663068, 0.97069055, 0.9606214, 0.92165875, 0.88778853, 0.9436764, 0.9669873, 0.97302467, 0.96071273, 0.9153443, 0.8875861, 0.93558264, 0.96530735, 0.97269326, 0.96472645, 0.9252685, 0.8945237, 0.9421931, 0.96951884, 0.97571474, 0.9642232, 0.9230353, 0.8836245, 0.93502516, 0.96632, 0.9705643, 0.96070725, 0.92198807, 0.88824135, 0.9438855, 0.9671172, 0.97288144, 0.9605825, 0.9154563, 0.88823384, 0.9353948, 0.9655762, 0.97239774, 0.9646649, 0.92468905, 0.89514256, 0.94211257, 0.96958923, 0.97554976, 0.96404403, 0.9226408, 0.8841282, 0.9350665, 0.9664764, 0.970406, 0.9606303, 0.92203134, 0.88782805, 0.9438051, 0.9670674, 0.9728924, 0.9605529, 0.91539437, 0.8873315, 0.93539673, 0.9654322, 0.97244656, 0.9646145, 0.9252183, 0.8946342, 0.94220513, 0.9696264, 0.9756132, 0.96407163, 0.9230998, 0.8836987, 0.93510985, 0.9665282, 0.9705439, 0.96061593, 0.922058, 0.8885642, 0.94390166, 0.96721196, 0.9729653, 0.96056116, 0.9156117, 0.88821757, 0.93559957, 0.9656721, 0.97263205, 0.9647503, 0.9255724, 0.8948781, 0.9422238, 0.96966106, 0.97565436, 0.96405756, 0.9233203, 0.88403475, 0.9352448, 0.9665433, 0.97060746, 0.96075004, 0.92237705, 0.8890311, 0.9440342, 0.96733946, 0.9730554, 0.9607542, 0.9161998, 0.8886409, 0.9355996, 0.9657568, 0.97260517, 0.96474564, 0.9256103, 0.89511585, 0.9424211, 0.9697757, 0.97565675, 0.9642579, 0.92342246, 0.8843826, 0.93514055, 0.9665707, 0.9705357, 0.9607386, 0.92237574, 0.8890507, 0.943989, 0.96734, 0.9730013, 0.9608286, 0.91559607, 0.8885614, 0.93585736, 0.96547556, 0.97267497, 0.9648323, 0.92529035, 0.8954509, 0.94241834, 0.9696621, 0.9757008, 0.96442276, 0.92332023, 0.8844585, 0.9355226, 0.9664101, 0.97054243, 0.9609151, 0.92218196, 0.88934094, 0.9443103, 0.9673076, 0.97293425, 0.9609641, 0.91553104, 0.88888466, 0.9361902, 0.9655796, 0.9725039, 0.96486294, 0.9252696, 0.8951881, 0.94276625, 0.9696808, 0.97566515, 0.964264, 0.922673, 0.88427067, 0.93574053, 0.9664106, 0.9704527, 0.9608386, 0.9216955, 0.8889394, 0.9444902, 0.9671843, 0.9729157, 0.96069777, 0.9152068, 0.88867015, 0.93617004, 0.9656264, 0.97265494, 0.96474487, 0.92503494, 0.89514786, 0.9426793, 0.96965545, 0.9755746, 0.96431756, 0.92293507, 0.8838162, 0.935169, 0.9662647, 0.97035766, 0.9606399, 0.9214582, 0.88880986, 0.9439223, 0.96703845, 0.97289634, 0.9605643, 0.91448486, 0.888921, 0.93599683, 0.9654286, 0.97256315, 0.96464044, 0.9246948, 0.89502096, 0.9425756, 0.96950394, 0.97555625, 0.9641106, 0.9224394, 0.8844615, 0.9354349, 0.96641266, 0.97048616, 0.9605994, 0.9209824, 0.8893962, 0.94428194, 0.9670104, 0.9729619, 0.9606048, 0.91435945, 0.8893007, 0.93625814, 0.96540827, 0.972595811, 0.964679062, 0.9241154, 0.89638793, 0.9427654, 0.969562, 0.975668907, 0.964105189, 0.9219697, 0.88499063, 0.93569463, 0.9663856, 0.970539749, 0.960678279, 0.92115796, 0.8895423, 0.94442546, 0.9670496, 0.9730377, 0.9606437, 0.9145329, 0.8891448, 0.93606555, 0.9652664, 0.9726603, 0.9647172, 0.92443603, 0.89525676, 0.9426722, 0.96946037, 0.97567302, 0.964127898, 0.92180276, 0.88431734, 0.93538254, 0.96618295, 0.9706965, 0.9606455, 0.92089546, 0.8893001, 0.9444091, 0.966962, 0.9731417, 0.96058744, 0.91385335, 0.8880411, 0.9358986, 0.96526027, 0.9727265, 0.96470445, 0.9239139, 0.8952713, 0.94292575, 0.9696035, 0.97577286, 0.9641737, 0.921717, 0.8843917, 0.93571204, 0.9661438, 0.97061014, 0.960648, 0.9203662, 0.8889462, 0.944066, 0.96681833, 0.972996, 0.96060073, 0.9143032, 0.8890595, 0.9361223, 0.9652042, 0.9726291, 0.9647208, 0.92447096, 0.8961671, 0.94257826, 0.96936977, 0.975605, 0.9641173, 0.92189413, 0.8848091, 0.93522954, 0.9661046, 0.9705145, 0.9602657, 0.9203792, 0.88939667, 0.9439741, 0.96663487, 0.97294587, 0.96049666, 0.9143851, 0.8892083, 0.9356263, 0.96505874, 0.97255296, 0.96451735, 0.9242431, 0.89564604, 0.94243336, 0.9692107, 0.97559357, 0.9639471, 0.92209196, 0.884696, 0.9356456, 0.96606964, 0.9705432, 0.96055377, 0.9212048, 0.8895377, 0.9442028, 0.9666458, 0.9730986, 0.96048754, 0.9150947, 0.8890218, 0.9361019, 0.9649629, 0.9727462, 0.96459144, 0.9247396, 0.895496, 0.9428473, 0.96926427, 0.9757987, 0.9639808, 0.9223578, 0.8851013, 0.93599427, 0.9660446, 0.9706736, 0.96043015, 0.9213468, 0.8890637, 0.9443536, 0.9667967, 0.97316337, 0.9604006, 0.9151451, 0.8889588, 0.93620795, 0.9650906, 0.97259617, 0.96446985, 0.9245201, 0.89564925, 0.9427031, 0.9692507, 0.9756941, 0.9638545, 0.92202497, 0.883923, 0.93520296, 0.965827, 0.9706495, 0.960132, 0.9206334, 0.8891131, 0.9440346, 0.9664269, 0.97303164, 0.9603471, 0.9142362, 0.8891248, 0.93574303, 0.9647158, 0.9726236, 0.9645354, 0.9238641, 0.8957056, 0.94253045, 0.969098, 0.9757907, 0.96387434, 0.921871, 0.8844688, 0.93534374, 0.9659355, 0.97061175, 0.96050715, 0.9212741, 0.8891199, 0.94423753, 0.96667206, 0.97309136, 0.9604263, 0.9147576, 0.8888788, 0.9360662, 0.96484494, 0.97275674, 0.9645911, 0.92426676, 0.89582765, 0.94235736, 0.969093, 0.975842, 0.9638458, 0.9218575, 0.8852336, 0.9351364, 0.9656249, 0.9707002, 0.9602613, 0.92102385, 0.89031976, 0.94381434, 0.9663214, 0.97297907, 0.96022695, 0.914197, 0.8901975, 0.93584, 0.9647883, 0.9726081, 0.96455693, 0.9245369, 0.89637566, 0.9421837, 0.96898735, 0.97561944, 0.9638164, 0.92224246, 0.88522863, 0.9349156, 0.96545345, 0.97045857, 0.9602591, 0.92114985, 0.8899419, 0.9437219, 0.96594185, 0.97295004, 0.9603158, 0.91419864, 0.8895752, 0.93489736, 0.9642874, 0.97250295, 0.9645049, 0.9243248, 0.89640796, 0.9418979, 0.96837676, 0.975668, 0.9639986, 0.9218668, 0.8852975, 0.93487334, 0.9652425, 0.97065204, 0.96042883, 0.9210395, 0.89002806, 0.9437716, 0.96642536, 0.9730032, 0.96041805, 0.9143318, 0.8908692, 0.9353352, 0.9646391, 0.97280294, 0.96467686, 0.9241812, 0.8969277, 0.94271785, 0.9688738, 0.97587603, 0.96407306, 0.92183405, 0.8861017, 0.9355122, 0.9652274, 0.9706824, 0.9605816, 0.92103004, 0.8906903, 0.94405854, 0.9659858, 0.97302574, 0.9605786, 0.9144303, 0.8906216, 0.9363623, 0.9644773, 0.9726695, 0.96498656, 0.92510074, 0.8967556, 0.94283336, 0.9688064, 0.9758218, 0.9643596, 0.922508, 0.8872905, 0.9358815, 0.9660266, 0.9707793, 0.96104455, 0.92197186, 0.8912762, 0.9450383, 0.9669539, 0.97324455, 0.96117353, 0.91548747, 0.89055264, 0.9371753, 0.9655847, 0.97252244, 0.9649768, 0.9261875, 0.897575, 0.943008, 0.9697288, 0.97573906, 0.9644334, 0.92359406, 0.8862892, 0.93518627, 0.9662328, 0.97052526, 0.9612005, 0.9220577, 0.89142436, 0.94395447, 0.9673507, 0.9733685, 0.9612467, 0.9163494, 0.89134026, 0.936343, 0.9661777, 0.9726378, 0.9647485, 0.92607903, 0.8969731, 0.9429339, 0.9699392, 0.9756882, 0.9642027, 0.9239198, 0.8860208, 0.9362458, 0.96702164, 0.97057927, 0.9609524, 0.922469, 0.8907413, 0.9448429, 0.96756274, 0.97293764, 0.9608627, 0.9151944, 0.88958895, 0.936263, 0.96595395, 0.97256434, 0.96492386, 0.9252004, 0.8964708, 0.94306284, 0.9697385, 0.9756125, 0.9642997, 0.92275417, 0.8858265, 0.9360862, 0.96688557, 0.97078854, 0.96076983, 0.9214504, 0.88932294, 0.94420743, 0.96694505, 0.97313964, 0.9606239, 0.91514987, 0.8898365, 0.93643904, 0.9659376, 0.9726709, 0.9647674, 0.92432654, 0.89705116, 0.94325113, 0.9702392, 0.97600335, 0.96439534, 0.9224405, 0.8889958, 0.9364419, 0.96834654, 0.97122675, 0.9610534, 0.92166615, 0.89323676, 0.9446125, 0.96866155, 0.973866, 0.96126217, 0.9160783, 0.8929115, 0.93672115, 0.9669425, 0.9731539, 0.96546626, 0.92607707, 0.9029028, 0.943379, 0.9712191, 0.97601277, 0.96486115, 0.92336744, 0.8890455, 0.93691146, 0.9678729, 0.97091705, 0.9613753, 0.92161804, 0.8917934, 0.944838, 0.9676609, 0.97332, 0.96141666, 0.91567665, 0.8894869, 0.9366829, 0.9659619, 0.9729735, 0.96534294, 0.9262751, 0.8958819, 0.9430116, 0.96982276, 0.97590137, 0.9647596, 0.9240283, 0.88392997, 0.9363184, 0.9669873, 0.97096884, 0.96092445, 0.9230561, 0.8891414, 0.94448185, 0.9677358, 0.9737535, 0.9616899, 0.91739845, 0.88911396, 0.9359819, 0.9658034, 0.97285515, 0.96531147, 0.9260719, 0.8955548, 0.94213814, 0.96992517, 0.9757093, 0.9650927, 0.9248762, 0.88632846, 0.9355729, 0.9663962, 0.9714001, 0.9616213, 0.9240213, 0.88921726, 0.9429038, 0.96695405, 0.9727519, 0.9616201, 0.9179916, 0.8893926, 0.9353639, 0.96507204, 0.97291076, 0.9651648, 0.9265574, 0.89503396, 0.94192755, 0.96959966, 0.9763154, 0.9642191, 0.9229158, 0.88440603, 0.935195, 0.9659253, 0.9714445, 0.96095437, 0.92166734, 0.8884532, 0.94340444, 0.96619153, 0.97385854, 0.9610621, 0.91745555, 0.8900376, 0.93612385, 0.96501356, 0.9736158, 0.9652446, 0.92438835, 0.8946918, 0.94334936, 0.969192, 0.976645, 0.9644489, 0.9219813, 0.8842944, 0.93594706, 0.9654605, 0.97171426, 0.9611867, 0.92153025, 0.89071745, 0.9445071, 0.96706074, 0.9739915, 0.96109664, 0.9147982, 0.8901205, 0.9355555, 0.9649993, 0.9733157, 0.9649638, 0.92573655, 0.89584416, 0.9435698, 0.96887857, 0.9766434, 0.9649168, 0.9217561, 0.8856656, 0.9364601, 0.96558094, 0.9717569, 0.96178824, 0.9205091, 0.8899294, 0.9456253, 0.9664033, 0.97421116, 0.9615114, 0.9137581, 0.89015424, 0.93830353, 0.9648444, 0.97379434, 0.96565175, 0.9235544, 0.8975153, 0.9445642, 0.9692865, 0.9768297, 0.9650121, 0.92146033, 0.88587856, 0.93774813, 0.9657519, 0.97194314, 0.9617273, 0.91943955, 0.8903616, 0.94613874, 0.96659374, 0.9744598, 0.9617743, 0.91238123, 0.88934827, 0.9382991, 0.96475625, 0.9739067, 0.9657101, 0.9227599, 0.8969893, 0.9444767, 0.9689435, 0.97668344, 0.96518296, 0.92052287, 0.88576376, 0.9378063, 0.9653599, 0.97170615, 0.9617631, 0.919059, 0.89072865, 0.94661194, 0.9662684, 0.97392875, 0.96166277, 0.91309416, 0.8902521, 0.9388552, 0.9646072, 0.9735744, 0.96570575, 0.92342776, 0.8968641, 0.9448513, 0.9691928, 0.9765722, 0.96512645, 0.91892195, 0.8851256, 0.9367904, 0.96539557, 0.97148526, 0.96187514, 0.91716844, 0.88916016, 0.94572926, 0.96610737, 0.97360533, 0.96185094, 0.9100636, 0.8884589, 0.93686944, 0.9647142, 0.97302103, 0.9660916, 0.9209345, 0.8954963, 0.9432255, 0.9690599, 0.97595847, 0.96545494, 0.91882324, 0.8851214, 0.93668026, 0.9655231, 0.97115725, 0.9621933, 0.9173594, 0.88964343, 0.9462555, 0.9661352, 0.97343844, 0.9624326, 0.9099105, 0.88981044, 0.9380709, 0.96446985, 0.97309023, 0.9661818, 0.92067945, 0.8971805, 0.94395953, 0.9690251, 0.9761237, 0.96549714, 0.9185682, 0.886773, 0.93672156, 0.965304, 0.9711075, 0.96215135, 0.916738, 0.89022696, 0.94543356, 0.96613276, 0.97345644, 0.9620576, 0.9097484, 0.89056695, 0.9377429, 0.96449596, 0.973039, 0.9660728, 0.9209939, 0.8972923, 0.9440175, 0.9690506, 0.97615176, 0.96544534, 0.9184677, 0.8864845, 0.9367034, 0.9654043, 0.97129875, 0.96211904, 0.9172262, 0.89094335, 0.9454821, 0.9661706, 0.97368276, 0.9620165, 0.90975523, 0.89080477, 0.93699145, 0.9646224, 0.9733482, 0.9660044, 0.92007226, 0.8982841, 0.9433405, 0.9689613, 0.97648424, 0.9654236, 0.91849726, 0.8874047, 0.9365298, 0.96519417, 0.9715381, 0.96221095, 0.9170066, 0.8915382, 0.9448526, 0.9661649, 0.9739303, 0.96192175, 0.909336, 0.8903345, 0.936557, 0.9644159, 0.97341895, 0.9656811, 0.9205482, 0.898044, 0.94258016, 0.96880496, 0.97662646, 0.96533406, 0.9183992, 0.8885246, 0.9356867, 0.96524405, 0.97169214, 0.9619287, 0.91691494, 0.89220756, 0.94481754, 0.96627486, 0.97391474, 0.96207756, 0.9094451, 0.89222646, 0.9354837, 0.96482563, 0.9731198, 0.9659999, 0.92091155, 0.8990172, 0.9425825, 0.96962005, 0.97641534, 0.9652774, 0.91856587, 0.8868465, 0.9352679, 0.96603405, 0.9716568, 0.9619811, 0.9168067, 0.8905311, 0.94438314, 0.966934, 0.9737889, 0.962061, 0.9100188, 0.89079976, 0.93624014, 0.96540815, 0.9733576, 0.9661264, 0.92062014, 0.89809376, 0.9435829, 0.97000486, 0.97643286, 0.96568173, 0.9188337, 0.88905025, 0.93729275, 0.96632373, 0.971664, 0.9624879, 0.9177646, 0.8921992, 0.94542336, 0.96697694, 0.97386295, 0.9623603, 0.91033787, 0.89184123, 0.9372539, 0.9654583, 0.9734981, 0.96609294, 0.9210085, 0.897759, 0.9425529, 0.969861, 0.9766243, 0.9654757, 0.91811043, 0.8865786, 0.93526566, 0.9659097, 0.97161657, 0.96234053, 0.91679776, 0.88915527, 0.94385463, 0.9667413, 0.97380424, 0.96229, 0.90981156, 0.8892148, 0.935207, 0.9652267, 0.9732391, 0.96631527, 0.9206399, 0.89608264, 0.9422862, 0.96955204, 0.9762842, 0.9655969, 0.91845363, 0.88457155, 0.9352469, 0.9660057, 0.9715291, 0.96242285, 0.91764635, 0.888798, 0.94425124, 0.9665896, 0.9736935, 0.96229, 0.91021085, 0.8891316, 0.93603635, 0.96511644, 0.9732463, 0.96621245, 0.92119956, 0.895911515, 0.9429113, 0.9696819, 0.976326823, 0.965998888, 0.918993175, 0.884478211, 0.9359294, 0.96618015, 0.9713986, 0.96261364, 0.91810143, 0.88934356, 0.9447286, 0.9667536, 0.9736823, 0.9626434, 0.9100663, 0.8891485, 0.9362322, 0.96533835, 0.9731557, 0.9665755, 0.92148054, 0.8970362, 0.943058, 0.96993893, 0.97638196, 0.9658927, 0.91903806, 0.88451624, 0.9362301, 0.9662733, 0.97145844, 0.962774, 0.91767377, 0.88878125, 0.94502616, 0.96703845, 0.9735965, 0.9627629, 0.91056585, 0.88916135, 0.9363529, 0.965747, 0.9732005, 0.9667085, 0.9210102, 0.8957554, 0.9434659, 0.9700399, 0.9762849, 0.9660602, 0.9186705, 0.8850094, 0.9363533, 0.9661755, 0.97145575, 0.96280116, 0.9173191, 0.88896567, 0.94511956, 0.9669467, 0.97371936, 0.9627416, 0.9100438, 0.8890012, 0.9366244, 0.9653647, 0.9732146, 0.96668065, 0.9209919, 0.8956434, 0.94332105, 0.9698859, 0.9763229, 0.96615255, 0.91875976, 0.8843393, 0.9363439, 0.9661931, 0.9714559, 0.96286654, 0.9175627, 0.88846564, 0.9449325, 0.96703047, 0.9737707, 0.96283704, 0.9103817, 0.8884252, 0.9365261, 0.96549326, 0.9732631, 0.9667154, 0.9210621, 0.8955855, 0.94335735, 0.9698165, 0.9763823, 0.9661198, 0.9189906, 0.8843829, 0.9364891, 0.9662312, 0.9715885, 0.9628007, 0.9176895, 0.88880146, 0.9452012, 0.96686304, 0.973658, 0.96276885, 0.91032207, 0.88866866, 0.9365732, 0.96525794, 0.9731118, 0.9665492, 0.9209816, 0.89592236, 0.94344485, 0.9696487, 0.9761613, 0.965982, 0.918831, 0.884767, 0.93660885, 0.9659731, 0.9712535, 0.96267784, 0.91747785, 0.88914156, 0.94512105, 0.9667742, 0.9735086, 0.96267927, 0.90999293, 0.88906384, 0.9369545, 0.9653476, 0.9730954, 0.9665181, 0.9207319, 0.89609474, 0.94334894, 0.9697221, 0.97611624, 0.96601814, 0.91882527, 0.8849057, 0.9366219, 0.966064, 0.97135866, 0.96269494, 0.91746587, 0.8890546, 0.9452627, 0.96681756, 0.97357327, 0.9626315, 0.910244167, 0.889289737, 0.9369095, 0.9654074, 0.97316813, 0.96654785, 0.92132014, 0.89643985, 0.9433741, 0.9697528, 0.9762744, 0.9659995, 0.9193088, 0.88465923, 0.9363896, 0.96609247, 0.97134846, 0.96271366, 0.9178526, 0.8889806, 0.94518214, 0.9666031, 0.9735564, 0.9627154, 0.9102734, 0.88876486, 0.9369367, 0.9652927, 0.973126, 0.9665092, 0.9214846, 0.8960445, 0.9433057, 0.96959853, 0.97622025, 0.96599793, 0.91896445, 0.8842747, 0.9364954, 0.9659484, 0.9713083, 0.9624672, 0.91775066, 0.88845205, 0.9454442, 0.9666513, 0.97353, 0.96256083, 0.9103053, 0.88823825, 0.93744034, 0.96522284, 0.9730604, 0.9664814, 0.9212227, 0.8953466, 0.9437672, 0.9696715, 0.97622234, 0.96592873, 0.91926014, 0.88407373, 0.9368013, 0.9660055, 0.9713715, 0.96282446, 0.91764253, 0.88846004, 0.94538337, 0.96676016, 0.97366333, 0.96276057, 0.91078335, 0.88835025, 0.9370297, 0.965198, 0.9732276, 0.9666263, 0.9215734, 0.8953614, 0.9435776, 0.9695937, 0.976181, 0.9660177, 0.91991246, 0.88408256, 0.93667424, 0.9659948, 0.971323, 0.9628047, 0.9186352, 0.88851964, 0.94529647, 0.96681386, 0.9736363, 0.96289873, 0.9112939, 0.8889197, 0.93691504, 0.96536636, 0.9733257, 0.96676344, 0.92183924, 0.8956608, 0.9435616, 0.96964437, 0.97638685, 0.96616113, 0.91994905, 0.88466847, 0.93642473, 0.96607554, 0.97144425, 0.96286935, 0.91834986, 0.8885935, 0.9452962, 0.9666166, 0.973704, 0.962913, 0.91148216, 0.88930637, 0.9368559, 0.9652578, 0.9733723, 0.96668386, 0.922139, 0.8953449, 0.9435152, 0.9696614, 0.9764336, 0.96619785, 0.9202888, 0.8846467, 0.93674386, 0.96603274, 0.9717291, 0.9629218, 0.9188411, 0.8891479, 0.94561046, 0.96655756, 0.9740491, 0.9628785, 0.9116983, 0.88904375, 0.9373261, 0.9650715, 0.97350365, 0.96663743, 0.92207897, 0.89603287, 0.94368076, 0.96958697, 0.9763713, 0.966155, 0.920031, 0.8846335, 0.9369503, 0.9658223, 0.97149456, 0.96290505, 0.91840243, 0.8894423, 0.9457011, 0.9667745, 0.97377115, 0.9630117, 0.9113928, 0.8894189, 0.93736845, 0.9654577, 0.97335047, 0.9667351, 0.92195636, 0.89670324, 0.9439398, 0.96971124, 0.9764931, 0.9662782, 0.91991687, 0.8854323, 0.93723136, 0.9662376, 0.9716151, 0.9627734, 0.91812885, 0.88960797, 0.94573504, 0.9667944, 0.973976, 0.9629846, 0.9110362, 0.889615, 0.9374626, 0.96540093, 0.9733412, 0.96683854, 0.92247826, 0.89714354, 0.9441022, 0.96974665, 0.9764198, 0.96630824, 0.9204496, 0.88600737, 0.9372968, 0.96604484, 0.97166157, 0.9629656, 0.91891676, 0.8906247, 0.9459881, 0.9668502, 0.9739562, 0.96306574, 0.91188145, 0.8906455, 0.9378795, 0.9653675, 0.97357506, 0.96694493, 0.92271906, 0.898193, 0.9443505, 0.96972716, 0.97653276, 0.9663246, 0.9204275, 0.88670087, 0.93782514, 0.966066, 0.9719394, 0.96314627, 0.91955656, 0.89115113, 0.9464486, 0.9668024, 0.97417825, 0.9631852, 0.91244453, 0.89104277, 0.93840176, 0.9652624, 0.9737371, 0.96697015, 0.92296076, 0.8981985, 0.9446916, 0.96972245, 0.9767259, 0.9664623, 0.920833, 0.8874234, 0.9381056, 0.96593475, 0.9719761, 0.96318805, 0.91929287, 0.8910798, 0.9464792, 0.96676433, 0.9741091, 0.9632271, 0.91227823, 0.89100546, 0.9384659, 0.96523553, 0.9737935, 0.9670263, 0.9233459, 0.89838356, 0.944714, 0.96959126, 0.9767204, 0.966459, 0.92076796, 0.8870251, 0.938144, 0.96603906, 0.97199255, 0.96331656, 0.91950387, 0.89096373, 0.94659185, 0.9666463, 0.9742362, 0.96320456, 0.9125394, 0.8914046, 0.9387336, 0.9653327, 0.97391903, 0.9670802, 0.92335296, 0.8984362, 0.9450573, 0.969701, 0.97684413, 0.9666746, 0.9211314, 0.8875478, 0.93838435, 0.9659015, 0.9721481, 0.96341497, 0.9196557, 0.8911761, 0.9470171, 0.9666277, 0.97438985, 0.9633957, 0.9126049, 0.8914774, 0.93878675, 0.9652273, 0.9739551, 0.9671417, 0.92313516, 0.89798963, 0.9449667, 0.96955514, 0.9768307, 0.9666225, 0.9209479, 0.88728565, 0.9384627, 0.96598846, 0.9722721, 0.9634677, 0.9199423, 0.89133626, 0.94688654, 0.9666286, 0.9744212, 0.96347326, 0.9126012, 0.8914807, 0.9387981, 0.9652933, 0.97400224, 0.9672172, 0.9234661, 0.8987716, 0.94517034, 0.96977544, 0.9768861, 0.9667516, 0.9214759, 0.88782996, 0.93846935, 0.9660931, 0.97224444, 0.96354914, 0.9202746, 0.8916853, 0.94695, 0.96674126, 0.9744621, 0.9634322, 0.91332614, 0.8918799, 0.9388185, 0.965175, 0.9739861, 0.96722364, 0.92377126, 0.8985209, 0.94497573, 0.9697009, 0.97690886, 0.96670794, 0.9214376, 0.8874275, 0.9383419, 0.966052, 0.9722022, 0.96354985, 0.92018986, 0.8917052, 0.9469214, 0.96660936, 0.97438467, 0.963483, 0.9128813, 0.8915043, 0.9389001, 0.96511334, 0.9739683, 0.9672396, 0.92348886, 0.8986508, 0.94508886, 0.9695663, 0.976858, 0.9667507, 0.92131, 0.88755107, 0.93869936, 0.96577793, 0.9722514, 0.9635291, 0.91989076, 0.8917187, 0.94718987, 0.9665138, 0.97443366, 0.9635071, 0.91286594, 0.8918507, 0.9392292, 0.96499145, 0.9739743, 0.9673041, 0.92329645, 0.89830804, 0.9451941, 0.969474, 0.97686267, 0.96669334, 0.92119986, 0.88717514, 0.9389045, 0.965803, 0.9722491, 0.9635761, 0.9196182, 0.8909399, 0.9469368, 0.96639687, 0.9743834, 0.9634167, 0.91204166, 0.8908942, 0.93875396, 0.96501666, 0.9739362, 0.96727204, 0.923375, 0.89781153, 0.94497806, 0.9696529, 0.9769422, 0.9667331, 0.9215469, 0.8869425, 0.9383735, 0.9659232, 0.972188, 0.9636188, 0.91961604, 0.89025164, 0.94659805, 0.9666881, 0.9744751, 0.9633925, 0.91281396, 0.89086616, 0.93883055, 0.9653045, 0.9741374, 0.96727186, 0.92322034, 0.89768773, 0.9447399, 0.96956617, 0.97695947, 0.9666587, 0.9209172, 0.8872843, 0.9381988, 0.96607244, 0.97238386, 0.96358645, 0.9198176, 0.8916327, 0.94695616, 0.96690583, 0.97452605, 0.9636545, 0.9133427, 0.8917086, 0.93891644, 0.9653377, 0.9740096, 0.9672984, 0.92322797, 0.89839375, 0.9448964, 0.9697074, 0.97693765, 0.9667063, 0.9214157, 0.88788867, 0.9384933, 0.9660661, 0.9724046, 0.9636177, 0.9200028, 0.8925862, 0.9471884, 0.9671875, 0.97453827, 0.96339005, 0.9132259, 0.8919322, 0.9389626, 0.9655487, 0.9741857, 0.9672212, 0.92388946, 0.8981608, 0.94515556, 0.96991, 0.9770651, 0.9667991, 0.92149687, 0.8875057, 0.93847936, 0.9663609, 0.97252953, 0.96373016, 0.92095643, 0.89181584, 0.9472791, 0.9674173, 0.9746515, 0.96379936, 0.91382617, 0.8940535, 0.9397998, 0.96592426, 0.9743028, 0.9674636, 0.92389184, 0.90089566, 0.945931, 0.97029656, 0.9771563, 0.9669661, 0.9222231, 0.8892362, 0.9394652, 0.96669656, 0.9724414, 0.96374047, 0.92088133, 0.89348906, 0.9477711, 0.9675155, 0.9746722, 0.9637904, 0.91446364, 0.8935616, 0.9397476, 0.9659849, 0.9742018, 0.9674709, 0.9247128, 0.9000419, 0.9458197, 0.9701952, 0.9769618, 0.9669522, 0.9226806, 0.8892941, 0.93941313, 0.9666785, 0.97230285, 0.9637077, 0.9214183, 0.893142, 0.9475468, 0.96745133, 0.974554, 0.9637131, 0.9146848, 0.8928288, 0.9397146, 0.96599734, 0.974147, 0.9673903, 0.9250934, 0.90002644, 0.94579035, 0.97029275, 0.97704065, 0.96679115, 0.9225792, 0.88882864, 0.93952394, 0.96673757, 0.972515, 0.96386325, 0.9215741, 0.89339936, 0.9477894, 0.9674082, 0.9745753, 0.9638382, 0.91485864, 0.8932554, 0.93982327, 0.96613497, 0.97423846, 0.9675289, 0.9252932, 0.9002825, 0.9459739, 0.97034, 0.9770832, 0.9669319, 0.9228067, 0.8890476, 0.93968767, 0.9666636, 0.9724482, 0.963772, 0.92185724, 0.8937022, 0.94799393, 0.9674644, 0.974703, 0.9637787, 0.9153491, 0.8935589, 0.9401591, 0.96603376, 0.97433835, 0.96753836, 0.9254168, 0.90045047, 0.946271, 0.9701623, 0.97714156, 0.96696657, 0.92361134, 0.88919914, 0.93990004, 0.9665875, 0.97257304, 0.9638918, 0.9221464, 0.8933231, 0.9481805, 0.9673798, 0.97470224, 0.9639243, 0.91585016, 0.8936469, 0.9405551, 0.96587956, 0.9744048, 0.9676115, 0.9263534, 0.90032357, 0.94637114, 0.9700974, 0.9772093, 0.9670388, 0.923991, 0.8894676, 0.93988425, 0.96654564, 0.97263134, 0.9639602, 0.92317003, 0.89424056, 0.94798666, 0.96736956, 0.9748634, 0.9639482, 0.91613203, 0.89336985, 0.9400548, 0.96585345, 0.97439945, 0.9675935, 0.9261416, 0.9001747, 0.94618857, 0.97020054, 0.97711337, 0.9670708, 0.92407084, 0.8892956, 0.94004256, 0.9667184, 0.9725612, 0.9638792, 0.92258704, 0.8935911, 0.94809026, 0.96747845, 0.97475725, 0.96395576, 0.915868, 0.89395005, 0.94022876, 0.9660095, 0.9743183, 0.9675712, 0.9261305, 0.9006286, 0.946183, 0.9702332, 0.9771476, 0.9670135, 0.9239593, 0.8892205, 0.9401316, 0.9666498, 0.9725442, 0.96391386, 0.9224097, 0.8935228, 0.9482352, 0.9675298, 0.9746996, 0.9638896, 0.9162725, 0.89361596, 0.9402942, 0.9659967, 0.97429115, 0.9675752, 0.92627335, 0.9006479, 0.94629073, 0.97028, 0.97715116, 0.96700335, 0.9239385, 0.889919, 0.9401069, 0.9669207, 0.9724638, 0.96385205, 0.92264104, 0.8942143, 0.9483427, 0.96764207, 0.9746737, 0.96394664, 0.91595477, 0.8946029, 0.9405349, 0.96612763, 0.9741891, 0.96758515, 0.9260683, 0.9015099, 0.9465, 0.9702719, 0.9770791, 0.96696424, 0.9240117, 0.8906684, 0.94045717, 0.9668005, 0.97221404, 0.96379304, 0.92293996, 0.8951068, 0.9486011, 0.96756876, 0.9745569, 0.9638441, 0.9159907, 0.89506984, 0.94079244, 0.96615666, 0.9740074, 0.96752965, 0.9259454, 0.90147394, 0.94637614, 0.9704022, 0.9769557, 0.96703035, 0.9239047, 0.89095235, 0.94021547, 0.9668625, 0.97222364, 0.9638372, 0.9226902, 0.89521396, 0.94834036, 0.9677252, 0.9744236, 0.9639245, 0.9158997, 0.8953494, 0.9406669, 0.966227, 0.9741165, 0.96753913, 0.92635113, 0.9015303, 0.9464715, 0.97041076, 0.9768844, 0.96700144, 0.92417675, 0.89027405, 0.9403612, 0.9669002, 0.9722323, 0.96385694, 0.92276645, 0.895176, 0.94847363, 0.96777356, 0.97454786, 0.9639683, 0.91626364, 0.8951058, 0.9408942, 0.9664629, 0.97419274, 0.9675662, 0.9261671, 0.90135986, 0.94683504, 0.97067875, 0.9770357, 0.96710557, 0.92399645, 0.8906278, 0.9407282, 0.9672145, 0.9724922, 0.9638587, 0.92341983, 0.8946522, 0.94897586, 0.96803355, 0.9746986, 0.96378773, 0.9174099, 0.8951486, 0.9414404, 0.9663817, 0.97440624, 0.9673176, 0.92694086, 0.9018209, 0.94724345, 0.9707195, 0.9772553, 0.9667345, 0.9251347, 0.89109355, 0.94123864, 0.9673073, 0.972558, 0.9635907, 0.92356205, 0.89506096, 0.949495, 0.9680608, 0.97477144, 0.9636984, 0.91749626, 0.89534384, 0.94186443, 0.96661115, 0.9744218, 0.9674554, 0.9268422, 0.90139574, 0.94755334, 0.97090703, 0.97725827, 0.96694726, 0.92438245, 0.89101446, 0.9416248, 0.96734524, 0.9727007, 0.9637956, 0.92331135, 0.89537835, 0.9496642, 0.96827614, 0.974761, 0.96371657, 0.9160636, 0.8953149, 0.9420258, 0.96668476, 0.97448605, 0.9674792, 0.9263498, 0.9016459, 0.9479737, 0.97090954, 0.9773272, 0.9669544, 0.9236429, 0.89093393, 0.94157696, 0.9673817, 0.9725957, 0.9637742, 0.9224534, 0.89504933, 0.94975376, 0.96830016, 0.9748386, 0.9637344, 0.9154515, 0.8947511, 0.9417821, 0.96670896, 0.9744849, 0.96753323, 0.92571336, 0.90158176, 0.94735247, 0.97072124, 0.9772634, 0.96707445, 0.9232819, 0.89056605, 0.94138783, 0.96741754, 0.97258276, 0.9639376, 0.922162, 0.89550185, 0.94957346, 0.9681299, 0.9749522, 0.96405977, 0.91577697, 0.89587253, 0.9416429, 0.9666979, 0.9745466, 0.9675584, 0.92527807, 0.9016408, 0.9473888, 0.9710191, 0.9771886, 0.9670142, 0.9229423, 0.8909485, 0.94129056, 0.9676459, 0.97251993, 0.96387386, 0.9220913, 0.8952464, 0.9497697, 0.9684001, 0.97483784, 0.96408314, 0.9160506, 0.89599496, 0.9420345, 0.96684176, 0.97454005, 0.9677018, 0.92582655, 0.90258825, 0.9477781, 0.97114724, 0.9773981, 0.967208, 0.9233144, 0.8913001, 0.94157124, 0.967656, 0.9726776, 0.96404594, 0.9219544, 0.8963652, 0.9496774, 0.9684522, 0.9748834, 0.9642593, 0.9156795, 0.895835, 0.94174975, 0.96674055, 0.9746593, 0.96788746, 0.9259073, 0.90250283, 0.94772696, 0.9710651, 0.9773957, 0.96717685, 0.9231614, 0.89196754, 0.9415591, 0.9676738, 0.972743571, 0.964045346, 0.9218698, 0.8964197, 0.9496893, 0.9682929, 0.9748659, 0.9642191, 0.9157667, 0.89645356, 0.94179577, 0.9668037, 0.9744986, 0.967754, 0.92563075, 0.90274704, 0.9474888, 0.9709919, 0.9773072, 0.9673025, 0.92357373, 0.8922557, 0.9413769, 0.96747845, 0.9726292, 0.9641492, 0.92214394, 0.8963707, 0.94954777, 0.96829915, 0.9749023, 0.96423715, 0.9158683, 0.8965548, 0.9417871, 0.9666312, 0.9745584, 0.9677651, 0.9260725, 0.9028559, 0.9476019, 0.97082347, 0.9772809, 0.967223, 0.923777, 0.8916893, 0.9411586, 0.96729887, 0.9725945, 0.9641676, 0.922918, 0.89672905, 0.94943506, 0.9680003, 0.9748893, 0.96423155, 0.91649234, 0.89681685, 0.94145155, 0.9665803, 0.97450167, 0.9677939, 0.9263191, 0.9028863, 0.9473227, 0.9708666, 0.97738177, 0.9672372, 0.9242605, 0.89196205, 0.9409764, 0.96712935, 0.9726274, 0.96413255, 0.922891, 0.8965974, 0.9492556, 0.9679576, 0.97492224, 0.96435267, 0.91664207, 0.89678985, 0.94132, 0.9664156, 0.9745204, 0.96781635, 0.92623764, 0.9034498, 0.94734657, 0.9707008, 0.97735137, 0.96740323, 0.92375547, 0.89254296, 0.9409408, 0.9671552, 0.972741, 0.96431124, 0.92282796, 0.89717585, 0.9493408, 0.96799344, 0.9749858, 0.9645232, 0.9163473, 0.89705116, 0.9416263, 0.9665991, 0.9746167, 0.96796507, 0.9264235, 0.9034776, 0.94743925, 0.97089356, 0.97750014, 0.9674732, 0.92412686, 0.89259255, 0.9410384, 0.96734256, 0.9728409, 0.96431464, 0.92283845, 0.89670885, 0.9488946, 0.96788734, 0.97502124, 0.96459854, 0.9162352, 0.8960074, 0.94114995, 0.9665627, 0.974626, 0.968015, 0.9261352, 0.90278727, 0.94692504, 0.9708537, 0.9774524, 0.96744496, 0.9238687, 0.8921242, 0.9407498, 0.96734357, 0.9726902, 0.964147, 0.9228298, 0.89670396, 0.94897276, 0.96824855, 0.9748506, 0.96442664, 0.9167556, 0.8972364, 0.94122106, 0.9668102, 0.97473055, 0.9680687, 0.9266145, 0.9035747, 0.94714826, 0.9710433, 0.9774155, 0.96756905, 0.92429614, 0.89296186, 0.9408183, 0.96747804, 0.9727145, 0.9644715, 0.9230187, 0.89755803, 0.9489035, 0.9682397, 0.9750513, 0.96467483, 0.9165005, 0.89771396, 0.9409527, 0.9667565, 0.97465163, 0.96814615, 0.9266135, 0.90393126, 0.9468409, 0.97104406, 0.9772992, 0.9677425, 0.92485094, 0.89303696, 0.9402856, 0.9674109, 0.9726663, 0.9644688, 0.9233944, 0.89730275, 0.94828546, 0.9681522, 0.9749586, 0.9645688, 0.91692245, 0.8977051, 0.94081146, 0.96686906, 0.9745967, 0.9681473, 0.9272461, 0.90406615, 0.94661045, 0.9710399, 0.9773226, 0.9677082, 0.92477703, 0.8928107, 0.93985707, 0.9674407, 0.9726485, 0.9645545, 0.9236918, 0.89718616, 0.94838256, 0.9682805, 0.9748786, 0.96448284, 0.9174427, 0.8974527, 0.9404717, 0.9668462, 0.97446084, 0.9679309, 0.927242, 0.9035005, 0.9464092, 0.97105306, 0.97726953, 0.96741104, 0.9251235, 0.892966, 0.93995154, 0.9674094, 0.97263294, 0.9642869, 0.9239993, 0.89749485, 0.9484404, 0.9681119, 0.97493017, 0.9645837, 0.9178093, 0.8976875, 0.9406288, 0.96676016, 0.97451246, 0.96802396, 0.9275792, 0.90381956, 0.94674444, 0.97103554, 0.9773548, 0.96753514, 0.9254413, 0.8932779, 0.9401867, 0.96743035, 0.97270095, 0.96430135, 0.92411554, 0.8977127, 0.94834465, 0.9682709, 0.9749186, 0.9644416, 0.917762, 0.89787054, 0.94064826, 0.96671605, 0.97452503, 0.9679919, 0.92749214, 0.90376884, 0.94679797, 0.9709156, 0.9772898, 0.9674296, 0.9253077, 0.89282304, 0.93997306, 0.9673197, 0.9726248, 0.96420693, 0.9240369, 0.897271, 0.9485567, 0.96818024, 0.97490984, 0.96454316, 0.9179016, 0.8973458, 0.94052136, 0.9668045, 0.9745764, 0.96804327, 0.9274745, 0.90377647, 0.9466698, 0.9710584, 0.97741014, 0.9676243, 0.92515993, 0.8928531, 0.9400548, 0.9674063, 0.97268945, 0.96440953, 0.923803, 0.8972921, 0.9482417, 0.9680908, 0.9749355, 0.96464676, 0.9176687, 0.8979104, 0.9404961, 0.96692634, 0.974537, 0.9680338, 0.9276428, 0.90373236, 0.9465591, 0.9709843, 0.9773613, 0.96756023, 0.9254372, 0.8934487, 0.94015795, 0.9673702, 0.97273475, 0.9643436, 0.92395246, 0.89819956, 0.9484931, 0.9682452, 0.9751184, 0.9646609, 0.9181491, 0.8984286, 0.9406514, 0.9669787, 0.9746889, 0.9680597, 0.9274002, 0.90442014, 0.9464452, 0.9710697, 0.97739935, 0.9676638, 0.9249452, 0.89411914, 0.940169, 0.96755075, 0.9727032, 0.9645313, 0.9240271, 0.8983665, 0.9484193, 0.96823895, 0.97503465, 0.9647552, 0.9177366, 0.898735, 0.94052577, 0.9668014, 0.9746937, 0.9681673, 0.9277688, 0.9046152, 0.9466172, 0.97096145, 0.97736645, 0.9676638, 0.9254892, 0.89404434, 0.9401828, 0.9673959, 0.9728222, 0.9645389, 0.9243369, 0.8982229, 0.9484981, 0.9682406, 0.97504926, 0.96477103, 0.91798574, 0.8987268, 0.9407667, 0.96683306, 0.9746687, 0.9682524, 0.927675, 0.9046986, 0.9467775, 0.9710674, 0.97749865, 0.9677963, 0.925872, 0.89377695, 0.9403863, 0.96747667, 0.9729095, 0.9645506, 0.92481077, 0.8981275, 0.9486551, 0.9682539, 0.9752296, 0.96471876, 0.9188085, 0.8985876, 0.9411524, 0.9668811, 0.9747241, 0.96823066, 0.92861557, 0.90487075, 0.94676644, 0.9710951, 0.97747827, 0.9677128, 0.925898, 0.8937659, 0.9405761, 0.96751976, 0.9728295, 0.96453273, 0.9246713, 0.89828455, 0.9486093, 0.9683396, 0.97514254, 0.9649212, 0.9188809, 0.8983627, 0.94077927, 0.96703935, 0.97469455, 0.9682741, 0.9281909, 0.90441173, 0.94672894, 0.97139543, 0.9774187, 0.96778107, 0.9254172, 0.8937459, 0.9400998, 0.96791583, 0.97280574, 0.96462935, 0.92422724, 0.8981008, 0.94818085, 0.9688205, 0.9750543, 0.96489054, 0.91815674, 0.89856595, 0.940392, 0.9673693, 0.9747005, 0.968315, 0.9279258, 0.90457296, 0.9465166, 0.97156227, 0.97746176, 0.9677999, 0.9255851, 0.8940113, 0.93999755, 0.96805835, 0.97277415, 0.964711, 0.9244691, 0.8984971, 0.9485813, 0.9689836, 0.97510004, 0.96491355, 0.9186269, 0.8994823, 0.9406373, 0.9676399, 0.97475785, 0.968344, 0.9284585, 0.9053742, 0.9467503, 0.97186756, 0.9774753, 0.9679215, 0.92611533, 0.89521456, 0.9403645, 0.9683483, 0.97293377, 0.9647858, 0.9250439, 0.89963454, 0.9487878, 0.96923333, 0.9752109, 0.96520287, 0.919127, 0.9001255, 0.94093025, 0.9677655, 0.97487134, 0.96860754, 0.9287082, 0.9052937, 0.94677347, 0.9717731, 0.9776071, 0.9681171, 0.9266597, 0.89563185, 0.9402022, 0.96850955, 0.97296774, 0.9649053, 0.9253637, 0.89975923, 0.9487065, 0.96942455, 0.9753657, 0.9652574, 0.9194428, 0.90024287, 0.9409193, 0.9682005, 0.9749337, 0.96859133, 0.9293721, 0.9058113, 0.9470577, 0.97230464, 0.9776393, 0.968156, 0.9266164, 0.89564914, 0.9403124, 0.9687213, 0.9729901, 0.96519744, 0.92557883, 0.8997158, 0.9487253, 0.96944696, 0.9750889, 0.96544313, 0.91941005, 0.90019417, 0.9408646, 0.96816975, 0.97489095, 0.9686848, 0.92915505, 0.90604085, 0.9471267, 0.9722518, 0.97759765, 0.96818113, 0.9265642, 0.896236, 0.94057673, 0.9689989, 0.97297996, 0.9651609, 0.9254958, 0.9004388, 0.9488884, 0.9697622, 0.97529423, 0.96555436, 0.9195154, 0.9003771, 0.94104594, 0.96841097, 0.97493196, 0.9688063, 0.928693, 0.9064978, 0.9472619, 0.9723884, 0.9777133, 0.9683196, 0.9269055, 0.896257, 0.9403866, 0.96908665, 0.9730905, 0.9652132, 0.92535096, 0.9008532, 0.9489143, 0.9697323, 0.9754298, 0.96563894, 0.919127, 0.9009813, 0.94105864, 0.9682479, 0.9750456, 0.9687908, 0.9287076, 0.90681255, 0.94714653, 0.972344, 0.97776675, 0.9682719, 0.92636365, 0.89585245, 0.9401497, 0.96898055, 0.9731534, 0.9652632, 0.92514765, 0.9002646, 0.948686, 0.9695675, 0.97538555, 0.96555805, 0.9188968, 0.90102446, 0.9409937, 0.9681705, 0.9749854, 0.9688811, 0.9287326, 0.9063374, 0.9471353, 0.9722298, 0.97765964, 0.96843845, 0.9264095, 0.89612323, 0.9407264, 0.9689405, 0.9729996, 0.96541435, 0.92539036, 0.9011129, 0.9492193, 0.969877, 0.97543895, 0.9656182, 0.9198959, 0.9017367, 0.941277, 0.9683747, 0.9750636, 0.9690758, 0.92939574, 0.9075683, 0.9471395, 0.9724213, 0.9776883, 0.9686469, 0.9274392, 0.8979829, 0.9403256, 0.96911025, 0.97327447, 0.9655528, 0.92668366, 0.9022622, 0.94888616, 0.9701694, 0.9755948, 0.96576005, 0.9207367, 0.9021771, 0.941232, 0.9688362, 0.97533077, 0.96900314, 0.93054086, 0.908341, 0.9472801, 0.9727361, 0.97787833, 0.96849346, 0.9280849, 0.89854264, 0.9407435, 0.96954286, 0.9733985, 0.9655028, 0.9268188, 0.90253055, 0.9489736, 0.9701301, 0.9755356, 0.96571165, 0.92095053, 0.9030963, 0.94121355, 0.9690156, 0.9752374, 0.9689287, 0.93052125, 0.90899014, 0.94725555, 0.9729715, 0.97785264, 0.9684766, 0.92886543, 0.89903927, 0.9407535, 0.9698543, 0.9733802, 0.965465, 0.92838854, 0.9032382, 0.94929093, 0.9706527, 0.9756856, 0.9657539, 0.9230802, 0.90384877, 0.9417877, 0.9693981, 0.9754437, 0.96917725, 0.9317246, 0.9092149, 0.9476295, 0.97313786, 0.97800714, 0.96881837, 0.9295189, 0.89889735, 0.94122297, 0.9701019, 0.97354853, 0.9657716, 0.9289931, 0.90323704, 0.9495803, 0.9707774, 0.9758567, 0.96606624, 0.92247725, 0.90368026, 0.94217765, 0.96953934, 0.9753854, 0.9691723, 0.9314451, 0.9096831, 0.9478468, 0.97331727, 0.97804207, 0.9686091, 0.9299423, 0.8998426, 0.94128674, 0.97011393, 0.9735535, 0.9655009, 0.92808896, 0.90395546, 0.94968754, 0.9707713, 0.975785, 0.96579975, 0.92292506, 0.9040257, 0.9421645, 0.9696291, 0.9755305, 0.96907437, 0.932774, 0.9097999, 0.9479927, 0.9732097, 0.9780522, 0.96854734, 0.9298988, 0.8998925, 0.9416237, 0.9699411, 0.9733289, 0.9653113, 0.92818063, 0.90394443, 0.94985336, 0.9706635, 0.9756468, 0.9657836, 0.9214079, 0.9044157, 0.94228756, 0.96944445, 0.9753078, 0.9691507, 0.93201506, 0.9102647, 0.94850934, 0.97338164, 0.97809154, 0.96859276, 0.9301829, 0.8992429, 0.9424208, 0.9701433, 0.9736825, 0.965519, 0.92699575, 0.9037865, 0.9504947, 0.9708273, 0.9758665, 0.96519166, 0.92033917, 0.90395224, 0.9428766, 0.96934944, 0.9752852, 0.9684401, 0.92938244, 0.9098432, 0.9488682, 0.9729979, 0.9777398, 0.96799, 0.92649263, 0.89969736, 0.9426009, 0.96991223, 0.9730225, 0.96490717, 0.92530817, 0.9034628, 0.95043975, 0.9706495, 0.97547424, 0.96523803, 0.9189429, 0.90378314, 0.94260734, 0.969341, 0.97522974, 0.9685112, 0.92930686, 0.909809, 0.9483342, 0.9730426, 0.9778098, 0.96796095, 0.9268921, 0.89996374, 0.942112, 0.96999824, 0.97310024, 0.9649122, 0.9264553, 0.9036815, 0.9506399, 0.9709348, 0.9753803, 0.9650966, 0.9197902, 0.90381294, 0.94289374, 0.96941906, 0.9749171, 0.9685361, 0.9294816, 0.90961343, 0.9488444, 0.97340614, 0.9776782, 0.9678867, 0.92670506, 0.8990663, 0.94227046, 0.9699378, 0.9728035, 0.9648416, 0.92538875, 0.90372306, 0.9501985, 0.9707839, 0.9754673, 0.96498346, 0.91979545, 0.9035427, 0.9427623, 0.9694168, 0.9748063, 0.9685514, 0.92904764, 0.908788, 0.9488399, 0.97337645, 0.9774918, 0.9679897, 0.9266079, 0.89878863, 0.94322145, 0.9701914, 0.97309417, 0.96519744, 0.9260373, 0.9035648, 0.94980323, 0.9703792, 0.97588164, 0.96553695, 0.92051065, 0.9039083, 0.94215816, 0.9688696, 0.97538596, 0.9688917, 0.93086433, 0.9107778, 0.9480833, 0.97290695, 0.9781681, 0.9683063, 0.9293612, 0.9013454, 0.9426652, 0.97003216, 0.9736892, 0.9652083, 0.92691123, 0.9041267, 0.95042676, 0.9707026, 0.97556657, 0.96525806, 0.9197086, 0.90293086, 0.9423507, 0.9696954, 0.9751481, 0.9688319, 0.92998767, 0.9082635, 0.9484437, 0.9725174, 0.97803533, 0.9683367, 0.9280347, 0.8997103, 0.9417007, 0.9690865, 0.97356147, 0.965451, 0.9266552, 0.90394044, 0.94982207, 0.96984017, 0.97588766, 0.9657268, 0.9211171, 0.9044229, 0.94213617, 0.968646, 0.9755518, 0.9689744, 0.9304301, 0.90975016, 0.94760746, 0.97217315, 0.97816336, 0.9683473, 0.9276972, 0.89981616, 0.9410121, 0.96936494, 0.97383523, 0.96531403, 0.9267167, 0.9040005, 0.9493177, 0.9701616, 0.9761716, 0.9656286, 0.92135143, 0.9046315, 0.9415612, 0.9688028, 0.9758012, 0.9688599, 0.9308091, 0.9100659, 0.9475216, 0.97244495, 0.9783539, 0.9682501, 0.9282247, 0.8997675, 0.9407194, 0.9692274, 0.9738733, 0.9651689, 0.9267294, 0.90421826, 0.9491412, 0.9699878, 0.9761534, 0.96529424, 0.92103946, 0.904477, 0.94129103, 0.96853113, 0.9757411, 0.96879435, 0.9301926, 0.9101857, 0.9473934, 0.9724028, 0.9784434, 0.968365, 0.9277353, 0.90009654, 0.94088143, 0.96928966, 0.9739594, 0.96535045, 0.92657834, 0.90449005, 0.94938445, 0.9701928, 0.9762359, 0.9654758, 0.92072666, 0.90507364, 0.94141, 0.96864015, 0.9757997, 0.96887076, 0.93031657, 0.9105348, 0.9475641, 0.97230387, 0.9783612, 0.9681838, 0.9279767, 0.9007941, 0.94085354, 0.96918035, 0.973928, 0.965147, 0.92674375, 0.9049143, 0.9489369, 0.9698981, 0.9761904, 0.96529126, 0.9206265, 0.9050928, 0.9406612, 0.9683707, 0.9758017, 0.96879524, 0.93025786, 0.9106457, 0.94697696, 0.9722732, 0.97831535, 0.96824807, 0.92772835, 0.9009436, 0.9405034, 0.96903807, 0.97392786, 0.9652888, 0.92672354, 0.9050123, 0.9489954, 0.96979666, 0.9761537, 0.96538204, 0.9205501, 0.90516114, 0.94138896, 0.96850014, 0.9759502, 0.96875393, 0.930161, 0.91075283, 0.94771045, 0.97241724, 0.97847646, 0.9681612, 0.9275909, 0.90051395, 0.94112873, 0.96929806, 0.9743614, 0.9651101, 0.92608535, 0.9045402, 0.94848585, 0.96949434, 0.9765744, 0.9653406, 0.92000806, 0.9048557, 0.94131696, 0.9687743, 0.97618765, 0.9686733, 0.9303006, 0.9105113, 0.9474206, 0.9726503, 0.97853684, 0.96809804, 0.92792356, 0.9007571, 0.9414014, 0.96967745, 0.97420156, 0.96519506, 0.9268536, 0.90501094, 0.9496195, 0.97049147, 0.9765038, 0.96545357, 0.9212026, 0.90509135, 0.94193685, 0.96907187, 0.97609043, 0.96887755, 0.9310628, 0.9107341, 0.9481269, 0.9727817, 0.9785566, 0.9683077, 0.9285392, 0.9006558, 0.94149166, 0.9697441, 0.9741367, 0.9652165, 0.9270599, 0.90474164, 0.9498182, 0.97050965, 0.9764499, 0.96546793, 0.92124474, 0.9049188, 0.94217044, 0.9691687, 0.976008, 0.96884006, 0.9305698, 0.9107778, 0.94795036, 0.97286034, 0.9788189, 0.96826404, 0.9280863, 0.9013424, 0.9414093, 0.9700465, 0.9743113, 0.96511304, 0.9266343, 0.90586877, 0.9500203, 0.9706052, 0.97658324, 0.9654425, 0.9204877, 0.9053695, 0.94182557, 0.96936435, 0.9759728, 0.9689312, 0.9308977, 0.9116031, 0.9481566, 0.97314596, 0.97860605, 0.9683533, 0.9281062, 0.90160465, 0.94151694, 0.9700187, 0.9741625, 0.9652907, 0.92715716, 0.90582, 0.9497167, 0.97056717, 0.9764133, 0.96544015, 0.92117286, 0.9060335, 0.9420424, 0.96925247, 0.9761175, 0.96888775, 0.9310744, 0.91202015, 0.9483373, 0.973065, 0.9786475, 0.96837515, 0.92845845, 0.90145135, 0.94148123, 0.9698748, 0.9741984, 0.96536237, 0.9270703, 0.9055145, 0.9496112, 0.9705405, 0.97648335, 0.96563786, 0.9211701, 0.90553695, 0.94167316, 0.96925694, 0.97606045, 0.96906865, 0.93070745, 0.9114398, 0.94807494, 0.97319835, 0.9786912, 0.9684125, 0.92830443, 0.9013821, 0.9412913, 0.9699422, 0.9743794, 0.96535003, 0.9273167, 0.90538174, 0.94982946, 0.97077906, 0.9765401, 0.9655874, 0.9213886, 0.9058273, 0.941915, 0.96949905, 0.976162, 0.96912605, 0.93125904, 0.91124785, 0.9479662, 0.97305804, 0.97871333, 0.96866614, 0.92873996, 0.90129894, 0.94136196, 0.96996295, 0.97440207, 0.9655617, 0.9276171, 0.90603673, 0.9496687, 0.97056633, 0.9765645, 0.9657069, 0.9217406, 0.90587705, 0.9418149, 0.9692695, 0.9761959, 0.969035, 0.9312769, 0.91122514, 0.94805384, 0.9730629, 0.97870195, 0.96849436, 0.9288528, 0.90144974, 0.94125473, 0.96992034, 0.9743682, 0.9654965, 0.9275401, 0.90604806, 0.9496018, 0.9706214, 0.9765919, 0.965752, 0.92182505, 0.9061843, 0.94160855, 0.9694001, 0.976225, 0.9690971, 0.93111473, 0.91185963, 0.94794625, 0.9730671, 0.9786955, 0.9684929, 0.9284968, 0.902323, 0.9413387, 0.96992135, 0.9744786, 0.9655938, 0.9274499, 0.90653944, 0.94959337, 0.9708021, 0.9766456, 0.9658142, 0.9220453, 0.9065019, 0.94160706, 0.9693443, 0.9763472, 0.9691789, 0.9311322, 0.91179097, 0.94787943, 0.9726499, 0.97865945, 0.9685773, 0.9287822, 0.9016993, 0.9408372, 0.9697435, 0.9743216, 0.96552336, 0.92740726, 0.9060796, 0.94936323, 0.97046214, 0.9766888, 0.9657664, 0.9214614, 0.9059768, 0.94137913, 0.9694754, 0.9762847, 0.96907085, 0.93126017, 0.9116243, 0.9480384, 0.9731374, 0.9787435, 0.96867186, 0.9292206, 0.9016573, 0.94125503, 0.9699462, 0.97435975, 0.96560574, 0.92791635, 0.9058084, 0.94954926, 0.9707347, 0.9764446, 0.965924, 0.92232686, 0.90610945, 0.9415629, 0.9693754, 0.97607183, 0.96924376, 0.93173593, 0.9113851, 0.9480201, 0.97304994, 0.97857016, 0.96861726, 0.9290631, 0.90150046, 0.941035, 0.9698599, 0.97423506, 0.9655735, 0.9277612, 0.90587795, 0.94945204, 0.97051066, 0.9764708, 0.9659257, 0.9220356, 0.90599376, 0.94152886, 0.9692536, 0.976085, 0.9692648, 0.9315968, 0.9116017, 0.94786817, 0.97288495, 0.978518, 0.9685689, 0.9292832, 0.9015703, 0.9410562, 0.96975684, 0.97424763, 0.9655952, 0.9278343, 0.9061952, 0.9494182, 0.9705275, 0.9764825, 0.9658094, 0.9223174, 0.9063555, 0.9415011, 0.96937186, 0.9761801, 0.9691946, 0.93182933, 0.9116677, 0.94797415, 0.9731005, 0.9785753, 0.96857876, 0.9292052, 0.9014798, 0.94101924, 0.9699832, 0.9742201, 0.9655696, 0.92791814, 0.90592116, 0.94954467, 0.97078526, 0.97654665, 0.9658568, 0.922637, 0.90608734, 0.9416024, 0.96943474, 0.97615224, 0.9692137, 0.93180895, 0.91174054, 0.9479183, 0.97308457, 0.9785817, 0.9686179, 0.9289829, 0.90132165, 0.9411289, 0.9697806, 0.9742216, 0.9655992, 0.9276817, 0.9060232, 0.9496311, 0.9702426, 0.9764448, 0.96567076, 0.9220933, 0.9063019, 0.9416109, 0.9690992, 0.97610486, 0.96907264, 0.93134, 0.9116106, 0.94797754, 0.9730915, 0.97855645, 0.9684161, 0.9290855, 0.9016974, 0.9411001, 0.9698146, 0.97417814, 0.9655095, 0.92806935, 0.90603596, 0.9494938, 0.9704185, 0.9763931, 0.96562386, 0.922274, 0.9058871, 0.941421, 0.96908945, 0.9761211, 0.96910435, 0.93164957, 0.91157657, 0.9478517, 0.9729599, 0.97860044, 0.968532, 0.9292249, 0.90179676, 0.9410236, 0.96966445, 0.97428447, 0.96557206, 0.9279547, 0.9058847, 0.94958645, 0.9705504, 0.97653776, 0.96582884, 0.9226424, 0.9057413, 0.94175637, 0.9694223, 0.9763011, 0.9692819, 0.9324973, 0.9116261, 0.9478834, 0.9729273, 0.9785566, 0.96865195, 0.9299711, 0.90222186, 0.94115007, 0.9699398, 0.9744655, 0.9657611, 0.92872673, 0.90611523, 0.9495512, 0.9706397, 0.9766991, 0.96618325, 0.92332214, 0.906736, 0.94157, 0.96957386, 0.9763716, 0.96949846, 0.93217194, 0.912268, 0.94791734, 0.9732649, 0.9788392, 0.9688024, 0.92989075, 0.9026587, 0.9412322, 0.9700808, 0.9745059, 0.96586186, 0.92809755, 0.9066134, 0.94962466, 0.97080827, 0.9767215, 0.96603906, 0.922845, 0.9065217, 0.9414061, 0.9695924, 0.9764617, 0.9693972, 0.9323363, 0.9123939, 0.9481152, 0.9732623, 0.97879213, 0.9687659, 0.92982954, 0.90222573, 0.9412557, 0.9700445, 0.9744582, 0.9657922, 0.9283833, 0.90697443, 0.94968814, 0.9707284, 0.9766649, 0.9659322, 0.9230043, 0.90705156, 0.94162124, 0.9695131, 0.9763306, 0.9693133, 0.93217105, 0.9122918, 0.94810325, 0.97314394, 0.97879463, 0.9686756, 0.9298849, 0.90224195, 0.9412333, 0.9699607, 0.9744444, 0.9657719, 0.92871815, 0.9068044, 0.9497885, 0.9707375, 0.97678906, 0.9660533, 0.9232699, 0.90691227, 0.94176006, 0.96950305, 0.9764622, 0.96940494, 0.9323424, 0.9121241, 0.94794595, 0.97318697, 0.97887903, 0.9687895, 0.9297826, 0.9018017, 0.9410833, 0.9698692, 0.97455454, 0.96586335, 0.9284982, 0.90638083, 0.94965947, 0.9705483, 0.9767169, 0.9660759, 0.9233761, 0.90698403, 0.9416167, 0.9695252, 0.9764139, 0.96938765, 0.93260723, 0.91234136, 0.9480516, 0.9731918, 0.97885954, 0.9687275, 0.9300442, 0.9021115, 0.9410952, 0.9699215, 0.9746134, 0.96592504, 0.9289917, 0.90678203, 0.9495594, 0.97079057, 0.97677416, 0.9660831, 0.9238199, 0.90679324, 0.9417493, 0.969537, 0.97653884, 0.9693749, 0.93319, 0.9120678, 0.94828576, 0.97324187, 0.97889024, 0.96885943, 0.9308846, 0.9021481, 0.94138074, 0.9700066, 0.97461957, 0.9658562, 0.9292247, 0.90664583, 0.9497405, 0.9707903, 0.9768729, 0.9660505, 0.92376655, 0.9070152, 0.9416792, 0.9695336, 0.97659236, 0.969349, 0.93307984, 0.91230434, 0.94824976, 0.9733166, 0.9789284, 0.9688175, 0.93057364, 0.90214974, 0.94141495, 0.9701774, 0.9746148, 0.96587646, 0.92922986, 0.90673757, 0.9497375, 0.9709092, 0.97683775, 0.966166, 0.92408895, 0.90695626, 0.941731, 0.9697286, 0.976548, 0.9693523, 0.93326795, 0.9123257, 0.9480399, 0.9732548, 0.9789963, 0.96874255, 0.93041706, 0.9019254, 0.94102883, 0.9699174, 0.9746643, 0.96593416, 0.9292199, 0.906578, 0.9496153, 0.9706369, 0.9768585, 0.9660836, 0.9232197, 0.90668374, 0.9416965, 0.96946025, 0.97662055, 0.96930444, 0.9325529, 0.9126536, 0.94803584, 0.97311425, 0.97895813, 0.9687227, 0.9303039, 0.9022163, 0.94103235, 0.9697454, 0.9747035, 0.96580416, 0.9294024, 0.9068097, 0.94960934, 0.9706965, 0.97692376, 0.9660265, 0.92392755, 0.90722924, 0.94147635, 0.96944225, 0.976593, 0.9693327, 0.9331821, 0.9126459, 0.9481266, 0.97304374, 0.97896737, 0.968726, 0.9308726, 0.90206516, 0.9409046, 0.9695206, 0.9746654, 0.96575433, 0.92951447, 0.90737, 0.9495155, 0.97064406, 0.9769711, 0.966065, 0.9238786, 0.90742236, 0.941665, 0.9695331, 0.97659624, 0.96922916, 0.9332909, 0.9131415, 0.9480244, 0.97326386, 0.9790207, 0.9685979, 0.93099856, 0.9026624, 0.9411412, 0.9699519, 0.9748452, 0.9657169, 0.9298852, 0.9071332, 0.9496767, 0.9706274, 0.9770443, 0.9658947, 0.92463756, 0.90723336, 0.94145197, 0.969461, 0.97671115, 0.96926886, 0.93347764, 0.9130395, 0.9481225, 0.9732776, 0.9791605, 0.9686452, 0.93135154, 0.90277, 0.94127476, 0.9700392, 0.9749649, 0.9657967, 0.92987126, 0.9071703, 0.9497427, 0.9708239, 0.9770518, 0.96595496, 0.92424077, 0.90704864, 0.9416558, 0.96955305, 0.9767199, 0.9692652, 0.93332237, 0.91217315, 0.94801784, 0.973265, 0.97906435, 0.96874356, 0.93097967, 0.90214586, 0.9409579, 0.9699451, 0.97483915, 0.96576995, 0.9296423, 0.90648127, 0.9496101, 0.9706476, 0.9771224, 0.96603227, 0.9240807, 0.90628046, 0.94149315, 0.96959305, 0.9767446, 0.96930546, 0.93313146, 0.9122689, 0.94808596, 0.9733689, 0.97914344, 0.9688709, 0.9309348, 0.90203804, 0.9410756, 0.97004896, 0.97495836, 0.9658115, 0.93000096, 0.9066346, 0.949776, 0.97083324, 0.9771343, 0.9660946, 0.9245004, 0.9064076, 0.94167745, 0.9696459, 0.9768927, 0.9692913, 0.93357956, 0.91253984, 0.94822973, 0.97339743, 0.9791687, 0.9687252, 0.9315008, 0.90205467, 0.94124025, 0.9701765, 0.9750646, 0.96578693, 0.93038327, 0.906646, 0.9499142, 0.971107, 0.9772371, 0.96606934, 0.92497844, 0.9065904, 0.94181854, 0.9697758, 0.9769016, 0.969359, 0.93414354, 0.91222477, 0.9483452, 0.9735757, 0.97906995, 0.96873695, 0.9310282, 0.9015912, 0.94132304, 0.9702555, 0.9749835, 0.9657309, 0.9297245, 0.90623975, 0.9498942, 0.97112435, 0.97715694, 0.96602803, 0.92462516, 0.90651006, 0.94203174, 0.9698719, 0.9767702, 0.96935487, 0.93366456, 0.91190773, 0.9482605, 0.9735796, 0.9791388, 0.96875596, 0.9311584, 0.90162367, 0.9412932, 0.97024477, 0.9750283, 0.965728, 0.93030345, 0.90632474, 0.94983774, 0.97109735, 0.9772045, 0.9660058, 0.92416525, 0.9064021, 0.94173837, 0.96984476, 0.97684616, 0.9692257, 0.93312633, 0.9122467, 0.94820225, 0.97374886, 0.979193, 0.968764, 0.9307655, 0.9017072, 0.9413121, 0.9704689, 0.975026, 0.9657498, 0.92941713, 0.90651226, 0.94991595, 0.9713164, 0.9772406, 0.96589583, 0.9241475, 0.9067271, 0.94203514, 0.9702509, 0.9768857, 0.9691946, 0.93291795, 0.9124262, 0.94835556, 0.97377497, 0.9791844, 0.9685938, 0.93037343, 0.9019615, 0.94123733, 0.9703854, 0.97507644, 0.9657092, 0.92906797, 0.90671885, 0.94991183, 0.9711602, 0.9772017, 0.96592003, 0.92387605, 0.90651506, 0.94217443, 0.9699584, 0.97681683, 0.96926904, 0.93287927, 0.91267526, 0.94855386, 0.9739135, 0.97946584, 0.96853447, 0.93039864, 0.90274227, 0.94168425, 0.97072935, 0.9752651, 0.96566284, 0.9290511, 0.9068658, 0.95024896, 0.97156835, 0.9773343, 0.9658156, 0.9237967, 0.90678215, 0.94235873, 0.97029996, 0.9768769, 0.96911937, 0.9327464, 0.9124752, 0.948776, 0.9739362, 0.9791823, 0.96833915, 0.9295123, 0.9010409, 0.9415628, 0.9707186, 0.9748103, 0.9652174, 0.9280187, 0.90629625, 0.94988483, 0.97156644, 0.97695166, 0.9654231, 0.9226671, 0.9059165, 0.9418944, 0.97027427, 0.9765312, 0.9688413, 0.9321869, 0.91213876, 0.9483601, 0.9740577, 0.97902757, 0.9683052, 0.9297659, 0.9014296, 0.94132614, 0.97085905, 0.9747156, 0.96547025, 0.9286169, 0.9065166, 0.9497864, 0.971636, 0.9769528, 0.96564776, 0.92345303, 0.90666634, 0.9420002, 0.9702892, 0.9765132, 0.96898997, 0.9321643, 0.9121746, 0.94840336, 0.97402376, 0.9789443, 0.9683802, 0.92967343, 0.902546, 0.9413553, 0.9708137, 0.9747122, 0.9653579, 0.9285319, 0.90647906, 0.94996357, 0.9716055, 0.9769975, 0.96567607, 0.92318356, 0.90690833, 0.9420356, 0.97026306, 0.97663647, 0.96908575, 0.9327101, 0.91253746, 0.94885695, 0.97397625, 0.97899777, 0.968399, 0.9300548, 0.9025755, 0.94186664, 0.9707746, 0.9747669, 0.9654258, 0.92861557, 0.90745497, 0.9504515, 0.9714625, 0.97685224, 0.965665, 0.92350876, 0.90730065, 0.9423672, 0.9702058, 0.97644675, 0.9690701, 0.9324171, 0.91271585, 0.9485163, 0.97382087, 0.9787961, 0.96841204, 0.92996264, 0.9025479, 0.9413312, 0.9707065, 0.9745876, 0.9653777, 0.92862546, 0.90670395, 0.9499971, 0.97144485, 0.976992, 0.96557784, 0.9232452, 0.9068995, 0.9421475, 0.9702251, 0.97659326, 0.9688965, 0.93218696, 0.91283584, 0.9485224, 0.97389865, 0.97890216, 0.9682479, 0.9295736, 0.90151113, 0.94128776, 0.9705457, 0.9748299, 0.96539223, 0.9286004, 0.9066925, 0.94994456, 0.971404, 0.97701126, 0.9655083, 0.92283446, 0.90635294, 0.94192904, 0.96998525, 0.9765539, 0.96880484, 0.9319291, 0.91254896, 0.94837713, 0.97368073, 0.97909033, 0.96823287, 0.92964095, 0.9020967, 0.941234, 0.9706616, 0.9749537, 0.965327, 0.928191, 0.90656596, 0.9497031, 0.97126544, 0.97747314, 0.9653849, 0.9224154, 0.9067741, 0.94201154, 0.96997154, 0.97694707, 0.96901447, 0.93243164, 0.9129562, 0.9486297, 0.9738627, 0.97940284, 0.9685138, 0.93002087, 0.90242743, 0.941115, 0.9704973, 0.97530055, 0.9656125, 0.928917, 0.90744084, 0.9499428, 0.971357, 0.97786033, 0.9661787, 0.9234064, 0.90777135, 0.9418022, 0.9702673, 0.97700304, 0.96935487, 0.9326803, 0.91331357, 0.9483091, 0.9738017, 0.9794503, 0.96867174, 0.9301738, 0.9031664, 0.9413684, 0.97046477, 0.97523266, 0.9658391, 0.92942077, 0.90780956, 0.9501024, 0.9711549, 0.9771524, 0.96609515, 0.92400396, 0.9081281, 0.94235027, 0.97010326, 0.97707325, 0.9694289, 0.9335708, 0.91389436, 0.94917613, 0.9736858, 0.9791972, 0.96875864, 0.93089485, 0.90387636, 0.941607, 0.97030365, 0.9753415, 0.9658093, 0.92948323, 0.9083753, 0.95035565, 0.9712786, 0.9773865, 0.9660266, 0.92391115, 0.9077818, 0.9421989, 0.9699026, 0.9768523, 0.9692993, 0.9330203, 0.9135041, 0.94888204, 0.973887, 0.9793467, 0.96873873, 0.9307231, 0.9034304, 0.94160664, 0.9704601, 0.97525406, 0.96583396, 0.92980623, 0.90806264, 0.9502297, 0.97149074, 0.9774874, 0.9659661, 0.92478204, 0.9081479, 0.9421822, 0.97020894, 0.9772011, 0.9693545, 0.9338537, 0.91384447, 0.94876754, 0.97420734, 0.97967565, 0.9689483, 0.9311236, 0.90379727, 0.94173384, 0.9708209, 0.9754824, 0.9660602, 0.929969, 0.9088638, 0.95038885, 0.9718106, 0.9775689, 0.96642405, 0.9249178, 0.90854347, 0.94264233, 0.97067666, 0.9775754, 0.9695519, 0.934205, 0.9139298, 0.94917375, 0.9745004, 0.9796819, 0.9690094, 0.93129736, 0.9035036, 0.9421193, 0.97097754, 0.9756201, 0.96620464, 0.9309403, 0.9082272, 0.95058453, 0.97186375, 0.9776654, 0.9664515, 0.92491144, 0.9071676, 0.9420053, 0.9707836, 0.9771947, 0.96972513, 0.9340155, 0.9131411, 0.94894475, 0.9744752, 0.97959715, 0.96898365, 0.9314476, 0.9033953, 0.9417851, 0.9712143, 0.97557324, 0.9660149, 0.9302742, 0.90808344, 0.9508864, 0.9722691, 0.9777345, 0.96619886, 0.9253677, 0.90813214, 0.94290495, 0.9710112, 0.97721726, 0.96924376, 0.934187, 0.91284853, 0.9491684, 0.9745145, 0.97951066, 0.96887356, 0.93101364, 0.9030677, 0.94187593, 0.9711711, 0.9753946, 0.9662052, 0.9294292, 0.90749484, 0.9504201, 0.972109, 0.97746813, 0.9660005, 0.924053, 0.90752643, 0.94261295, 0.97073966, 0.977183, 0.96918845, 0.93280095, 0.9131229, 0.94924134, 0.9743459, 0.97976446, 0.9688551, 0.9303756, 0.9026459, 0.9420708, 0.9709149, 0.97553205, 0.9658585, 0.9291259, 0.9075451, 0.9505939, 0.9718563, 0.97778267, 0.9659931, 0.9240633, 0.90770406, 0.94271, 0.97051865, 0.97726303, 0.9692442, 0.9332344, 0.91318077, 0.94910556, 0.97423846, 0.97964543, 0.9686111, 0.9304486, 0.902751, 0.9418167, 0.97099024, 0.97555465, 0.96579295, 0.9294008, 0.90791106, 0.9505755, 0.9718135, 0.97773576, 0.96602875, 0.92450166, 0.90837204, 0.94274855, 0.97058064, 0.9773665, 0.9692801, 0.9334143, 0.9139568, 0.94923544, 0.9741853, 0.97967815, 0.96874636, 0.93103194, 0.9033137, 0.94190025, 0.9708603, 0.97581077, 0.9658553, 0.9300055, 0.90864927, 0.95065796, 0.97167194, 0.97793084, 0.9662656, 0.92506105, 0.90874827, 0.94271433, 0.97051156, 0.97741324, 0.9695001, 0.9335041, 0.9140945, 0.9490536, 0.9741039, 0.979739, 0.96879363, 0.9309535, 0.90366274, 0.9419774, 0.97079885, 0.9757815, 0.9658056, 0.929854, 0.9082189, 0.9503208, 0.97175395, 0.9780856, 0.96621066, 0.92542416, 0.9086145, 0.9424384, 0.97066575, 0.97760856, 0.96943516, 0.9340414, 0.91406363, 0.9491333, 0.9742547, 0.9798926, 0.96885574, 0.9314613, 0.90392596, 0.9419033, 0.9709064, 0.97588056, 0.9659008, 0.9303242, 0.90875113, 0.9505717, 0.97182894, 0.9780862, 0.9662407, 0.92496365, 0.9087981, 0.94288206, 0.9706625, 0.9776642, 0.96945983, 0.9338142, 0.9140201, 0.94916004, 0.97427577, 0.97987807, 0.96872956, 0.931032, 0.90335774, 0.9418724, 0.9708228, 0.9758473, 0.96592927, 0.930011, 0.9084421, 0.9505066, 0.9717794, 0.9781107, 0.96627676, 0.92500186, 0.9085158, 0.9428522, 0.970539, 0.97764945, 0.96950406, 0.9339371, 0.914368, 0.94936466, 0.97422665, 0.97991836, 0.96881425, 0.9314088, 0.9039576, 0.9423309, 0.9708914, 0.97589874, 0.96597075, 0.9301472, 0.90891576, 0.9509388, 0.97189796, 0.9779773, 0.96634287, 0.92557454, 0.90900815, 0.9432081, 0.97070414, 0.9776373, 0.96969604, 0.93423706, 0.9145539, 0.9497404, 0.97447747, 0.9800019, 0.96907634, 0.931416, 0.90388685, 0.94250274, 0.97103685, 0.97597903, 0.96604395, 0.93001115, 0.90829, 0.95112634, 0.9720337, 0.97812927, 0.9664512, 0.92515296, 0.9084779, 0.94318634, 0.9707465, 0.9777574, 0.969765, 0.9339143, 0.9143296, 0.94955087, 0.97438544, 0.9799085, 0.96908754, 0.9310041, 0.9034352, 0.9424067, 0.9710778, 0.9759024, 0.96609616, 0.9299591, 0.90874964, 0.95086163, 0.97201, 0.97815347, 0.9665374, 0.92473286, 0.9087014, 0.9434318, 0.9707149, 0.97780836, 0.96978545, 0.9339373, 0.91473347, 0.9496905, 0.97437716, 0.97992766, 0.96912795, 0.9312252, 0.9039503, 0.94242096, 0.97102046, 0.9760912, 0.96621865, 0.93034226, 0.9086072, 0.951228, 0.9719848, 0.97808653, 0.9665228, 0.92483646, 0.90840226, 0.94336516, 0.9707045, 0.9776217, 0.9698739, 0.9339319, 0.9141775, 0.9497903, 0.97427976, 0.97990817, 0.96900517, 0.93087345, 0.9033314, 0.9424157, 0.97089785, 0.9758596, 0.96603006, 0.930174, 0.90782267, 0.9509652, 0.97180295, 0.97800815, 0.9663432, 0.9247124, 0.90823716, 0.94322526, 0.97066057, 0.9775957, 0.9695831, 0.9338777, 0.9139974, 0.94977367, 0.9742731, 0.9798334, 0.9689332, 0.9312493, 0.90316224, 0.9423964, 0.9708532, 0.9757646, 0.96597123, 0.93045706, 0.90757924, 0.9510636, 0.9717643, 0.9778901, 0.96629345, 0.9254023, 0.90794104, 0.9435346, 0.97056377, 0.9776572, 0.9697277, 0.9342707, 0.9139549, 0.9501195, 0.97411877, 0.9798334, 0.9690725, 0.9316805, 0.90329695, 0.9427068, 0.9707463, 0.9759601, 0.96648103, 0.9308809, 0.9079843, 0.95124465, 0.97166896, 0.97811276, 0.9667264, 0.92664313, 0.90843934, 0.9433204, 0.97058386, 0.97789496, 0.9698989, 0.9346086, 0.9139815, 0.9499308, 0.974231, 0.97998536, 0.96912116, 0.9315111, 0.9031666, 0.94226134, 0.9708599, 0.97601014, 0.96617025, 0.9303659, 0.9081285, 0.95105463, 0.9717956, 0.9780792, 0.96635693, 0.9250328, 0.90850043, 0.9431937, 0.9705401, 0.97773665, 0.9696264, 0.93438464, 0.9139734, 0.9496683, 0.97424626, 0.98000216, 0.969171, 0.9317824, 0.9042666, 0.9425634, 0.9709193, 0.976, 0.96632564, 0.93040746, 0.9089683, 0.95106155, 0.9717283, 0.9780499, 0.96635723, 0.9253243, 0.90864855, 0.94326687, 0.9705597, 0.9775082, 0.96956915, 0.93410337, 0.91399246, 0.9495206, 0.97422385, 0.97988486, 0.96900463, 0.931784, 0.9045127, 0.9423748, 0.97085905, 0.97603285, 0.96619594, 0.9304901, 0.90987116, 0.951094, 0.9716494, 0.97816724, 0.9665514, 0.9256003, 0.90998584, 0.9434142, 0.9705414, 0.97762704, 0.9695738, 0.93454784, 0.91492194, 0.9497975, 0.9741368, 0.97993785, 0.96906626, 0.9316778, 0.9044013, 0.94268584, 0.97077584, 0.9760056, 0.9662741, 0.9306736, 0.90916795, 0.9512476, 0.9716147, 0.9779831, 0.9663834, 0.92515653, 0.90927607, 0.9434336, 0.9704369, 0.9775812, 0.9695737, 0.9346673, 0.914857, 0.9499245, 0.9739837, 0.97975177, 0.96903056, 0.9313469, 0.9047642, 0.94267523, 0.9705122, 0.9758326, 0.966137, 0.9305396, 0.909285, 0.95114887, 0.97141343, 0.97796005, 0.9664942, 0.9259288, 0.9104525, 0.94344115, 0.97027963, 0.9774469, 0.9697445, 0.9347399, 0.9154443, 0.9497886, 0.9739852, 0.97981524, 0.9691618, 0.93201673, 0.9044077, 0.94253546, 0.9705495, 0.9756335, 0.9662025, 0.9308194, 0.9089201, 0.9510033, 0.9714769, 0.9776791, 0.9665864, 0.92563146, 0.9093278, 0.9432828, 0.9704095, 0.9774835, 0.9698682, 0.9347708, 0.9149827, 0.9499845, 0.9740496, 0.97993225, 0.9692578, 0.93164045, 0.9047839, 0.94259644, 0.9707218, 0.9756649, 0.96640664, 0.93114305, 0.909778, 0.95133346, 0.9716191, 0.9778862, 0.96659553, 0.9257714, 0.9095727, 0.94333166, 0.9706181, 0.9776068, 0.9697734, 0.9342227, 0.9153577, 0.94984573, 0.97421515, 0.9798763, 0.9691416, 0.9316815, 0.9047332, 0.9426995, 0.9710017, 0.9759114, 0.96634656, 0.93051, 0.90943533, 0.9514889, 0.9719481, 0.9779829, 0.96672463, 0.92510605, 0.9095959, 0.9440288, 0.9707484, 0.97759056, 0.96987, 0.93408996, 0.91538477, 0.9500063, 0.97426015, 0.97981185, 0.969209, 0.93116534, 0.90533805, 0.94315314, 0.9709608, 0.97584844, 0.96633965, 0.93043834, 0.9099962, 0.95166314, 0.9719635, 0.97813314, 0.96687305, 0.9251249, 0.9098446, 0.9438767, 0.9708357, 0.97776604, 0.9700459, 0.9340235, 0.91530275, 0.950227, 0.97446036, 0.9800094, 0.96936584, 0.93136, 0.90487164, 0.94298595, 0.97101665, 0.9759669, 0.96634376, 0.9304568, 0.9094712, 0.9515184, 0.97198087, 0.9782103, 0.9667448, 0.9253544, 0.9099762, 0.94368654, 0.9708618, 0.9777785, 0.97001386, 0.9343064, 0.91554004, 0.95003855, 0.9743594, 0.9800131, 0.96926683, 0.93131787, 0.90541655, 0.9428003, 0.9710343, 0.9759704, 0.9662838, 0.9301337, 0.910313, 0.95142156, 0.97204167, 0.9782255, 0.96669, 0.9248943, 0.9101517, 0.9437708, 0.97081625, 0.9779149, 0.96992683, 0.9343428, 0.9158765, 0.95005405, 0.9744382, 0.9800796, 0.9693066, 0.9314759, 0.905357, 0.94280237, 0.9710971, 0.97601557, 0.96623224, 0.9300517, 0.9101098, 0.9515099, 0.9720177, 0.9782301, 0.96668786, 0.92556566, 0.91018873, 0.94383156, 0.9708637, 0.9777452, 0.96988714, 0.93453723, 0.915651, 0.95017695, 0.974395, 0.9799984, 0.96924025, 0.931774, 0.9055735, 0.9432102, 0.9709989, 0.97606874, 0.96627396, 0.93090445, 0.9105552, 0.95186466, 0.97196114, 0.9782064, 0.96662295, 0.92522764, 0.9104949, 0.94393384, 0.97082347, 0.97781676, 0.9698565, 0.9341191, 0.9160206, 0.95022166, 0.9743378, 0.97985095, 0.96917105, 0.9309626, 0.9057913, 0.9431821, 0.9710988, 0.9758521, 0.96617573, 0.93062454, 0.91087633, 0.95175636, 0.9721189, 0.9781944, 0.96671426, 0.92524064, 0.9107029, 0.94394475, 0.97078866, 0.9777649, 0.96993065, 0.9343782, 0.9161444, 0.9503983, 0.9743843, 0.98001146, 0.9693785, 0.931498, 0.9057148, 0.94333357, 0.9709601, 0.97605306, 0.9663892, 0.93064046, 0.91096824, 0.9518826, 0.9720167, 0.9783232, 0.96680886, 0.9254972, 0.91119343, 0.944308, 0.9709509, 0.97797066, 0.97006065, 0.93437, 0.9165809, 0.95045537, 0.9744682, 0.9801468, 0.9694132, 0.9314904, 0.90637946, 0.9433401, 0.97117233, 0.9762114, 0.96643215, 0.93062705, 0.9113077, 0.9520221, 0.97222656, 0.9784705, 0.9668258, 0.9254826, 0.911324, 0.9442928, 0.9710807, 0.9780605, 0.9700477, 0.93451786, 0.9167958, 0.950475, 0.9745861, 0.9802163, 0.9694597, 0.9315527, 0.90681624, 0.94347996, 0.97123677, 0.97625685, 0.9664649, 0.9306698, 0.91144896, 0.9519999, 0.97234106, 0.9784499, 0.96694726, 0.92575914, 0.9117567, 0.9444085, 0.9711406, 0.97805035, 0.9700631, 0.9344759, 0.9170339, 0.95059013, 0.97473437, 0.9802045, 0.96938556, 0.93153805, 0.907187, 0.9435826, 0.9713364, 0.97630864, 0.9664217, 0.9305867, 0.91181475, 0.9519402, 0.97222596, 0.9784685, 0.96691316, 0.9257029, 0.91151434, 0.9443405, 0.9711283, 0.9780843, 0.9700937, 0.93429536, 0.91695213, 0.95048314, 0.97463804, 0.9802036, 0.9693413, 0.9314811, 0.90661997, 0.94358397, 0.9712775, 0.9762933, 0.9665494, 0.9308746, 0.91129065, 0.95217615, 0.97217065, 0.9785431, 0.9669978, 0.92559016, 0.9114348, 0.9443266, 0.9710574, 0.9780561, 0.97007227, 0.93454576, 0.91678387, 0.9506529, 0.9747049, 0.9802911, 0.96947485, 0.9319968, 0.9074586, 0.9438597, 0.97135496, 0.9764776, 0.96646947, 0.9310262, 0.912598, 0.95245326, 0.97240955, 0.97889394, 0.9668881, 0.92646646, 0.91368395, 0.94518954, 0.97141314, 0.9785833, 0.9701605, 0.9356088, 0.9187238, 0.95138186, 0.9747738, 0.9807829, 0.9694998, 0.9326145, 0.9090454, 0.94462943, 0.9715436, 0.9768851, 0.96670717, 0.9318198, 0.91367, 0.9530179, 0.9724673, 0.9789518, 0.9671618, 0.9271384, 0.91362303, 0.94549483, 0.971501, 0.97864664, 0.9702458, 0.9356778, 0.9191631, 0.95153004, 0.9749178, 0.9807725, 0.9696768, 0.93271136, 0.9093332, 0.94466984, 0.9716853, 0.97693855, 0.96681386, 0.9316719, 0.91405857, 0.9530931, 0.97271365, 0.9790364, 0.96710545, 0.92689234, 0.9143022, 0.94550294, 0.9715442, 0.97872055, 0.97036135, 0.935517, 0.9192313, 0.9514762, 0.9748275, 0.9807452, 0.9696773, 0.9328612, 0.9088612, 0.9445227, 0.9714256, 0.9769399, 0.9667694, 0.9320802, 0.91354316, 0.9527952, 0.9724046, 0.97895527, 0.9671166, 0.92753637, 0.9134281, 0.94538534, 0.97141504, 0.97855246, 0.9703608, 0.93591624, 0.9183802, 0.9513699, 0.97478366, 0.9806246, 0.9698094, 0.9333547, 0.9088989, 0.9445538, 0.97165346, 0.9769496, 0.9668861, 0.9326803, 0.91391677, 0.95296776, 0.9725757, 0.97903717, 0.9672906, 0.9279156, 0.9138428, 0.9453771, 0.97153056, 0.9787267, 0.97056526, 0.9364589, 0.9189865, 0.95128673, 0.97494286, 0.98078144, 0.9699743, 0.93363875, 0.9088937, 0.94440526, 0.9716996, 0.9770909, 0.96704346, 0.9326848, 0.9137951, 0.9528435, 0.9726341, 0.97925115, 0.9676124, 0.9278886, 0.91360444, 0.94511795, 0.9715885, 0.9788689, 0.97073483, 0.9365577, 0.9187607, 0.951147, 0.9750029, 0.98096794, 0.9701287, 0.9332452, 0.90852237, 0.9440628, 0.97173256, 0.97715366, 0.96713567, 0.93262166, 0.91385245, 0.95257354, 0.9727393, 0.9791958, 0.9675951, 0.927801, 0.913911, 0.9448914, 0.9717175, 0.9787521, 0.97064555, 0.9362642, 0.91879815, 0.95113194, 0.97517085, 0.98094124, 0.9700131, 0.9341251, 0.9092761, 0.94434094, 0.972011, 0.9771985, 0.9671522, 0.9336823, 0.9143361, 0.95309, 0.9730674, 0.979289, 0.9675835, 0.929065, 0.9141806, 0.94550115, 0.9720491, 0.9788689, 0.9708377, 0.9372167, 0.91922337, 0.95149446, 0.97538745, 0.98107314, 0.9702157, 0.9344192, 0.908894, 0.94488055, 0.972283, 0.9773465, 0.9673214, 0.9333553, 0.9136138, 0.9529016, 0.9731285, 0.97931266, 0.9678426, 0.92812496, 0.9132948, 0.94546235, 0.97199315, 0.9787809, 0.97093606, 0.93693125, 0.9188285, 0.9513841, 0.9753406, 0.9809607, 0.97019535, 0.933475, 0.90879405, 0.9444469, 0.9719704, 0.97727853, 0.9672372, 0.93316734, 0.9140513, 0.9528284, 0.9729084, 0.9792417, 0.9676731, 0.9284233, 0.91420174, 0.9455903, 0.97181463, 0.9787031, 0.97070515, 0.9374067, 0.91949326, 0.95152074, 0.9752471, 0.9808164, 0.97001183, 0.9338524, 0.90898824, 0.94504863, 0.9720827, 0.97703856, 0.9672875, 0.93308336, 0.9141332, 0.9531906, 0.9729119, 0.9794617, 0.9678991, 0.9280604, 0.91430515, 0.9456755, 0.97182655, 0.9787742, 0.97094774, 0.9362296, 0.91914237, 0.9518632, 0.9750699, 0.9809731, 0.97022575, 0.93336296, 0.90874755, 0.94456583, 0.97179675, 0.97682244, 0.9674674, 0.93281496, 0.9135495, 0.95309573, 0.9725208, 0.9789938, 0.9679331, 0.92739564, 0.9138443, 0.94550115, 0.97135013, 0.9785057, 0.9709503, 0.9359812, 0.91923666, 0.95080894, 0.9746517, 0.98046243, 0.97061116, 0.9328899, 0.90843385, 0.94465154, 0.97159594, 0.9769866, 0.967649, 0.9332554, 0.91367924, 0.9531541, 0.9726771, 0.9790094, 0.9680799, 0.9272901, 0.91423607, 0.9455214, 0.9717684, 0.97821915, 0.97119254, 0.9359804, 0.91984415, 0.95186824, 0.9757086, 0.9807344, 0.9703588, 0.93289423, 0.91002375, 0.94494987, 0.972623, 0.97697574, 0.96765465, 0.9331049, 0.9155622, 0.95345515, 0.9735814, 0.9791511, 0.9684351, 0.9283814, 0.91563666, 0.94641876, 0.9722926, 0.9786567, 0.97110355, 0.9365, 0.92033863, 0.9522997, 0.97582406, 0.98099065, 0.97024846, 0.9333936, 0.90977997, 0.94468665, 0.9723306, 0.9770572, 0.96739376, 0.9319722, 0.9143525, 0.9531738, 0.9732782, 0.9790343, 0.96776026, 0.92696136, 0.9142317, 0.9455119, 0.9723316, 0.97871244, 0.9708358, 0.9359035, 0.91926295, 0.95161813, 0.9755255, 0.9807675, 0.97011614, 0.9331279, 0.9092624, 0.94455117, 0.97227025, 0.9771288, 0.9671961, 0.93251777, 0.9142679, 0.9532019, 0.97313964, 0.97920287, 0.9678217, 0.9277016, 0.91406375, 0.9456499, 0.9721781, 0.97877127, 0.97086155, 0.9361498, 0.9192609, 0.9517219, 0.9755678, 0.9809822, 0.9701498, 0.93315834, 0.90942657, 0.9447338, 0.97224027, 0.9772215, 0.96719503, 0.9325705, 0.9143127, 0.9532242, 0.97328985, 0.9792742, 0.96779335, 0.927704, 0.91414213, 0.9455495, 0.9723216, 0.97873515, 0.97075045, 0.936103, 0.91912436, 0.95174414, 0.9756541, 0.9809183, 0.9700759, 0.9326901, 0.9091357, 0.9446861, 0.9724118, 0.9775604, 0.9672131, 0.93174857, 0.9135728, 0.9530773, 0.9733194, 0.9794773, 0.9677752, 0.9269004, 0.9132067, 0.9453858, 0.9724084, 0.9790532, 0.9706764, 0.9358025, 0.91853106, 0.9513342, 0.975684, 0.981157, 0.9701939, 0.93288445, 0.9091524, 0.9446957, 0.97238433, 0.9775579, 0.9671542, 0.93272066, 0.9143023, 0.953028, 0.9733811, 0.9798937, 0.9679481, 0.9277043, 0.9139754, 0.94522244, 0.97236955, 0.9791911, 0.9709975, 0.9370585, 0.919407, 0.95166016, 0.97560686, 0.9811096, 0.97015274, 0.9327323, 0.9086371, 0.9445303, 0.9721424, 0.9773636, 0.9672375, 0.9316747, 0.91342527, 0.953131, 0.9730812, 0.9793437, 0.9679096, 0.927407, 0.91360873, 0.94539636, 0.97223276, 0.97894484, 0.9708946, 0.93564147, 0.9186899, 0.9515795, 0.9757118, 0.9811266, 0.9702125, 0.93282074, 0.90908027, 0.94472903, 0.9726036, 0.97757006, 0.9674682, 0.932191, 0.9140045, 0.95328265, 0.9735277, 0.97949857, 0.9680923, 0.92753696, 0.9140519, 0.94555175, 0.9724965, 0.9790277, 0.9710536, 0.9361314, 0.918875, 0.9517422, 0.97582644, 0.9811655, 0.970378, 0.93267775, 0.90902245, 0.9447914, 0.9726989, 0.97754055, 0.9675267, 0.9325817, 0.91430414, 0.9531007, 0.97361594, 0.9795442, 0.96810704, 0.9281641, 0.9140018, 0.94537956, 0.97267896, 0.9791052, 0.9711194, 0.93643296, 0.91903806, 0.9514146, 0.97591466, 0.9812, 0.9704137, 0.93339545, 0.90897, 0.94465286, 0.9726661, 0.97760344, 0.9676385, 0.9325558, 0.9143227, 0.9531749, 0.9735854, 0.97967327, 0.9683147, 0.92812705, 0.9141463, 0.945465, 0.9727278, 0.97915727, 0.9712191, 0.9365788, 0.9192247, 0.9515026, 0.9760119, 0.9813473, 0.97037876, 0.93309176, 0.9092181, 0.94457453, 0.97283053, 0.9776533, 0.9676472, 0.9328231, 0.91401374, 0.9531358, 0.9736702, 0.97964466, 0.9683482, 0.92765605, 0.9136229, 0.94528013, 0.9725728, 0.97915155, 0.971295, 0.9365685, 0.91869825, 0.9514814, 0.975977, 0.9813656, 0.9704986, 0.9333069, 0.9088244, 0.94462776, 0.97283584, 0.97793144, 0.9677548, 0.93343836, 0.914116, 0.95316416, 0.9737689, 0.97987956, 0.96849567, 0.9290311, 0.914386, 0.94550806, 0.9727808, 0.9794473, 0.9713339, 0.93699646, 0.9193091, 0.9516583, 0.9760627, 0.9815746, 0.9706843, 0.93412936, 0.909695, 0.94476384, 0.97296345, 0.977994, 0.9678733, 0.93340003, 0.9149073, 0.95335615, 0.97367597, 0.97989136, 0.96848375, 0.9293596, 0.9146772, 0.9458743, 0.9728396, 0.9794556, 0.9713779, 0.9372959, 0.9196218, 0.9515115, 0.97599036, 0.9814523, 0.9704901, 0.9346722, 0.9097855, 0.9446486, 0.97283506, 0.97795844, 0.96785575, 0.93391216, 0.9140785, 0.9533464, 0.9738081, 0.97995937, 0.96839696, 0.92957795, 0.9146348, 0.9456107, 0.97289777, 0.9793163, 0.97118473, 0.9380274, 0.9196456, 0.9517628, 0.9762537, 0.9815197, 0.9707009, 0.9350207, 0.9100672, 0.94525886, 0.9731276, 0.977842, 0.9678491, 0.9335253, 0.9151918, 0.9536085, 0.9738559, 0.97976327, 0.9684335, 0.92861724, 0.91470283, 0.9457829, 0.9729031, 0.97922015, 0.9710523, 0.9371608, 0.920143, 0.9513026, 0.9759276, 0.98098755, 0.9703727, 0.9340816, 0.91069347, 0.9440756, 0.9729728, 0.9774212, 0.9676242, 0.9332446, 0.9157065, 0.9529081, 0.97391325, 0.97972304, 0.96820575, 0.92872137, 0.91567177, 0.9451346, 0.9729474, 0.979192, 0.97126204, 0.93719506, 0.92062885, 0.95117074, 0.97621936, 0.9812712, 0.9704667, 0.9341602, 0.91110754, 0.94445354, 0.97323585, 0.97775865, 0.9677193, 0.9335509, 0.916289, 0.9532064, 0.9741509, 0.9797284, 0.96821934, 0.92874646, 0.91629934, 0.94542366, 0.97333217, 0.9792206, 0.9710221, 0.9375053, 0.92110497, 0.9514752, 0.97645324, 0.98143494, 0.97038144, 0.9343003, 0.91174835, 0.9448079, 0.9733298, 0.9778421, 0.96758914, 0.9333829, 0.91638833, 0.9533114, 0.97413015, 0.97974306, 0.96812475, 0.92863417, 0.9159046, 0.9454941, 0.9730322, 0.97913456, 0.9710824, 0.93698263, 0.92093176, 0.95147276, 0.9763475, 0.9813313, 0.97033775, 0.9337902, 0.9113928, 0.9445654, 0.9731533, 0.97770876, 0.9675908, 0.93309104, 0.91579527, 0.95322645, 0.97399163, 0.97977483, 0.9680598, 0.92854035, 0.91572154, 0.9454179, 0.9730386, 0.97927606, 0.97105104, 0.9371425, 0.9204042, 0.95150286, 0.9762123, 0.9813114, 0.97031367, 0.93403065, 0.91084766, 0.9447873, 0.97316587, 0.97770905, 0.96749485, 0.9332794, 0.9159289, 0.9534599, 0.9739223, 0.97970766, 0.96817297, 0.9286133, 0.9157334, 0.9455351, 0.9728742, 0.97911936, 0.9710193, 0.9369799, 0.92090726, 0.95159805, 0.9762281, 0.98129374, 0.9703583, 0.9338539, 0.911059, 0.94487906, 0.9731963, 0.9778326, 0.9676221, 0.93331563, 0.91612774, 0.9535073, 0.97409785, 0.97978437, 0.9681696, 0.9289253, 0.9159139, 0.94588614, 0.97313166, 0.9792563, 0.97119945, 0.93694717, 0.9205088, 0.9517597, 0.97635174, 0.98133963, 0.97043735, 0.9340189, 0.9114155, 0.945158, 0.9732693, 0.97778404, 0.96766126, 0.9334525, 0.91652983, 0.9537115, 0.97425574, 0.97975606, 0.9682949, 0.9288124, 0.9162572, 0.9458407, 0.9731712, 0.9792367, 0.9712028, 0.93720865, 0.9210893, 0.9518427, 0.97631663, 0.98137444, 0.9704487, 0.93422616, 0.9112779, 0.94519365, 0.97332656, 0.97770965, 0.96768725, 0.9331133, 0.91619337, 0.9536996, 0.974214, 0.9797236, 0.9682509, 0.92892694, 0.9158047, 0.9460835, 0.973103, 0.97922105, 0.9712406, 0.9370114, 0.9206684, 0.9518567, 0.97627604, 0.9812856, 0.9704268, 0.9342262, 0.91128284, 0.94509226, 0.97319645, 0.9776384, 0.9676414, 0.9332262, 0.9159213, 0.9536185, 0.97406626, 0.97961533, 0.9682005, 0.9289302, 0.9159564, 0.9457087, 0.9730164, 0.9790704, 0.971115, 0.93708324, 0.9207438, 0.95177424, 0.9761545, 0.98119545, 0.9704037, 0.9342908, 0.91130215, 0.9450004, 0.9731832, 0.97760606, 0.9676212, 0.93345636, 0.9163777, 0.9536738, 0.97418785, 0.97964054, 0.96816117, 0.92875326, 0.91617715, 0.9457744, 0.9730501, 0.97908884, 0.97106844, 0.93751055, 0.9210344, 0.9517436, 0.9762492, 0.98124266, 0.9703573, 0.93438953, 0.91163754, 0.9449354, 0.9732505, 0.97756666, 0.9675088, 0.93352383, 0.9163323, 0.95371383, 0.9742056, 0.9795958, 0.9681121, 0.9291124, 0.91608244, 0.94589686, 0.97310716, 0.97900736, 0.9710258, 0.9372084, 0.9207213, 0.95183605, 0.97629094, 0.98119766, 0.9703001, 0.9345669, 0.9115651, 0.9449713, 0.9732645, 0.97766393, 0.9675742, 0.9338584, 0.9165025, 0.95386183, 0.9742139, 0.97974646, 0.96815836, 0.92933816, 0.91616607, 0.94595164, 0.97311914, 0.9790775, 0.97104955, 0.93755317, 0.9210231, 0.9519334, 0.97634083, 0.98131096, 0.97036237, 0.9348107, 0.9119245, 0.9454917, 0.9733759, 0.9776104, 0.9677184, 0.93415, 0.91686624, 0.9538677, 0.97417325, 0.97969604, 0.96814996, 0.92936265, 0.91691905, 0.94627196, 0.97309417, 0.97908527, 0.9710361, 0.9375959, 0.9216563, 0.9521272, 0.9763658, 0.9812492, 0.97029984, 0.9344513, 0.9115715, 0.9453609, 0.97325706, 0.97753215, 0.96749866, 0.93354535, 0.91687465, 0.9539868, 0.9741707, 0.97943956, 0.96803343, 0.9287406, 0.9162691, 0.9462161, 0.9732486, 0.978958, 0.97108984, 0.9370471, 0.9212388, 0.95224035, 0.97642696, 0.98114175, 0.9703428, 0.93383664, 0.9118381, 0.9455624, 0.9734517, 0.97747153, 0.9672666, 0.93297154, 0.9164774, 0.9541515, 0.9740856, 0.9792669, 0.96791726, 0.9285501, 0.9158295, 0.9465568, 0.9730232, 0.97898805, 0.9709635, 0.93735296, 0.9208455, 0.95246166, 0.9761253, 0.98111755, 0.9700436, 0.93403214, 0.9108067, 0.94566786, 0.97309583, 0.9772624, 0.96737874, 0.9334683, 0.91611004, 0.9541102, 0.9740762, 0.9793097, 0.96792364, 0.92885363, 0.9159404, 0.9463671, 0.97296304, 0.97863847, 0.97106117, 0.93706226, 0.92088133, 0.9521556, 0.9762639, 0.9807242, 0.97028357, 0.93408006, 0.91146004, 0.9456618, 0.9732246, 0.9771124, 0.9675844, 0.9336136, 0.9165546, 0.95404375, 0.97416115, 0.9793001, 0.96817017, 0.9291889, 0.9158292, 0.94620734, 0.9730654, 0.9788217, 0.97104037, 0.9376422, 0.92071915, 0.952153, 0.97626513, 0.981045, 0.970349, 0.9347045, 0.9109963, 0.94538987, 0.9731768, 0.97738314, 0.96752006, 0.93376523, 0.916233, 0.95396966, 0.97407645, 0.97942686, 0.9680894, 0.9292479, 0.9157728, 0.946025, 0.97302055, 0.97895604, 0.97103494, 0.9378012, 0.9207473, 0.95202905, 0.97629106, 0.981087, 0.970383, 0.9349714, 0.9108698, 0.94544166, 0.97314584, 0.97741175, 0.9676821, 0.9343481, 0.91565573, 0.95391077, 0.97421527, 0.97950643, 0.96826017, 0.9300189, 0.91550225, 0.9462066, 0.9731629, 0.978923, 0.97118056, 0.9383454, 0.92086554, 0.95214385, 0.97640353, 0.98106444, 0.97052515, 0.93515396, 0.91123134, 0.9453447, 0.9732791, 0.9773622, 0.9676959, 0.9344784, 0.91628236, 0.9537946, 0.974309, 0.97940457, 0.968309, 0.93020093, 0.9161195, 0.9462223, 0.97332144, 0.97881085, 0.97113615, 0.9384029, 0.9207986, 0.95192677, 0.97647756, 0.98102164, 0.9704763, 0.9352941, 0.9112939, 0.94549197, 0.97359914, 0.9772394, 0.9676029, 0.9348529, 0.91671324, 0.9540493, 0.97453964, 0.9791959, 0.9682608, 0.93033135, 0.9161786, 0.94648033, 0.9734986, 0.97878826, 0.97123945, 0.9387589, 0.92141336, 0.95258456, 0.9767393, 0.98097783, 0.97055054, 0.9359197, 0.9115458, 0.94598854, 0.97363687, 0.9770641, 0.9678243, 0.9350341, 0.91662747, 0.95447415, 0.9747207, 0.9791549, 0.9685062, 0.9316535, 0.9168936, 0.9468802, 0.9737486, 0.9786573, 0.971347, 0.93914324, 0.92180157, 0.95239073, 0.97673947, 0.9806395, 0.9704746, 0.9357036, 0.9118107, 0.9456997, 0.9738869, 0.9766728, 0.9676297, 0.9344212, 0.91697806, 0.9543795, 0.9748253, 0.97872406, 0.9680862, 0.9296413, 0.9166541, 0.9466955, 0.9739918, 0.9784395, 0.9709909, 0.93839496, 0.92131865, 0.9525389, 0.97698975, 0.98064786, 0.9703175, 0.9352988, 0.91195434, 0.9461302, 0.9740427, 0.9767957, 0.96757543, 0.93448204, 0.91692054, 0.9544708, 0.97500753, 0.978877, 0.9682028, 0.93013555, 0.91647774, 0.9467577, 0.97386825, 0.9784329, 0.9711505, 0.9386131, 0.92157644, 0.9526337, 0.9769736, 0.98062366, 0.970539, 0.9356298, 0.9123826, 0.94647354, 0.97418344, 0.9767308, 0.9677949, 0.93449104, 0.91742456, 0.954839, 0.9750958, 0.97873867, 0.9684928, 0.92999095, 0.91723794, 0.94714016, 0.973975, 0.9781124, 0.97121763, 0.9379722, 0.92215234, 0.95306224, 0.9770712, 0.98041797, 0.9707483, 0.93503726, 0.91265184, 0.94613695, 0.97424525, 0.9766517, 0.9679663, 0.9342791, 0.9174129, 0.9548333, 0.9752447, 0.97854406, 0.9685472, 0.9297987, 0.917385, 0.9470673, 0.9740986, 0.97798127, 0.97142, 0.9378808, 0.9217824, 0.9533763, 0.97708446, 0.9801425, 0.97070765, 0.93484205, 0.91232604, 0.947023, 0.9740311, 0.97632164, 0.96781254, 0.933856, 0.9175435, 0.95531964, 0.9750149, 0.97853136, 0.9686034, 0.9293102, 0.91736734, 0.9479806, 0.97391427, 0.9781024, 0.97145337, 0.9378156, 0.9223437, 0.95337325, 0.9767513, 0.9805006, 0.97072124, 0.93462783, 0.91335905, 0.9471302, 0.9737777, 0.9768016, 0.96796596, 0.93395156, 0.9180033, 0.95543015, 0.9746912, 0.9787098, 0.9685619, 0.9294345, 0.9176867, 0.94809806, 0.97371894, 0.97831863, 0.97154576, 0.93798006, 0.9229295, 0.9536183, 0.9768975, 0.98055387, 0.97074676, 0.9347516, 0.9132062, 0.9473195, 0.97386235, 0.9766738, 0.9679492, 0.9337556, 0.9182753, 0.9555047, 0.9750504, 0.9789269, 0.9686263, 0.92926973, 0.91799843, 0.9484139, 0.9736433, 0.9783977, 0.971483, 0.9378236, 0.9228626, 0.95395166, 0.9767329, 0.9804451, 0.970791, 0.93484217, 0.9133738, 0.9478797, 0.97372806, 0.97671527, 0.9681637, 0.9339739, 0.91823083, 0.9559296, 0.97502434, 0.97878325, 0.9688035, 0.9296944, 0.9181421, 0.94889385, 0.97412395, 0.9783452, 0.9715962, 0.93836397, 0.9230714, 0.95396805, 0.97713464, 0.9805058, 0.9709244, 0.93545866, 0.91431123, 0.94790375, 0.97412914, 0.9766688, 0.96814, 0.9345719, 0.9186046, 0.9558227, 0.9752041, 0.9786915, 0.96874857, 0.9300795, 0.91832364, 0.9483664, 0.9740881, 0.97839016, 0.9715015, 0.93840504, 0.9226915, 0.95410466, 0.9768968, 0.9804586, 0.97078335, 0.9353105, 0.9131458, 0.9474471, 0.9739967, 0.9766424, 0.9679799, 0.9342182, 0.9183213, 0.9556778, 0.9751037, 0.9786172, 0.96868134, 0.92981696, 0.9178963, 0.9482279, 0.9739543, 0.97815126, 0.97146297, 0.93875355, 0.922903, 0.95386845, 0.9770678, 0.9802962, 0.9707331, 0.9349529, 0.9127725, 0.94728637, 0.974295, 0.9763765, 0.9680026, 0.9342643, 0.9180821, 0.95559, 0.9752795, 0.9784697, 0.9686067, 0.9304743, 0.9174946, 0.9483327, 0.9742022, 0.9781194, 0.97138184, 0.9380115, 0.92223394, 0.9534696, 0.97691023, 0.9801445, 0.97065485, 0.9348111, 0.9130222, 0.9473148, 0.9742537, 0.97620106, 0.96788913, 0.93435407, 0.91870964, 0.955389, 0.97483724, 0.97837126, 0.9683792, 0.92990136, 0.9177463, 0.9477369, 0.9739482, 0.9778733, 0.97120863, 0.9381965, 0.9227222, 0.9533555, 0.9770354, 0.98036367, 0.9706021, 0.9349955, 0.9132251, 0.94671106, 0.97420776, 0.9760815, 0.9678283, 0.9344833, 0.9179806, 0.9552128, 0.9753184, 0.97843367, 0.9685517, 0.9299952, 0.9171014, 0.9478778, 0.97422487, 0.97805935, 0.971412, 0.9380623, 0.92187285, 0.95358807, 0.97719735, 0.98031676, 0.9707411, 0.93493086, 0.91227216, 0.94711876, 0.97417206, 0.97643, 0.9679518, 0.93415153, 0.91756624, 0.95553845, 0.9750631, 0.9785331, 0.96857464, 0.9295021, 0.91697264, 0.9481731, 0.9739552, 0.9780778, 0.9714085, 0.9380173, 0.92196465, 0.9533735, 0.9768087, 0.9802141, 0.97077155, 0.9348206, 0.9123817, 0.94711906, 0.97397995, 0.9764074, 0.9679893, 0.9339432, 0.91813314, 0.9552948, 0.9750372, 0.97851276, 0.9685939, 0.9292482, 0.91730624, 0.948094, 0.97393584, 0.9779743, 0.97147995, 0.93810207, 0.92194086, 0.95370543, 0.9770322, 0.98021, 0.9708529, 0.9346152, 0.912309, 0.9472231, 0.974008, 0.9762225, 0.9680054, 0.93418527, 0.91751087, 0.95551383, 0.9749659, 0.9784721, 0.9686543, 0.9299117, 0.9169957, 0.94843525, 0.97399503, 0.97814184, 0.97151977, 0.9380194, 0.92201155, 0.9534819, 0.9771262, 0.9803069, 0.9708122, 0.9343406, 0.91191685, 0.94690716, 0.97419375, 0.9760814, 0.9679385, 0.9332828, 0.9170226, 0.95502543, 0.9755451, 0.9783015, 0.9686156, 0.928866, 0.91616434, 0.9478868, 0.97424424, 0.9778823, 0.9715973, 0.9376389, 0.92126787, 0.9535176, 0.9771642, 0.9800362, 0.97091347, 0.93435615, 0.91162133, 0.9472229, 0.9744072, 0.9758958, 0.9681065, 0.93321604, 0.91679263, 0.95551056, 0.9755399, 0.9781447, 0.96884924, 0.9292825, 0.9166841, 0.9480964, 0.97436315, 0.9776365, 0.97167, 0.9377464, 0.9213113, 0.9536441, 0.97736084, 0.9800034, 0.97097325, 0.93478924, 0.9117452, 0.9473857, 0.9744537, 0.97612756, 0.9682541, 0.93392724, 0.9166943, 0.95551765, 0.975486, 0.9783301, 0.9689681, 0.9294507, 0.91648656, 0.9485253, 0.974514, 0.97791505, 0.9716062, 0.93795604, 0.921575, 0.95404726, 0.97737724, 0.9801221, 0.9708048, 0.93503755, 0.9123714, 0.9478113, 0.9745837, 0.9761865, 0.96814704, 0.9342173, 0.91730213, 0.9559783, 0.97548944, 0.9784615, 0.9688826, 0.9293851, 0.9167064, 0.94878095, 0.97437036, 0.9780943, 0.9716783, 0.93857026, 0.92170966, 0.95402056, 0.97731304, 0.9803392, 0.9709792, 0.93510216, 0.9120249, 0.94729877, 0.97433245, 0.97638035, 0.9682901, 0.9342355, 0.91730195, 0.9553272, 0.975216, 0.97841346, 0.9690771, 0.929443, 0.916339, 0.9483558, 0.9744425, 0.97821414, 0.97188616, 0.93825513, 0.92131895, 0.95352346, 0.97738475, 0.9801161, 0.9711542, 0.93497854, 0.91184515, 0.9464875, 0.97443545, 0.97612655, 0.9683926, 0.93411386, 0.916738, 0.95485735, 0.9750582, 0.9783878, 0.9691472, 0.9289327, 0.9162395, 0.9471472, 0.97383815, 0.97788256, 0.97178966, 0.9375797, 0.92177004, 0.9528971, 0.97695154, 0.9798732, 0.97100407, 0.9336681, 0.91191953, 0.94614816, 0.97451663, 0.975811, 0.9683012, 0.93311036, 0.91685027, 0.95477533, 0.97546273, 0.9780241, 0.9692304, 0.92859316, 0.916339, 0.94664794, 0.9746274, 0.9775834, 0.97200406, 0.93748736, 0.92091537, 0.95171624, 0.9774763, 0.97975963, 0.9713277, 0.9343406, 0.9113762, 0.9445329, 0.9747718, 0.97558856, 0.96842796, 0.93333274, 0.9161686, 0.95388657, 0.9753666, 0.9776403, 0.9690707, 0.92898095, 0.915121, 0.94609636, 0.97453487, 0.97745526, 0.97185755, 0.9373034, 0.9206066, 0.95227927, 0.9782194, 0.97987556, 0.971387, 0.93326455, 0.9110299, 0.9452306, 0.97569764, 0.97578263, 0.9685353, 0.9325502, 0.9165172, 0.95372987, 0.97677827, 0.9777583, 0.9691854, 0.9281802, 0.916347, 0.9461633, 0.97572154, 0.9773607, 0.97200733, 0.9368506, 0.92034906, 0.95184433, 0.97832185, 0.9799928, 0.97144204, 0.9339556, 0.9106247, 0.9454241, 0.97616583, 0.9760484, 0.9686139, 0.93194115, 0.91523504, 0.9528529, 0.9760041, 0.9785004, 0.96910256, 0.92588556, 0.91518563, 0.9451591, 0.9759844, 0.97762454, 0.9720119, 0.9358825, 0.9210271, 0.9518825, 0.9789311, 0.97951204, 0.97132367, 0.93318975, 0.91110873, 0.9458618, 0.97666556, 0.9756967, 0.96879846, 0.93266064, 0.91765404, 0.95366275, 0.97766805, 0.97760826, 0.96903574, 0.92724556, 0.91551626, 0.94596004, 0.9764163, 0.9776507, 0.9718205, 0.9362828, 0.92099625, 0.95197505, 0.97918314, 0.9801695, 0.9714844, 0.9329871, 0.9118354, 0.9454111, 0.976724, 0.97567505, 0.96869487, 0.9330101, 0.91701436, 0.95368445, 0.97742337, 0.97780365, 0.9693583, 0.9276018, 0.9160567, 0.9462076, 0.97653776, 0.97763044, 0.9720218, 0.9362762, 0.9210768, 0.9521273, 0.979388, 0.9796754, 0.9713742, 0.9329265, 0.91099036, 0.94592625, 0.9768925, 0.9756016, 0.9685922, 0.9322766, 0.9162432, 0.9542327, 0.97777665, 0.9776864, 0.9693778, 0.9270466, 0.91528606, 0.94698477, 0.9765598, 0.97741103, 0.9717952, 0.93543696, 0.92081606, 0.9525708, 0.9791342, 0.97963536, 0.9713878, 0.9318659, 0.9104785, 0.94578683, 0.97628546, 0.9754852, 0.96870303, 0.93093556, 0.91759646, 0.95408446, 0.9770339, 0.97792166, 0.96934026, 0.9260687, 0.91689306, 0.94695, 0.9757472, 0.97752815, 0.97200483, 0.9355861, 0.9229666, 0.9526344, 0.9784677, 0.9799913, 0.97158444, 0.932527, 0.913095, 0.94547075, 0.9759044, 0.9763798, 0.96903896, 0.931038, 0.9180455, 0.9543191, 0.9772002, 0.9783301, 0.9696171, 0.92773247, 0.91713697, 0.9465127, 0.9765742, 0.97795665, 0.97223085, 0.93552995, 0.9225759, 0.95250875, 0.97889096, 0.9797533, 0.9714811, 0.9313747, 0.9129254, 0.94564193, 0.97630113, 0.97555816, 0.9688024, 0.9308477, 0.91739327, 0.95394015, 0.9771228, 0.9777182, 0.96988934, 0.92602086, 0.9162324, 0.9464293, 0.9765618, 0.9774315, 0.97230506, 0.9351992, 0.9216131, 0.95200294, 0.9787727, 0.97969383, 0.9716214, 0.9314103, 0.9134532, 0.9452316, 0.97617346, 0.97545403, 0.96884537, 0.9307215, 0.9187208, 0.9538892, 0.9770512, 0.9778465, 0.9692758, 0.9263491, 0.91813725, 0.94664603, 0.9760711, 0.97735345, 0.9720523, 0.9356321, 0.92240363, 0.951912, 0.97842354, 0.9792859, 0.97120047, 0.9316995, 0.9122829, 0.9446114, 0.9761594, 0.97507805, 0.9685337, 0.9307153, 0.9181193, 0.9535897, 0.97726953, 0.9770001, 0.96873885, 0.926455, 0.915796, 0.9463832, 0.97667617, 0.9770362, 0.97194034, 0.9355366, 0.92204326, 0.9525275, 0.97923696, 0.9792949, 0.9714915, 0.9323019, 0.9133232, 0.946289, 0.97676975, 0.9756635, 0.96896285, 0.93190116, 0.91859734, 0.954877, 0.97720814, 0.9781059, 0.96955705, 0.92736214, 0.917785, 0.94717747, 0.97628695, 0.9777373, 0.9722447, 0.936816, 0.9235841, 0.952583, 0.97905236, 0.9795628, 0.97168386, 0.93386245, 0.91513973, 0.94624764, 0.9765927, 0.9758984, 0.96901613, 0.9333197, 0.9198342, 0.9544247, 0.9770676, 0.97795045, 0.9694104, 0.92856365, 0.91903543, 0.94636923, 0.9762675, 0.9774574, 0.97211796, 0.93756896, 0.9234223, 0.9530245, 0.9786664, 0.9800843, 0.97155136, 0.9332095, 0.9141786, 0.9465986, 0.97647095, 0.97617155, 0.96882176, 0.9339781, 0.9190715, 0.9557978, 0.9775449, 0.9783456, 0.96947944, 0.9292067, 0.9177224, 0.9472348, 0.97591406, 0.97765154, 0.9718203, 0.93706095, 0.9227273, 0.9529188, 0.9790765, 0.9801087, 0.97143066, 0.9352792, 0.9134962, 0.9469924, 0.9763956, 0.97596174, 0.96877193, 0.93177074, 0.91733116, 0.953746, 0.9776404, 0.97799015, 0.9685034, 0.9280142, 0.9170674, 0.9457368, 0.9767402, 0.97812665, 0.9708957, 0.93472904, 0.92068774, 0.95154935, 0.9794971, 0.9794287, 0.9706199, 0.9302975, 0.91177094, 0.9452943, 0.97724104, 0.9755896, 0.9676916, 0.92921084, 0.9168438, 0.95349604, 0.9790639, 0.97745216, 0.9673136, 0.920814, 0.9145751, 0.94586647, 0.9784267, 0.9769381, 0.97112525, 0.93262774, 0.9205454, 0.95221406, 0.98006, 0.97933376, 0.97036225, 0.9293281, 0.9114287, 0.9450416, 0.9775788, 0.97505605, 0.9678863, 0.92907435, 0.9155617, 0.95336795, 0.97899675, 0.9771577, 0.96832216, 0.92462665, 0.9153715, 0.9454421, 0.9781079, 0.97666615, 0.97110385, 0.93376887, 0.9206257, 0.951482, 0.9807701, 0.97935987, 0.97046125, 0.9307871, 0.91147023, 0.9449389, 0.9792544, 0.9750701, 0.9682369, 0.93077457, 0.91683596, 0.95357156, 0.9799137, 0.9774835, 0.9682622, 0.9239365, 0.91569185, 0.94683886, 0.97913074, 0.97710514, 0.9714228, 0.9341782, 0.9219338, 0.9524785, 0.9807616, 0.9794249, 0.9710329, 0.93348587, 0.9131238, 0.94608134, 0.97891355, 0.9755013, 0.968695, 0.93249214, 0.9184806, 0.9538508, 0.980179, 0.9778587, 0.969017, 0.92719364, 0.9174473, 0.9468659, 0.9782266, 0.97721195, 0.9719625, 0.93597317, 0.9235394, 0.95279735, 0.98108727, 0.9798763, 0.971386, 0.9329293, 0.9138782, 0.946567, 0.9795648, 0.9757279, 0.96891487, 0.93305224, 0.9191339, 0.9544223, 0.9804897, 0.9780159, 0.969183, 0.9288428, 0.9185706, 0.94759625, 0.98000264, 0.9775109, 0.97192746, 0.9375753, 0.9240223, 0.9535384, 0.98213196, 0.97948486, 0.9710825, 0.9334298, 0.9144577, 0.94603, 0.97987765, 0.97515345, 0.968507, 0.9327274, 0.91852605, 0.95393205, 0.980568, 0.97757095, 0.9689201, 0.9274625, 0.9184528, 0.9471163, 0.9800923, 0.9772817, 0.9718678, 0.9364317, 0.9231207, 0.9518252, 0.98204714, 0.9797655, 0.970941, 0.9336639, 0.91343415, 0.9459822, 0.98033524, 0.97801775, 0.9687141, 0.93369156, 0.9192555, 0.9548765, 0.98048085, 0.9790982, 0.9691839, 0.9291069, 0.9172858, 0.9470696, 0.97988063, 0.9784145, 0.97204113, 0.9391139, 0.9230277, 0.95209724, 0.981447, 0.98087883, 0.97136384, 0.93544, 0.91461915, 0.94645613, 0.9794989, 0.9769119, 0.9690749, 0.934435, 0.91972464, 0.95490646, 0.98056525, 0.97873527, 0.9696093, 0.9293278, 0.9190888, 0.9483858, 0.9796442, 0.97815526, 0.97244924, 0.9391117, 0.9243649, 0.953947, 0.9818465, 0.9803113, 0.97197294, 0.93518275, 0.91511184, 0.94806147, 0.97984785, 0.9761218, 0.96935976, 0.93509007, 0.91880137, 0.9560663, 0.97988635, 0.97878075, 0.9699098, 0.9311022, 0.91818744, 0.94947815, 0.9800013, 0.9786171, 0.9727182, 0.9395428, 0.9235184, 0.9540842, 0.98185605, 0.9812429, 0.97210383, 0.9350513, 0.91422296, 0.94906026, 0.97967476, 0.97556305, 0.9695778, 0.9334558, 0.9189612, 0.9558402, 0.9799423, 0.9773881, 0.9701853, 0.92939276, 0.9195119, 0.9496263, 0.97978044, 0.9775464, 0.97306716, 0.93859357, 0.92439026, 0.9551285, 0.98143345, 0.97904015, 0.97277325, 0.93310404, 0.915192, 0.9481283, 0.97894084, 0.97390985, 0.9698608, 0.9336907, 0.9189418, 0.95553386, 0.9794926, 0.9763372, 0.97013557, 0.9285236, 0.918219, 0.94927496, 0.9786773, 0.976562, 0.97310185, 0.9371612, 0.9229603, 0.95399296, 0.98194915, 0.9787036, 0.9726469, 0.9374686, 0.9145683, 0.9480215, 0.9796464, 0.9742744, 0.97012997, 0.9332369, 0.91869265, 0.95604265, 0.9808442, 0.9762991, 0.9703592, 0.9284202, 0.91789705, 0.94875413, 0.980331, 0.97620016, 0.97321147, 0.9350469, 0.92340845, 0.9547487, 0.98219615, 0.97933483, 0.97291654, 0.9353749, 0.9141731, 0.94727576, 0.9794662, 0.9758553, 0.970576, 0.93470675, 0.9182676, 0.95458215, 0.98038083, 0.97734237, 0.97070426, 0.9301177, 0.9183324, 0.9484781, 0.97999793, 0.9760776, 0.9730059, 0.9382503, 0.92373055, 0.9529608, 0.981738, 0.97937447, 0.9722649, 0.935259, 0.9155665, 0.9497162, 0.9793301, 0.97405154, 0.9696851, 0.9330997, 0.91887516, 0.95415294, 0.98087895, 0.975669, 0.96992326, 0.9293827, 0.9175022, 0.9493584, 0.97975767, 0.9755011, 0.97287244, 0.9404813, 0.92348456, 0.95355695, 0.9817401, 0.9772841, 0.9724553, 0.9371807, 0.9128408, 0.9465375, 0.9788754, 0.97316045, 0.97005224, 0.9359199, 0.9155639, 0.95581216, 0.97979647, 0.9749969, 0.96991223, 0.9311364, 0.9146158, 0.94869715, 0.9794788, 0.9744912, 0.9723236, 0.9404075, 0.92386657, 0.9552093, 0.9815661, 0.9774165, 0.9716394, 0.9366631, 0.91346544, 0.950436, 0.9789209, 0.9728723, 0.9693173, 0.9350518, 0.9158248, 0.9573948, 0.9797028, 0.9749307, 0.9692342, 0.93087924, 0.91692835, 0.95025986, 0.9785107, 0.97486866, 0.97193706, 0.9404258, 0.9228098, 0.9559348, 0.9804185, 0.97793204, 0.9718804, 0.93526816, 0.91363406, 0.95052344, 0.97822, 0.97321916, 0.96903807, 0.93588555, 0.91918576, 0.95741427, 0.97898704, 0.97548157, 0.96891475, 0.92797774, 0.9178401, 0.9506066, 0.97808915, 0.97507477, 0.9717766, 0.93972737, 0.92355096, 0.9550064, 0.98024464, 0.977359, 0.97137845, 0.9356541, 0.91463363, 0.9491085, 0.9777575, 0.97381294, 0.9685716, 0.93690133, 0.92000234, 0.95742744, 0.9794357, 0.9763939, 0.9687881, 0.9322985, 0.91902626, 0.9505137, 0.9786996, 0.97619766, 0.97161824, 0.9411156, 0.92535603, 0.9558123, 0.9809965, 0.9780847, 0.97090775, 0.9379236, 0.91510427, 0.9503745, 0.97860307, 0.9738462, 0.968439, 0.937298, 0.9193536, 0.9580633, 0.97955155, 0.9764509, 0.96885455, 0.9332467, 0.91834486, 0.9513562, 0.9788299, 0.9758045, 0.97166383, 0.94164693, 0.9243475, 0.9558507, 0.9812201, 0.9781883, 0.9711387, 0.93814033, 0.9154786, 0.9506777, 0.97878265, 0.97378564, 0.968694, 0.9374312, 0.9205146, 0.9580212, 0.97951066, 0.9761872, 0.9689103, 0.9329163, 0.9191064, 0.9513631, 0.9787434, 0.97569364, 0.9718802, 0.9415476, 0.92501026, 0.95609486, 0.9810441, 0.97822237, 0.97126925, 0.9388785, 0.91647404, 0.9508183, 0.97870135, 0.97400075, 0.96868914, 0.9384471, 0.9208179, 0.9581968, 0.97965175, 0.9763873, 0.9692115, 0.93386304, 0.9196494, 0.9512548, 0.97905487, 0.97594464, 0.97199154, 0.94261634, 0.9249704, 0.9560736, 0.9812455, 0.9783236, 0.97131175, 0.93928164, 0.9155172, 0.9503595, 0.9787446, 0.974003, 0.96871555, 0.9384434, 0.91969985, 0.95775455, 0.9797033, 0.9764357, 0.9689324, 0.9328207, 0.918409, 0.9505049, 0.97898096, 0.9761084, 0.97177106, 0.9418986, 0.9245048, 0.95603603, 0.9812382, 0.9783799, 0.971244, 0.9386553, 0.9160757, 0.9506985, 0.9788754, 0.97381455, 0.96882725, 0.9385727, 0.9203389, 0.9582554, 0.97972333, 0.9765072, 0.96913815, 0.93443096, 0.91946036, 0.95145977, 0.9790631, 0.976049, 0.9719563, 0.9426695, 0.9253355, 0.9563365, 0.981322, 0.97841555, 0.9713912, 0.93951046, 0.9169467, 0.9510789, 0.9789163, 0.9741804, 0.9688599, 0.93884045, 0.92144555, 0.9584757, 0.97986746, 0.976684, 0.9690027, 0.934351, 0.9203553, 0.9515552, 0.97921443, 0.9761397, 0.9719243, 0.94244725, 0.9255619, 0.9563699, 0.98133343, 0.97827244, 0.97119945, 0.939044, 0.91649675, 0.95096785, 0.9789397, 0.9738297, 0.96884894, 0.9387706, 0.92092496, 0.9583098, 0.9799232, 0.97662705, 0.9692187, 0.9341465, 0.9200305, 0.9516417, 0.9794051, 0.9760499, 0.97198796, 0.94254315, 0.9260499, 0.95635134, 0.9816217, 0.9784439, 0.971456, 0.93941796, 0.9179127, 0.9511634, 0.9793768, 0.97415054, 0.96898186, 0.9385693, 0.92161375, 0.9583495, 0.9804668, 0.97654665, 0.96909213, 0.93334645, 0.91973686, 0.9512124, 0.9796571, 0.97579116, 0.9717755, 0.9418184, 0.9248801, 0.95608133, 0.98154396, 0.97800577, 0.9712002, 0.93841445, 0.916034, 0.95070434, 0.97904503, 0.9738807, 0.96862197, 0.9372618, 0.9206508, 0.9580668, 0.9801032, 0.9764631, 0.9689734, 0.93322456, 0.91962343, 0.95145494, 0.9795388, 0.97592044, 0.9719832, 0.9415148, 0.9255574, 0.9564463, 0.98159134, 0.9783582, 0.9714095, 0.93846315, 0.9171139, 0.95113635, 0.9792263, 0.97432387, 0.9688853, 0.9382347, 0.92171526, 0.9581409, 0.9801026, 0.9769164, 0.9689729, 0.93342686, 0.92057085, 0.9515757, 0.97941715, 0.97622573, 0.9718177, 0.941998, 0.9254008, 0.9566652, 0.98143977, 0.9784896, 0.9711042, 0.9394713, 0.9176372, 0.9515226, 0.9790861, 0.9739817, 0.96864355, 0.93949056, 0.9220513, 0.95823395, 0.97992855, 0.97690725, 0.9687063, 0.93484855, 0.9205072, 0.95125055, 0.97928417, 0.9763782, 0.97193533, 0.9427683, 0.92532593, 0.95614845, 0.9815389, 0.9786533, 0.971528, 0.93894154, 0.9175004, 0.9513246, 0.97957736, 0.97419435, 0.9692122, 0.9379894, 0.92197853, 0.9587875, 0.9807192, 0.97686017, 0.96948034, 0.9337525, 0.92070884, 0.95204866, 0.98045576, 0.976641, 0.9722701, 0.9419112, 0.92639863, 0.95659167, 0.98209083, 0.9786588, 0.97177094, 0.9393215, 0.91851264, 0.95150393, 0.9797474, 0.974375, 0.968953, 0.9375063, 0.9222492, 0.9587062, 0.98064065, 0.97681284, 0.9692666, 0.9327006, 0.92074734, 0.95210063, 0.9797579, 0.97623754, 0.9724844, 0.9426114, 0.92604715, 0.95660466, 0.98199767, 0.97866297, 0.9717477, 0.9384655, 0.9174915, 0.9517138, 0.97973204, 0.9745535, 0.9690496, 0.9377131, 0.9214657, 0.9582325, 0.9802831, 0.9768862, 0.96917, 0.93206, 0.91913354, 0.95152736, 0.97961134, 0.97643864, 0.9719561, 0.94087404, 0.9248756, 0.95596975, 0.9814918, 0.9785411, 0.97140163, 0.93756604, 0.9158144, 0.9505412, 0.9792141, 0.9740176, 0.96879184, 0.93716246, 0.92014116, 0.9578747, 0.9799954, 0.9763476, 0.9690701, 0.9329515, 0.9185681, 0.9510953, 0.9792565, 0.97628343, 0.9718652, 0.9416773, 0.9242267, 0.9556424, 0.9813748, 0.9785954, 0.97101855, 0.9386582, 0.9152893, 0.9501108, 0.97899914, 0.97428596, 0.9683695, 0.93806386, 0.9197286, 0.9574704, 0.97982806, 0.97678125, 0.9686184, 0.93376046, 0.91854376, 0.95093864, 0.9793295, 0.97639525, 0.97193164, 0.942626, 0.9242238, 0.9558297, 0.9817183, 0.9787611, 0.9714472, 0.9393522, 0.91562295, 0.95077294, 0.9799312, 0.97486275, 0.9690865, 0.9385934, 0.92025745, 0.9579266, 0.980841, 0.9772584, 0.9692069, 0.93326735, 0.919457, 0.95175236, 0.980146, 0.97699726, 0.9721156, 0.9417056, 0.9250339, 0.9563896, 0.9819985, 0.978957, 0.9714634, 0.93880475, 0.9157789, 0.9510836, 0.97960114, 0.97466224, 0.9691985, 0.9392728, 0.9201319, 0.9578687, 0.9804406, 0.9775133, 0.9693235, 0.9350257, 0.9192703, 0.95174295, 0.97956663, 0.9770682, 0.9721452, 0.9427581, 0.92443895, 0.9564188, 0.9814742, 0.97916985, 0.97135043, 0.9393145, 0.9160409, 0.95143414, 0.9793642, 0.975344, 0.9690826, 0.93976504, 0.92072636, 0.95844775, 0.9799619, 0.9776684, 0.9692779, 0.9348147, 0.91982764, 0.9524169, 0.9797339, 0.97761077, 0.9724089, 0.9436553, 0.9256388, 0.95685315, 0.98175734, 0.97969556, 0.97148216, 0.9408547, 0.9171202, 0.9517258, 0.97940356, 0.97575915, 0.96931005, 0.9402786, 0.92044824, 0.958656, 0.97993165, 0.97800565, 0.96935594, 0.9348826, 0.91984344, 0.95208246, 0.97945577, 0.97773814, 0.97237104, 0.9433095, 0.9256883, 0.9566073, 0.98138475, 0.97953504, 0.97149426, 0.94064295, 0.91585, 0.9510708, 0.9794686, 0.9755805, 0.96941274, 0.940674, 0.9213515, 0.9579919, 0.980194, 0.97794807, 0.96945995, 0.9352089, 0.91837287, 0.9515693, 0.97973984, 0.97771704, 0.97193515, 0.9442244, 0.9223831, 0.9557796, 0.98168904, 0.9795776, 0.9714475, 0.9413888, 0.9134213, 0.95072395, 0.9797718, 0.97485596, 0.9689831, 0.94145596, 0.9182238, 0.95828265, 0.9808514, 0.97745013, 0.9697157, 0.9375489, 0.9190654, 0.95087093, 0.9802334, 0.97717917, 0.9722019, 0.94269335, 0.9225086, 0.9551932, 0.98206174, 0.97932076, 0.9713461, 0.941474, 0.9144844, 0.9511134, 0.98025995, 0.97552097, 0.968781, 0.93997186, 0.91885203, 0.9574619, 0.9808579, 0.9787808, 0.9683055, 0.9357608, 0.9169894, 0.9512347, 0.9790149, 0.9774508, 0.9721852, 0.94455826, 0.92589104, 0.95531833, 0.9818509, 0.98000675, 0.972011, 0.941769, 0.9169435, 0.95010304, 0.9801759, 0.97530127, 0.96912885, 0.94130087, 0.9206193, 0.95757174, 0.9809038, 0.9778616, 0.9695994, 0.9383458, 0.92126584, 0.95161057, 0.98096234, 0.977856, 0.9722635, 0.9452636, 0.92471087, 0.954996, 0.9821689, 0.9797584, 0.97145206, 0.94274294, 0.91906625, 0.95061594, 0.9799992, 0.9755459, 0.969483, 0.94336987, 0.92403543, 0.95821613, 0.9807952, 0.97797626, 0.96994835, 0.93921614, 0.9232641, 0.95207834, 0.98060304, 0.9778024, 0.972482, 0.9454506, 0.9268157, 0.9560649, 0.98241514, 0.97905886, 0.9691816, 0.9434436, 0.9156439, 0.952064, 0.9808199, 0.97580045, 0.9677767, 0.9421189, 0.9230788, 0.9581218, 0.98031825, 0.9780688, 0.96832865, 0.93928576, 0.91869795, 0.95091945, 0.9795656, 0.97799736, 0.9718154, 0.94736457, 0.9239716, 0.95595396, 0.9810364, 0.9794275, 0.9714192, 0.94436467, 0.9150664, 0.9512016, 0.978848, 0.97550476, 0.9690062, 0.9441822, 0.9200969, 0.95874727, 0.9796791, 0.9779021, 0.9695873, 0.9415441, 0.9187645, 0.9522837, 0.97889596, 0.9777371, 0.97257584, 0.9490726, 0.92515564, 0.95659924, 0.9813782, 0.9799137, 0.9719971, 0.94809604, 0.9172097, 0.9508491, 0.97937846, 0.9756739, 0.96949905, 0.9472456, 0.92035025, 0.9572577, 0.98008555, 0.97807866, 0.97009313, 0.9439057, 0.91855884, 0.9516087, 0.979665, 0.97788537, 0.9729945, 0.9502193, 0.9240103, 0.9564352, 0.98142254, 0.98021173, 0.9718012, 0.9466628, 0.91344774, 0.9517982, 0.97925264, 0.97632706, 0.9691365, 0.94595224, 0.9197761, 0.9583443, 0.9800014, 0.9788536, 0.9687746, 0.9422335, 0.92101365, 0.9530784, 0.9799223, 0.9786582, 0.97084725, 0.94704807, 0.9252687, 0.957802, 0.9817229, 0.9802846, 0.9699103, 0.94407386, 0.9154435, 0.9528907, 0.97964317, 0.97613925, 0.96719325, 0.9440863, 0.91980857, 0.9596151, 0.9804653, 0.9783264, 0.967374, 0.93893516, 0.91829073, 0.9531928, 0.9799299, 0.97814214, 0.97067595, 0.9463025, 0.92397314, 0.95735765, 0.9818673, 0.97979707, 0.96990293, 0.94343555, 0.9138883, 0.95267683, 0.97939575, 0.9758042, 0.967063, 0.9428739, 0.9177414, 0.95953566, 0.9798277, 0.97847795, 0.9672729, 0.9383074, 0.91627336, 0.953263, 0.97970015, 0.97823375, 0.97048396, 0.94501317, 0.92190444, 0.9574984, 0.9818507, 0.980497, 0.9698784, 0.94207084, 0.91471833, 0.9531001, 0.980055, 0.97716933, 0.9672363, 0.94116217, 0.9192603, 0.95882946, 0.98112446, 0.97887427, 0.9677365, 0.93713576, 0.9177476, 0.9524855, 0.9810285, 0.9781058, 0.9712025, 0.9451369, 0.92450887, 0.9574714, 0.9833618, 0.9809626, 0.9700207, 0.9430844, 0.9137696, 0.9523405, 0.9811209, 0.9772348, 0.9680935, 0.9436034, 0.91972715, 0.9595757, 0.98240817, 0.979719, 0.96807647, 0.938823, 0.9199087, 0.9535486, 0.98174554, 0.9797754, 0.97160304, 0.94744736, 0.925544, 0.95918214, 0.983554, 0.9817005, 0.9708694, 0.94565684, 0.91506076, 0.9536468, 0.981191, 0.9781536, 0.9681959, 0.94404006, 0.9193661, 0.96019423, 0.9824704, 0.9802571, 0.9680734, 0.9400152, 0.9190632, 0.95468503, 0.9820907, 0.98013854, 0.971405, 0.94675523, 0.92527807, 0.9578007, 0.98354745, 0.9818833, 0.9704689, 0.9436308, 0.91700834, 0.9537173, 0.9812702, 0.9793864, 0.9688288, 0.94460285, 0.9196463, 0.9602582, 0.9816525, 0.98108625, 0.9684027, 0.93688667, 0.92089283, 0.9546968, 0.9811405, 0.9810074, 0.97120696, 0.94415027, 0.9275421, 0.9582926, 0.98328805, 0.9829439, 0.9709924, 0.9411379, 0.92139095, 0.95420027, 0.98089063, 0.979867, 0.9680729, 0.9399226, 0.9237537, 0.9615111, 0.981706, 0.982143, 0.96772313, 0.93290365, 0.92095125, 0.95548433, 0.9807391, 0.98084384, 0.97069526, 0.9413576, 0.92728627, 0.95887417, 0.9827063, 0.9826854, 0.9710966, 0.9399351, 0.92134583, 0.9581998, 0.9805783, 0.98041946, 0.96925753, 0.93907243, 0.9241666, 0.9622986, 0.9822196, 0.981765, 0.97022635, 0.9365086, 0.92497873, 0.9564477, 0.98195606, 0.9810761, 0.9746284, 0.94398236, 0.92871344, 0.9590067, 0.98282224, 0.9821681, 0.9736519, 0.9404133, 0.9204345, 0.95583165, 0.9800046, 0.9793969, 0.97218, 0.93933636, 0.9244562, 0.9612215, 0.9803751, 0.9819698, 0.9722477, 0.9363167, 0.9223685, 0.9556054, 0.9794088, 0.9816581, 0.9743696, 0.94090885, 0.9278495, 0.9598775, 0.9803846, 0.98285383, 0.9733253, 0.9367088, 0.91955495, 0.9552342, 0.97823465, 0.9790094, 0.9720874, 0.9341208, 0.9251171, 0.96053696, 0.979619, 0.9808639, 0.97114736, 0.9324927, 0.92094857, 0.95263994, 0.97879034, 0.981289, 0.97338754, 0.9397578, 0.92522216, 0.95649993, 0.9809358, 0.9828294, 0.9728942, 0.9357365, 0.9141322, 0.95194644, 0.9788809, 0.9784258, 0.97095305, 0.9370852, 0.9152936, 0.9584348, 0.9799282, 0.9807373, 0.97021455, 0.93064004, 0.9125309, 0.9524623, 0.9787728, 0.98058665, 0.97397524, 0.9380131, 0.9184346, 0.95599407, 0.98000675, 0.9818985, 0.9729129, 0.9368246, 0.9120829, 0.95318484, 0.97924584, 0.98005897, 0.971348, 0.9367786, 0.91840136, 0.96026975, 0.9797759, 0.9812492, 0.9700247, 0.92917067, 0.9142942, 0.95622367, 0.98006105, 0.98058474, 0.9728109, 0.9362464, 0.921116, 0.9595852, 0.98129374, 0.9811943, 0.9709109, 0.93048364, 0.9147155, 0.954972, 0.9793478, 0.9783558, 0.96926403, 0.9305817, 0.91977173, 0.9603323, 0.9802931, 0.98050404, 0.9685789, 0.9251992, 0.9170229, 0.95364356, 0.9797981, 0.9805479, 0.97215104, 0.93406326, 0.92450386, 0.957793, 0.9809967, 0.98218197, 0.971156, 0.9310244, 0.9143726, 0.95273167, 0.97935826, 0.97886753, 0.9683802, 0.9314673, 0.9199965, 0.95940715, 0.98047906, 0.98045486, 0.96870023, 0.9303421, 0.9168251, 0.9518217, 0.9787859, 0.9805865, 0.97270024, 0.9391052, 0.9226782, 0.9555981, 0.9806768, 0.98191684, 0.9714892, 0.93379956, 0.92224854, 0.9517914, 0.97882444, 0.97873014, 0.96916986, 0.93412334, 0.92138034, 0.95695746, 0.97988415, 0.98129934, 0.9700177, 0.92541814, 0.91881883, 0.9483251, 0.97918105, 0.98118114, 0.9726594, 0.93553764, 0.92365205, 0.95701176, 0.9802689, 0.9825965, 0.9739933, 0.9345819, 0.91352564, 0.9520701, 0.9797331, 0.97950256, 0.97083414, 0.93541634, 0.9183966, 0.9567765, 0.9819527, 0.9824004, 0.969346, 0.9324206, 0.91677374, 0.9510573, 0.9789229, 0.98155314, 0.9731086, 0.9365817, 0.9191267, 0.95296484, 0.9774514, 0.9831931, 0.9732615, 0.9305884, 0.9053501, 0.94788074, 0.9738419, 0.9797784, 0.97114533, 0.9306561, 0.9118885, 0.9531256, 0.9746748, 0.9815295, 0.9702851, 0.9173018, 0.9039381, 0.94683504, 0.9718651, 0.98077434, 0.97451574, 0.9268067, 0.90911424, 0.9550564, 0.97436935, 0.9838545, 0.9741769, 0.92159516, 0.90156347, 0.95109636, 0.97401017, 0.98250663, 0.97221404, 0.9185533, 0.9122739, 0.95652175, 0.9748413, 0.98377466, 0.97238016, 0.9268624, 0.9140513, 0.9509803, 0.9755657, 0.9840021, 0.9754303, 0.93416953, 0.9203966, 0.9562022, 0.97747904, 0.9847056, 0.9751854, 0.9290501, 0.90940696, 0.9498618, 0.9733445, 0.9820994, 0.972911, 0.9320569, 0.9167014, 0.9586666, 0.97592944, 0.98408407, 0.9726695, 0.92873585, 0.9143302, 0.9528572, 0.9753693, 0.98426986, 0.9755408, 0.9376979, 0.92295724, 0.9581211, 0.97734183, 0.985093, 0.9751199, 0.9334277, 0.9127091, 0.953347, 0.9745782, 0.9828302, 0.9735121, 0.9334241, 0.91700333, 0.959508, 0.9757698, 0.9842226, 0.9731603, 0.9277849, 0.9146855, 0.95366436, 0.9756469, 0.9842391, 0.97586185, 0.9375489, 0.9223534, 0.9587479, 0.9770849, 0.98502594, 0.97581863, 0.93301123, 0.91173863, 0.95424587, 0.97501594, 0.9823795, 0.9740494, 0.93288064, 0.9174202, 0.96050495, 0.97679967, 0.9843784, 0.9730767, 0.92688566, 0.91226536, 0.95429265, 0.9766565, 0.9840678, 0.9765614, 0.93769383, 0.91813755, 0.9590343, 0.9776188, 0.98473233, 0.9768826, 0.9352057, 0.91093737, 0.9554566, 0.97565156, 0.9824896, 0.97453123, 0.9342117, 0.9191688, 0.96096605, 0.9767669, 0.9842016, 0.9747173, 0.9328107, 0.9171129, 0.95421684, 0.976035, 0.98399186, 0.97672355, 0.93912655, 0.9238316, 0.95864075, 0.977008, 0.98447144, 0.9765524, 0.93414664, 0.91259277, 0.95481586, 0.97521293, 0.98234165, 0.97453964, 0.9340094, 0.9201011, 0.96114665, 0.97704166, 0.98391557, 0.9747421, 0.92838967, 0.91944844, 0.9541766, 0.9765978, 0.9843641, 0.97703946, 0.93925136, 0.92562246, 0.9601763, 0.97829354, 0.98533106, 0.9769617, 0.93481886, 0.91563326, 0.95590943, 0.9765653, 0.9836285, 0.9749494, 0.9328755, 0.92114925, 0.960551, 0.9771534, 0.9848027, 0.9750622, 0.9227159, 0.91697013, 0.95539004, 0.97704667, 0.9847056, 0.97632307, 0.93088984, 0.9251546, 0.95738137, 0.97619855, 0.9846311, 0.9760576, 0.92720675, 0.9163708, 0.9535771, 0.9734355, 0.98153347, 0.97345996, 0.9239893, 0.92197967, 0.96022785, 0.9755036, 0.9831136, 0.97389495, 0.9251816, 0.91914976, 0.9533051, 0.97487813, 0.98318386, 0.9764663, 0.93861806, 0.9282213, 0.95808476, 0.9766666, 0.9845173, 0.9759327, 0.9374024, 0.9196054, 0.9504177, 0.9740434, 0.9816874, 0.97280705, 0.9335909, 0.92254066, 0.9546499, 0.97426367, 0.98295563, 0.9731259, 0.9269304, 0.9116148, 0.9498915, 0.9738391, 0.98278403, 0.9758632, 0.93702924, 0.9212701, 0.95462734, 0.97401506, 0.9835571, 0.97648585, 0.9397276, 0.9131699, 0.9570779, 0.9758626, 0.9805942, 0.974422, 0.9429447, 0.92410445, 0.96199137, 0.9777983, 0.98258257, 0.9744747, 0.9377608, 0.9220881, 0.95715874, 0.97781974, 0.9823789, 0.9773636, 0.9446323, 0.9296719, 0.9613557, 0.9797152, 0.98397034, 0.9769324, 0.9413196, 0.91983354, 0.9577593, 0.9769653, 0.9817112, 0.9749849, 0.94120127, 0.92444295, 0.9638575, 0.97817045, 0.9817924, 0.97436917, 0.9385355, 0.9218274, 0.95759106, 0.97769654, 0.982345, 0.97700775, 0.9445452, 0.92882884, 0.9615168, 0.978778, 0.9830199, 0.9765455, 0.938937, 0.92053264, 0.9568981, 0.9766905, 0.9813337, 0.9747652, 0.9426831, 0.92827225, 0.9631533, 0.9781361, 0.9826587, 0.974191, 0.938895, 0.92509705, 0.95699656, 0.97724503, 0.9832409, 0.9766054, 0.94424987, 0.92926264, 0.96082747, 0.97813934, 0.9835254, 0.9759159, 0.9399315, 0.9216504, 0.95622563, 0.9763481, 0.981358, 0.9739261, 0.9401356, 0.9257817, 0.96158665, 0.97745615, 0.98270863, 0.97304064, 0.93382084, 0.9229727, 0.95757073, 0.9770995, 0.98298013, 0.9765811, 0.9423095, 0.9277024, 0.9619352, 0.9781627, 0.9835186, 0.975679, 0.9409122, 0.9219913, 0.95862687, 0.9762927, 0.98127514, 0.9743259, 0.9435805, 0.92327183, 0.9638887, 0.9771788, 0.9833045, 0.9738229, 0.937382, 0.92095894, 0.9581546, 0.9773787, 0.9831325, 0.9771378, 0.94601, 0.9318052, 0.961919, 0.97970587, 0.98374075, 0.9769803, 0.9418682, 0.9227949, 0.9570277, 0.9774075, 0.98082745, 0.9748649, 0.94413275, 0.92982924, 0.9636855, 0.97812575, 0.98286855, 0.97453916, 0.9421805, 0.92737246, 0.95713556, 0.9772644, 0.98274696, 0.97757894, 0.9490494, 0.93154186, 0.9617744, 0.97923845, 0.9830898, 0.9769976, 0.9442567, 0.9220412, 0.9563607, 0.97639596, 0.9804079, 0.97449964, 0.9461937, 0.9294549, 0.961863, 0.9781392, 0.9808472, 0.97427523, 0.94033784, 0.9245916, 0.95812595, 0.9779149, 0.9818192, 0.9774595, 0.9446655, 0.92537963, 0.9610916, 0.9770114, 0.98264414, 0.97690624, 0.9408911, 0.9160054, 0.9566295, 0.9757048, 0.97992843, 0.97436124, 0.9401868, 0.9268523, 0.96233964, 0.9770282, 0.98167914, 0.97527236, 0.9380694, 0.91878814, 0.95618975, 0.9767933, 0.9815094, 0.97738296, 0.94430727, 0.9247138, 0.9600407, 0.9792317, 0.98254025, 0.9761018, 0.9369636, 0.91433483, 0.9555046, 0.97629017, 0.979183, 0.9740897, 0.94317627, 0.92243433, 0.962563, 0.97840923, 0.98138124, 0.97528005, 0.93980455, 0.91792667, 0.956057, 0.9770547, 0.98109895, 0.9780703, 0.9443218, 0.92919075, 0.96149683, 0.9779482, 0.9816681, 0.976912, 0.9425295, 0.9194056, 0.9565786, 0.9752025, 0.9778441, 0.9748917, 0.94374853, 0.9249466, 0.9609357, 0.9775285, 0.97896117, 0.9744589, 0.9365296, 0.9211796, 0.9555183, 0.9782079, 0.97970814, 0.9777058, 0.94490236, 0.9246777, 0.96068376, 0.97938704, 0.98185676, 0.97692275, 0.9448578, 0.9100198, 0.95586866, 0.9771772, 0.9787466, 0.9751555, 0.9484181, 0.919225, 0.9621481, 0.9791012, 0.9809796, 0.9760132, 0.9469926, 0.9164599, 0.95586413, 0.97844905, 0.98026097, 0.9788761, 0.9534469, 0.9222438, 0.9600214, 0.98006755, 0.98038954, 0.97726643, 0.9449623, 0.9210797, 0.9539641, 0.9775573, 0.978972, 0.97454923, 0.9460599, 0.9235033, 0.9617605, 0.9790627, 0.97931814, 0.9750792, 0.9465379, 0.9213552, 0.9562947, 0.9785089, 0.9792484, 0.9774343, 0.9525837, 0.9287702, 0.9607944, 0.98024553, 0.9812521, 0.97671324, 0.9461285, 0.91806924, 0.9565567, 0.97717655, 0.97895926, 0.974578, 0.9479938, 0.9252384, 0.96197814, 0.97965026, 0.9805854, 0.97523344, 0.9444675, 0.9212183, 0.9574059, 0.97854507, 0.98019284, 0.97799426, 0.95346665, 0.927558, 0.9601433, 0.9795628, 0.9806306, 0.9772316, 0.949819, 0.9153366, 0.95548797, 0.9761478, 0.9764082, 0.97545177, 0.9535484, 0.91800386, 0.96118516, 0.9769836, 0.9790764, 0.9748931, 0.9460211, 0.9145173, 0.9558044, 0.97652745, 0.9787884, 0.9781028, 0.94666725, 0.9266992, 0.9602715, 0.9803687, 0.9795618, 0.97827667, 0.939486, 0.91712356, 0.9555697, 0.9776423, 0.9796159, 0.9765238, 0.94433117, 0.9309594, 0.9655181, 0.97928476, 0.9815683, 0.97607553, 0.9409252, 0.92585856, 0.9561042, 0.97926104, 0.98049074, 0.9778871, 0.9463374, 0.93025994, 0.9615839, 0.9804834, 0.9817791, 0.97734684, 0.94313425, 0.92190385, 0.95857996, 0.9771912, 0.9769737, 0.9763707, 0.94970125, 0.92784, 0.9667668, 0.9802099, 0.9796173, 0.9761476, 0.9496171, 0.9268537, 0.9604737, 0.9791874, 0.9797459, 0.9776579, 0.9550202, 0.9351376, 0.96577626, 0.98099464, 0.9821088, 0.97775, 0.9492436, 0.9276305, 0.962192, 0.97775364, 0.9805377, 0.9763114, 0.95013857, 0.93664044, 0.9694774, 0.9795459, 0.9813841, 0.97581065, 0.9487463, 0.9339242, 0.9647088, 0.9795306, 0.9797187, 0.9770874, 0.95227, 0.9371847, 0.9684548, 0.9823712, 0.9815523, 0.9773377, 0.94735974, 0.9332138, 0.9643226, 0.9790332, 0.98022157, 0.9760775, 0.94965804, 0.9403494, 0.969105, 0.98114234, 0.98206353, 0.9750855, 0.9467519, 0.9302546, 0.96143097, 0.9802234, 0.98080945, 0.9766955, 0.953712, 0.9401143, 0.96640635, 0.98107004, 0.9829734, 0.9761512, 0.94846386, 0.9368412, 0.9597138, 0.98030204, 0.98010296, 0.9754995, 0.9503889, 0.9322011, 0.9607364, 0.98122716, 0.9813673, 0.97365403, 0.9477262, 0.9416709, 0.9646805, 0.9814809, 0.98285776, 0.9754994, 0.9558439, 0.9460546, 0.96626717, 0.985005, 0.98414826, 0.9755452, 0.9519594, 0.9343385, 0.9581917, 0.9839162, 0.98244417, 0.9755599, 0.95440644, 0.93050665, 0.96523505, 0.986689, 0.98503274, 0.9743692, 0.94962966, 0.9225317, 0.9582134, 0.98717433, 0.98581225, 0.9768887, 0.9487313, 0.92778736, 0.96158457, 0.9878647, 0.9860787, 0.9756184, 0.94692576, 0.91707784, 0.9574623, 0.98324895, 0.98340964, 0.9721541, 0.9408171, 0.92384154, 0.9651288, 0.98548913, 0.9843112, 0.97292185, 0.9457431, 0.929256, 0.9633402, 0.9863078, 0.9829655, 0.97586834, 0.9514283, 0.92602575, 0.962501, 0.98637563, 0.9852362, 0.9769036, 0.9446114, 0.92758197, 0.95845217, 0.9853419, 0.98210543, 0.9736173, 0.9497413, 0.9336561, 0.96719813, 0.98676676, 0.9829359, 0.97489977, 0.9488457, 0.9228103, 0.9591394, 0.98483837, 0.981938, 0.97701705, 0.95144266, 0.91913986, 0.96161896, 0.9864606, 0.983432, 0.9743241, 0.9495435, 0.9114953, 0.9550509, 0.98482287, 0.9831183, 0.97280484, 0.95718807, 0.92417043, 0.9665914, 0.9870793, 0.9844126, 0.97236717, 0.95678896, 0.9126809, 0.949904, 0.9855218, 0.9839174, 0.97528696, 0.9544999, 0.93530047, 0.96528524, 0.9871705, 0.98452514, 0.9753877, 0.95164585, 0.9204135, 0.95955205, 0.9821105, 0.9807015, 0.9735831, 0.95507914, 0.93774706, 0.96537256, 0.9851894, 0.98369855, 0.9743222, 0.9449276, 0.9244444, 0.9584736, 0.98427653, 0.98354626, 0.9720675, 0.9571099, 0.9332005, 0.9650653, 0.9845334, 0.98568094, 0.9729022, 0.95409334, 0.93463564, 0.96168554, 0.9821629, 0.9824139, 0.97046465, 0.9531297, 0.939427, 0.9684069, 0.9853597, 0.9857723, 0.9689022, 0.95293224, 0.942603, 0.95720154, 0.9824119, 0.9868213, 0.9745291, 0.9543085, 0.9483962, 0.96553624, 0.98603904, 0.98565197, 0.97675437, 0.95456463, 0.9559835, 0.9584948, 0.98499274, 0.98276436, 0.9734475, 0.94500965, 0.9566184, 0.9650353, 0.9862616, 0.9807813, 0.97110355, 0.9423984, 0.9564832, 0.9577851, 0.9827678, 0.97960687, 0.97019136, 0.94526345, 0.949183, 0.9577974, 0.9858989, 0.9809842, 0.97056603, 0.94920415, 0.9523619, 0.95376563, 0.9864866, 0.9761245, 0.9688505, 0.9538268, 0.9514274, 0.9629999, 0.9852167, 0.97768945, 0.9710273, 0.9425182, 0.94442004, 0.95945424, 0.9840828, 0.97899604, 0.9760173, 0.9543202, 0.94573957, 0.95965576, 0.9819277, 0.9751533, 0.9702342, 0.9274225, 0.9437449, 0.9499891, 0.9761213, 0.9680463, 0.9707855, 0.9380283, 0.94064593, 0.9587307, 0.9797147, 0.9749831, 0.97262436, 0.9090441, 0.93971336, 0.95456594, 0.97224027, 0.9742109, 0.96826833, 0.91949135, 0.94841594, 0.95596814, 0.9734277, 0.96980673, 0.9636759, 0.9131087, 0.9374401, 0.94999284, 0.9649544, 0.96845543, 0.96375066, 0.912857, 0.93442667, 0.9576627, 0.9640844, 0.9671862, 0.9675962, 0.921767, 0.93062675, 0.95288527, 0.9627154, 0.95424104, 0.95954794, 0.92157227, 0.9342333, 0.94163865, 0.95842063, 0.95684755, 0.9586891, 0.891362, 0.93347377, 0.9356377, 0.94734347, 0.9502013, 0.95076746, 0.89558136, 0.9485336, 0.9382502, 0.9455281, 0.9491238, 0.94646305, 0.8957375, 0.9413758, 0.9295166, 0.9349557, 0.9414628, 0.9507986, 0.9012436, 0.9511463, 0.94884783, 0.9515077, 0.9623409, 0.96155953, 0.9203098, 0.9481751, 0.9548554, 0.955829, 0.9630973, 0.9402004, 0.9273515, 0.9581841, 0.9542834, 0.9603567, 0.95628244, 0.9364045, 0.8997378, 0.9315578, 0.9610874, 0.95932835, 0.9602129, 0.95688957, 0.89198816, 0.93063354, 0.9479837, 0.9709191, 0.96176255, 0.95587564, 0.90601265, 0.9449326, 0.9484448, 0.97123826, 0.9558918, 0.9580939, 0.939797, 0.9560442, 0.9594773, 0.9783532, 0.9696054, 0.9509428, 0.92367727, 0.95713055, 0.95807403, 0.97865087, 0.97058904, 0.95392734, 0.93327564, 0.95755357, 0.9470264, 0.9730481, 0.9736545, 0.947512, 0.9307458, 0.9625894, 0.94425184, 0.96134824, 0.94393194, 0.93367505, 0.91390014, 0.8890238, 0.89951223, 0.91253835, 0.8223308, 0.893302, 0.80438095, 0.9205223, 0.9023878, 0.93862, 0.896596, 0.9128403, 0.7937923, 0.8931767, 0.9025454, 0.90208244, 0.89267015, 0.90298474, 0.78575355, 0.8847528, 0.8815013, 0.90057147, 0.92124575, 0.92448133, 0.82867754, 0.9130152, 0.92443013, 0.9150994, 0.9123703, 0.8919195, 0.78989875, 0.8926129, 0.8353671, 0.86584216, 0.88837117, 0.85929024, 0.79731125, 0.8984221, 0.84386134, 0.8806459, 0.8829395, 0.87959033, 0.8091987, 0.90375054, 0.8582013, 0.8753726, 0.8698048, 0.8360419, 0.72867316, 0.87514925, 0.82248384, 0.84086806, 0.82987076, 0.81172734, 0.660163, 0.806446, 0.76655895, 0.8245851, 0.7905668, 0.76969486, 0.67945343, 0.82636917, 0.76213044, 0.8415798, 0.84411013, 0.8398458, 0.7517035, 0.88267994, 0.78420895, 0.8477325, 0.8174277, 0.8243811, 0.7375154, 0.7880421, 0.7529415, 0.83372307, 0.81050175, 0.8305405, 0.73178387, 0.76982576, 0.77402806, 0.85080343, 0.8361887, 0.82732147, 0.7534362, 0.7875649, 0.7797602, 0.79500425, 0.778436, 0.76382315, 0.69218785, 0.7212643, 0.7307642, 0.79920065, 0.73712903, 0.76347834, 0.68228793, 0.83137965, 0.8515035, 0.8255143, 0.79791105, 0.8066037, 0.74261826, 0.80970365, 0.81726164, 0.7987839, 0.7849318, 0.8264061, 0.67948323, 0.80214816, 0.8085708, 0.75475866, 0.80631256, 0.75790846, 0.5977318, 0.8218471, 0.8231702, 0.76946414, 0.8142662, 0.00563831]
lncRNA=[0.07327966, 0.06470831, 0.11131532, 0.09836663, 0.08091167, 0.06868568, 0.07637327, 0.07128037, 0.11422133, 0.10105884, 0.07574472, 0.06703342, 0.07748057, 0.06401999, 0.11710537, 0.09066579, 0.0690612, 0.05728843, 0.06498843, 0.06259032, 0.12281168, 0.08497053, 0.0666304, 0.06446116, 0.06121978, 0.0584809, 0.11032981, 0.07663104, 0.06276112, 0.05261161, 0.05900251, 0.06045281, 0.10450034, 0.07150567, 0.05724186, 0.04311546, 0.06004838, 0.04879421, 0.09988824, 0.06842386, 0.05659689, 0.04271742, 0.0557563, 0.04761423, 0.10154248, 0.07289164, 0.05706501, 0.04636345, 0.05814554, 0.04903193, 0.11279894, 0.08756277, 0.06240136, 0.05397631, 0.06199962, 0.06456621, 0.11892529, 0.1105099, 0.08124596, 0.07441265, 0.0758542, 0.06590489, 0.14924775, 0.10427918, 0.08314262, 0.07435443, 0.0776615, 0.06965666, 0.11870675, 0.10778014, 0.07226789, 0.07853831, 0.08016991, 0.07297016, 0.1129308, 0.11542906, 0.07305469, 0.07798096, 0.07726081, 0.06855961, 0.10920287, 0.11802305, 0.0683612, 0.06937169, 0.07988295, 0.0661318, 0.11111704, 0.12344374, 0.06495239, 0.07557729, 0.06931717, 0.06254423, 0.11274901, 0.12125079, 0.06478344, 0.08456501, 0.08171152, 0.08203994, 0.10961186, 0.12977543, 0.0682181, 0.08316026, 0.07348857, 0.08278401, 0.11285054, 0.11673979, 0.10113619, 0.06816001, 0.10532544, 0.08038735, 0.11119009, 0.14538203, 0.12606926, 0.06561259, 0.1001268, 0.0714061, 0.09507668, 0.11119263, 0.11691695, 0.06867464, 0.10082188, 0.08073851, 0.11144437, 0.14516568, 0.1313054, 0.05336622, 0.08950169, 0.07702376, 0.10101487, 0.14811152, 0.12916541, 0.04846853, 0.09314007, 0.0679884, 0.09408571, 0.13956213, 0.12791967, 0.03622961, 0.08086904, 0.06025562, 0.09994178, 0.12490773, 0.13056964, 0.04399743, 0.08010332, 0.05192484, 0.10085846, 0.13182765, 0.15604989, 0.04273762, 0.0810813, 0.05057552, 0.0960783, 0.13318963, 0.14713137, 0.04576403, 0.07428402, 0.04062543, 0.08651352, 0.09853839, 0.14493024, 0.039024, 0.05972935, 0.03798011, 0.06380364, 0.08588764, 0.13487393, 0.03886586, 0.05900905, 0.03976187, 0.05653692, 0.08205105, 0.12190833, 0.03521029, 0.05927193, 0.04474446, 0.06530769, 0.09922519, 0.12735525, 0.03571251, 0.06334088, 0.05431753, 0.07450987, 0.10460655, 0.13152449, 0.03737226, 0.06053278, 0.05113171, 0.06758191, 0.08271358, 0.11523472, 0.03912153, 0.07357839, 0.05999448, 0.07003313, 0.08208783, 0.1397776, 0.03906492, 0.07324278, 0.0558635, 0.06504043, 0.08557291, 0.15580839, 0.04449743, 0.07061635, 0.05866309, 0.06803286, 0.08915672, 0.14717288, 0.04118685, 0.07588022, 0.06001209, 0.06929429, 0.096104, 0.13494872, 0.0513927, 0.06990848, 0.06861583, 0.06716803, 0.10180327, 0.14096594, 0.05672496, 0.06845214, 0.07235038, 0.0653749, 0.10493046, 0.14210537, 0.05033112, 0.0724069, 0.07793239, 0.06358204, 0.10416651, 0.14349039, 0.04100117, 0.06952638, 0.06287466, 0.06393949, 0.09697548, 0.13902588, 0.04012257, 0.06257097, 0.0578253, 0.06128111, 0.09958771, 0.12864982, 0.04013623, 0.05664719, 0.05688883, 0.0606725, 0.09605013, 0.11656763, 0.04126887, 0.0559255, 0.05594413, 0.05564645, 0.10995992, 0.10784383, 0.03849357, 0.05020073, 0.05313189, 0.059172, 0.0962657, 0.08699158, 0.04053291, 0.05080386, 0.04776174, 0.05145282, 0.08898296, 0.08153588, 0.04067991, 0.04764196, 0.05097096, 0.04743906, 0.08130693, 0.08940601, 0.04154483, 0.04999527, 0.04990815, 0.04661318, 0.08639015, 0.0872387, 0.03532842, 0.04668484, 0.04714112, 0.04652441, 0.07142625, 0.08074237, 0.03682453, 0.04537937, 0.04304719, 0.04802201, 0.06402045, 0.08492132, 0.03251481, 0.04041615, 0.04117224, 0.04505651, 0.06248336, 0.07537885, 0.03249772, 0.04164598, 0.04345227, 0.04323409, 0.06413116, 0.06408692, 0.03026129, 0.045702, 0.04511524, 0.04472726, 0.06022329, 0.06047213, 0.0351745, 0.05029047, 0.0439477, 0.04439018, 0.06339989, 0.06542066, 0.03448313, 0.04650924, 0.04257528, 0.04018597, 0.06785265, 0.06640898, 0.03847335, 0.048761, 0.04360346, 0.04325859, 0.07221503, 0.06846331, 0.03537351, 0.04963188, 0.0451753, 0.04407747, 0.06608742, 0.06310981, 0.03972577, 0.05650377, 0.04781264, 0.04318582, 0.06829852, 0.06780452, 0.04029042, 0.05390032, 0.05081901, 0.04214656, 0.07189276, 0.07752237, 0.04397754, 0.05548177, 0.05211156, 0.0443863, 0.08202396, 0.08214398, 0.03985246, 0.05737874, 0.05354965, 0.04530156, 0.07673668, 0.0780563, 0.04246425, 0.05854261, 0.05168722, 0.04380756, 0.07870898, 0.07988799, 0.03874722, 0.05153832, 0.04837624, 0.04169451, 0.0783383, 0.08085352, 0.04195892, 0.05441041, 0.05069864, 0.04433357, 0.07979626, 0.08242268, 0.03728439, 0.05706931, 0.0484694, 0.0434157, 0.07385092, 0.0749641, 0.03943345, 0.05915641, 0.04808921, 0.04170445, 0.07737905, 0.07667748, 0.03760035, 0.05243973, 0.04580633, 0.03983606, 0.07807992, 0.0792987, 0.04407183, 0.05515613, 0.05023132, 0.04369245, 0.08932159, 0.08037847, 0.04187961, 0.05469942, 0.04989324, 0.04704542, 0.07893182, 0.07340416, 0.04544053, 0.05857595, 0.05339345, 0.04574839, 0.07914083, 0.0755522, 0.04155416, 0.05522573, 0.05091863, 0.04140607, 0.07543012, 0.07347122, 0.04275532, 0.05496785, 0.04802047, 0.03922801, 0.0740676, 0.07269603, 0.03940858, 0.05343071, 0.04803782, 0.03868361, 0.07064032, 0.06537328, 0.04247912, 0.05317051, 0.04745835, 0.03807748, 0.06646142, 0.0658354, 0.03715966, 0.04494536, 0.04548398, 0.03646708, 0.06369063, 0.06750757, 0.04067501, 0.04402678, 0.04505547, 0.03648741, 0.0672425, 0.06816321, 0.03556057, 0.04286288, 0.04409063, 0.03582928, 0.05948035, 0.06271068, 0.0391774, 0.04736726, 0.04405571, 0.03300189, 0.06097309, 0.06393495, 0.03535634, 0.04428294, 0.04366886, 0.03239672, 0.06058186, 0.06453419, 0.03778227, 0.04136989, 0.0423652, 0.03153734, 0.0613197, 0.06122572, 0.03277246, 0.04086829, 0.04027903, 0.03210008, 0.05458714, 0.05533343, 0.0347115, 0.04293903, 0.03942132, 0.03116676, 0.05552971, 0.0578852, 0.03159992, 0.04053937, 0.03876106, 0.03086182, 0.05604156, 0.06132787, 0.03518246, 0.04217398, 0.04038822, 0.03127512, 0.05919955, 0.06299389, 0.03326078, 0.04342873, 0.03991462, 0.0317602, 0.05399107, 0.05773495, 0.0369279, 0.04651814, 0.03952979, 0.03002016, 0.05532825, 0.0572031, 0.03262074, 0.04273923, 0.03909451, 0.02974519, 0.05535559, 0.05904696, 0.03638613, 0.04199209, 0.038905, 0.02985372, 0.05941895, 0.06199796, 0.03230368, 0.04053928, 0.03629601, 0.03058355, 0.05361337, 0.05501469, 0.03582563, 0.04290901, 0.03638631, 0.02816963, 0.05530299, 0.05572738, 0.03363951, 0.04055393, 0.03523222, 0.02741262, 0.053764, 0.05877029, 0.03668572, 0.04146519, 0.03721535, 0.0281704, 0.05775423, 0.06062618, 0.03583415, 0.04198192, 0.03892805, 0.02881219, 0.05242743, 0.05442951, 0.03808805, 0.0443784, 0.03863969, 0.02776754, 0.05413734, 0.05482088, 0.03360792, 0.04238422, 0.03806229, 0.02758509, 0.05435587, 0.06242357, 0.03859583, 0.04266328, 0.03851205, 0.02741351, 0.05662034, 0.06302876, 0.03392491, 0.04370242, 0.03706531, 0.02738224, 0.05188315, 0.05606079, 0.03780852, 0.04813695, 0.03856326, 0.02733078, 0.05589569, 0.06140621, 0.03438531, 0.04556115, 0.03904012, 0.02731731, 0.05666577, 0.06384713, 0.03744021, 0.0441889, 0.04076749, 0.02794734, 0.05905817, 0.06798357, 0.03415067, 0.04370403, 0.03898865, 0.02915103, 0.05456234, 0.06049713, 0.03723984, 0.04716084, 0.03917834, 0.02805501, 0.05673749, 0.06660492, 0.03379855, 0.04544653, 0.03802822, 0.02755676, 0.05520035, 0.07141856, 0.03814075, 0.04664394, 0.03932169, 0.02864111, 0.05835603, 0.0687337, 0.03453527, 0.04490871, 0.03764607, 0.02869105, 0.05324009, 0.06091605, 0.03793444, 0.04840699, 0.03775977, 0.0273649, 0.0546546, 0.06221522, 0.03305656, 0.04370395, 0.03771709, 0.02686543, 0.0544223, 0.06305847, 0.03517653, 0.04287099, 0.03784372, 0.02662476, 0.05743977, 0.06241137, 0.03252212, 0.04322249, 0.03683948, 0.02676851, 0.05283337, 0.05606522, 0.03449561, 0.0462083, 0.0364503, 0.02670136, 0.0544907, 0.05812926, 0.03339145, 0.04418791, 0.03611649, 0.02713915, 0.05481796, 0.06303189, 0.03706704, 0.04273078, 0.0368002, 0.02621121, 0.05619313, 0.06294197, 0.03246431, 0.04246851, 0.0359932, 0.02665839, 0.05203787, 0.05736739, 0.03572214, 0.04605646, 0.03689097, 0.02673193, 0.05618514, 0.06038905, 0.0326488, 0.04236491, 0.03560239, 0.0258283, 0.05354883, 0.06267211, 0.03517717, 0.04257459, 0.03561959, 0.02613837, 0.05815951, 0.06467081, 0.03249018, 0.04229822, 0.03454152, 0.02706237, 0.05285383, 0.05821668, 0.03443246, 0.04579771, 0.03494752, 0.02631274, 0.05681331, 0.05860787, 0.03231199, 0.04200173, 0.03439032, 0.02653483, 0.05444253, 0.06446024, 0.03590139, 0.04445646, 0.03581322, 0.0275619, 0.05927112, 0.06844358, 0.03318562, 0.04500148, 0.03620091, 0.02902005, 0.05593277, 0.06360294, 0.03876264, 0.05294406, 0.03735533, 0.0291923, 0.06785132, 0.07041819, 0.03563106, 0.04789133, 0.0385439, 0.02853434, 0.06475178, 0.06982344, 0.03798683, 0.04719454, 0.04033808, 0.02869296, 0.06627578, 0.07229874, 0.03582157, 0.04868956, 0.03898958, 0.02966755, 0.06170259, 0.06656445, 0.03697424, 0.05223858, 0.0415679, 0.02899934, 0.06290896, 0.06951585, 0.0343641, 0.04839129, 0.03932501, 0.02922793, 0.06175239, 0.07418584, 0.03772251, 0.0483641, 0.04216041, 0.03031463, 0.06373935, 0.07947859, 0.03380628, 0.04850181, 0.04047369, 0.02967792, 0.05559995, 0.06340917, 0.04147918, 0.05315745, 0.0424707, 0.02959166, 0.05804599, 0.06573229, 0.03533018, 0.04625461, 0.03973843, 0.02874815, 0.05483032, 0.06862202, 0.04032137, 0.04626137, 0.04076121, 0.02977573, 0.05919004, 0.0706035, 0.03657811, 0.04520238, 0.03961043, 0.03008676, 0.05273895, 0.06226299, 0.03893487, 0.05065959, 0.03599595, 0.02825077, 0.05494964, 0.06313916, 0.03295852, 0.04501528, 0.03536917, 0.02712926, 0.05215092, 0.064557, 0.03568118, 0.04336838, 0.03567972, 0.02726952, 0.05478147, 0.06570362, 0.03336963, 0.04270459, 0.03512933, 0.0278945, 0.04883144, 0.05574764, 0.03541802, 0.04669566, 0.03446667, 0.02748468, 0.05069696, 0.06101314, 0.0323103, 0.04355462, 0.0334262, 0.02719234, 0.04884451, 0.06115868, 0.03457401, 0.04362825, 0.03484819, 0.02715611, 0.05189515, 0.06459686, 0.03171615, 0.04273603, 0.03401355, 0.0276932, 0.04775663, 0.05569658, 0.03463393, 0.04703137, 0.03391144, 0.02634257, 0.04972543, 0.05830434, 0.03177127, 0.04291913, 0.03371127, 0.02597587, 0.0485817, 0.0594244, 0.03387638, 0.04213172, 0.03471259, 0.02650304, 0.05155567, 0.06062113, 0.03075196, 0.04110041, 0.0330393, 0.02656238, 0.04629239, 0.05211774, 0.03138975, 0.04449552, 0.03357428, 0.02566839, 0.04744216, 0.056226, 0.03000968, 0.04158293, 0.03320458, 0.02624579, 0.04726367, 0.05612627, 0.03312889, 0.04134958, 0.0341396, 0.02589113, 0.04838222, 0.05779372, 0.02906874, 0.0399693, 0.03215101, 0.02600472, 0.04328012, 0.05077629, 0.03101904, 0.04351215, 0.03266295, 0.02479274, 0.04507682, 0.05101781, 0.02918541, 0.03962178, 0.03286718, 0.02606818, 0.04583334, 0.05666913, 0.0331491, 0.04015948, 0.03473892, 0.02645615, 0.04796501, 0.06028825, 0.03005463, 0.0399707, 0.0337498, 0.02711157, 0.04379261, 0.05253196, 0.03373943, 0.04454346, 0.03342777, 0.02603104, 0.04630296, 0.05559921, 0.03160106, 0.04074201, 0.03325018, 0.02619981, 0.04513673, 0.05668824, 0.03436476, 0.04027337, 0.03470658, 0.02605931, 0.04664478, 0.05805879, 0.03052471, 0.03938357, 0.03300737, 0.02702225, 0.04287397, 0.0507361, 0.03226095, 0.04272134, 0.03315281, 0.02645798, 0.04532455, 0.05138201, 0.03016967, 0.03926275, 0.03327455, 0.02592243, 0.04472541, 0.05350022, 0.03214406, 0.03883069, 0.03412049, 0.02603441, 0.04650106, 0.05510628, 0.0286546, 0.03823799, 0.03294411, 0.02626418, 0.0420769, 0.04921895, 0.03192666, 0.04245012, 0.03310238, 0.02564215, 0.04445691, 0.05196318, 0.03023323, 0.03940753, 0.0333531, 0.02553166, 0.04413361, 0.05362441, 0.03313642, 0.04021268, 0.03456579, 0.02587854, 0.0481241, 0.05596172, 0.02993471, 0.03944955, 0.03309819, 0.0259731, 0.04133911, 0.04785926, 0.03127884, 0.0433289, 0.03309132, 0.02474821, 0.04298914, 0.04863814, 0.02893867, 0.03906449, 0.03262572, 0.02457074, 0.04235245, 0.04835309, 0.03006085, 0.03862233, 0.03333302, 0.0239998, 0.04465904, 0.05031662, 0.02686961, 0.03682674, 0.03171145, 0.02355094, 0.039601, 0.04398821, 0.0294565, 0.04054254, 0.03241291, 0.02293861, 0.0424732, 0.04678075, 0.0274629, 0.03749193, 0.03267603, 0.02373388, 0.04162939, 0.04974348, 0.02962105, 0.03679084, 0.03333012, 0.02335246, 0.04450985, 0.05327532, 0.02679841, 0.03663767, 0.03135315, 0.02428438, 0.04044559, 0.04523313, 0.02836298, 0.03960203, 0.03167351, 0.02343793, 0.0410562, 0.04666892, 0.0264752, 0.03659862, 0.03235305, 0.02431114, 0.04092963, 0.04786965, 0.02830559, 0.03601382, 0.03330439, 0.0237748, 0.04421637, 0.05083655, 0.02605805, 0.03518353, 0.03236696, 0.02423648, 0.03959546, 0.04494835, 0.02831542, 0.03918564, 0.03260525, 0.02383752, 0.04244379, 0.04700678, 0.0265044, 0.03717007, 0.03153985, 0.02428996, 0.04139107, 0.04876544, 0.02803235, 0.03720745, 0.03305677, 0.02395637, 0.04431487, 0.0507599, 0.02528787, 0.03648165, 0.03172991, 0.02462735, 0.04070304, 0.04430176, 0.02803548, 0.04069645, 0.03173983, 0.02424272, 0.04210159, 0.0457361, 0.02596826, 0.03804778, 0.0315746, 0.02441714, 0.04147062, 0.04784411, 0.02751991, 0.0376517, 0.03276946, 0.02375548, 0.04383342, 0.0499569, 0.02494041, 0.03696702, 0.03158659, 0.02436023, 0.03938819, 0.04300035, 0.02735392, 0.04081196, 0.03156979, 0.02394751, 0.04163977, 0.04503309, 0.02631113, 0.03855681, 0.03149542, 0.02405192, 0.04112868, 0.0477264, 0.02790653, 0.03795661, 0.03268952, 0.02358731, 0.0430769, 0.04886474, 0.0252963, 0.03705457, 0.03155181, 0.02492326, 0.03994137, 0.04360468, 0.02791291, 0.04093571, 0.03184918, 0.02391519, 0.04219348, 0.04540744, 0.02596751, 0.03747478, 0.03084401, 0.02419798, 0.04235684, 0.04842302, 0.02777185, 0.03711396, 0.03112294, 0.02373489, 0.04458775, 0.04990915, 0.02490295, 0.0358302, 0.02990401, 0.02470573, 0.04036358, 0.043971, 0.02696097, 0.03969396, 0.03016509, 0.02425195, 0.04192413, 0.04557693, 0.0257565, 0.03694016, 0.02968508, 0.02406059, 0.04204261, 0.04987961, 0.02831369, 0.03655977, 0.03113018, 0.02350835, 0.0449665, 0.05119757, 0.02634315, 0.03618033, 0.03043485, 0.02498206, 0.04129658, 0.04486317, 0.02806837, 0.0398824, 0.03083817, 0.02445251, 0.04331674, 0.04799472, 0.02634625, 0.03755254, 0.03014523, 0.02421939, 0.04188676, 0.0497098, 0.02765841, 0.0368252, 0.03099191, 0.0236827, 0.04471644, 0.05141799, 0.02509954, 0.03605778, 0.02976117, 0.02484237, 0.04088319, 0.04500326, 0.02705663, 0.04006773, 0.0303212, 0.02418372, 0.04303706, 0.04766972, 0.02539483, 0.03682115, 0.02993245, 0.02405022, 0.04194098, 0.04940151, 0.02682274, 0.03614282, 0.03117719, 0.02379574, 0.04459067, 0.05143031, 0.02453053, 0.03538206, 0.03007818, 0.02469732, 0.04113662, 0.04547405, 0.0269997, 0.03894984, 0.03007741, 0.02432359, 0.04294765, 0.04759406, 0.0255124, 0.03614342, 0.02978343, 0.0244939, 0.04277578, 0.05004706, 0.02721869, 0.03569829, 0.03046792, 0.02451994, 0.0458587, 0.05126639, 0.02458126, 0.0347567, 0.02960026, 0.02535239, 0.04263413, 0.04543738, 0.02701936, 0.03894399, 0.02994174, 0.02468818, 0.04344142, 0.04799989, 0.02519761, 0.03571967, 0.02893776, 0.02424869, 0.04203194, 0.04893896, 0.02718344, 0.03486808, 0.03001638, 0.02327686, 0.04437387, 0.04932072, 0.02403654, 0.03332476, 0.02804092, 0.02386947, 0.04013864, 0.04215623, 0.02622295, 0.03680992, 0.02833744, 0.02288682, 0.04116194, 0.0426936, 0.02447888, 0.03392276, 0.02813604, 0.02274493, 0.03998822, 0.04449039, 0.02582517, 0.03420074, 0.02885239, 0.02254557, 0.04235062, 0.04665401, 0.02364859, 0.0332794, 0.0272934, 0.02319674, 0.03807989, 0.04093646, 0.02591944, 0.03673682, 0.02755733, 0.02342198, 0.04103057, 0.04346798, 0.02458623, 0.0346253, 0.02707216, 0.02329943, 0.04042277, 0.04564556, 0.02643393, 0.03421599, 0.02860676, 0.02337535, 0.0430447, 0.04580822, 0.02465435, 0.03354692, 0.02832514, 0.02449437, 0.04042509, 0.04202288, 0.0282835, 0.0378818, 0.02948011, 0.02431727, 0.04287798, 0.04364014, 0.02817199, 0.03582183, 0.02821266, 0.02399191, 0.04141952, 0.04484263, 0.02757078, 0.03425735, 0.02889282, 0.02342021, 0.04377182, 0.04714957, 0.02476338, 0.03354922, 0.02800432, 0.02421006, 0.03959326, 0.04182399, 0.02625846, 0.03759004, 0.0281457, 0.02381701, 0.04111713, 0.04392262, 0.02494571, 0.03484228, 0.02770371, 0.02376644, 0.04056026, 0.04699646, 0.02650049, 0.03469286, 0.02873591, 0.0232468, 0.04356985, 0.04924064, 0.02375827, 0.03382728, 0.02809276, 0.02383565, 0.0398419, 0.04332061, 0.02634946, 0.03756371, 0.02842779, 0.02376891, 0.04105838, 0.04448028, 0.02481851, 0.03499752, 0.02777854, 0.02329661, 0.04070099, 0.04656031, 0.02618872, 0.03447336, 0.02822584, 0.02289391, 0.04220779, 0.0477211, 0.02311083, 0.03380042, 0.02731016, 0.0233773, 0.03854068, 0.04308062, 0.02579636, 0.03781511, 0.02818591, 0.02357358, 0.04041801, 0.04513814, 0.02388665, 0.03574405, 0.02767204, 0.02305474, 0.03999451, 0.04793808, 0.02543505, 0.0348176, 0.02842087, 0.02282786, 0.04280382, 0.04988667, 0.02308744, 0.03344781, 0.02796676, 0.02372371, 0.03903478, 0.04405016, 0.02523463, 0.0373762, 0.02836309, 0.02317561, 0.03976439, 0.04619724, 0.02402308, 0.03550672, 0.0275078, 0.02350265, 0.04046317, 0.04525688, 0.02724822, 0.0368815, 0.03007144, 0.02314056, 0.04435335, 0.04842806, 0.02506534, 0.03558986, 0.0287754, 0.02352142, 0.04124388, 0.04284284, 0.0279354, 0.04055498, 0.0296497, 0.02372613, 0.04421486, 0.04515913, 0.02599197, 0.03860153, 0.02938295, 0.02452186, 0.04490827, 0.04760541, 0.02758051, 0.03819497, 0.02997123, 0.02378624, 0.04914181, 0.04864898, 0.02541567, 0.03613236, 0.0283618, 0.02459544, 0.04468241, 0.04094336, 0.02839091, 0.03930053, 0.02957915, 0.02507962, 0.04699971, 0.04410815, 0.02646188, 0.03638516, 0.02931101, 0.02477475, 0.04804981, 0.04702382, 0.027882, 0.03658776, 0.02974611, 0.02413573, 0.05108525, 0.04851908, 0.02570685, 0.03506262, 0.02864898, 0.02427007, 0.04541838, 0.04310208, 0.02785648, 0.03872286, 0.02930445, 0.02430699, 0.04496565, 0.0447425, 0.02584442, 0.03654056, 0.0287807, 0.02406375, 0.045167, 0.04635024, 0.02680698, 0.0366968, 0.02940169, 0.02365357, 0.04715363, 0.04525204, 0.02433059, 0.0353955, 0.0286657, 0.02405508, 0.04409373, 0.04199766, 0.02720734, 0.03955223, 0.02932261, 0.02312396, 0.04615845, 0.04322654, 0.02601011, 0.03717099, 0.02870123, 0.02345493, 0.04608344, 0.0456949, 0.02728275, 0.03657615, 0.02953594, 0.02291626, 0.04942657, 0.04775857, 0.02533091, 0.03506955, 0.02841632, 0.02346219, 0.04450249, 0.04201426, 0.0277364, 0.0389706, 0.02953856, 0.02323179, 0.04557528, 0.04393044, 0.02581767, 0.0368708, 0.02905158, 0.02326617, 0.04517971, 0.04569456, 0.02710792, 0.03644714, 0.02983346, 0.02271261, 0.04800029, 0.04701603, 0.02520673, 0.03453729, 0.02883744, 0.02307055, 0.04284482, 0.04143588, 0.02747033, 0.03860457, 0.02976031, 0.02334936, 0.04271699, 0.04368743, 0.02534186, 0.0366096, 0.02915835, 0.02342949, 0.04331114, 0.04641905, 0.02667089, 0.03653596, 0.02955078, 0.02282012, 0.04583776, 0.04786676, 0.0244013, 0.03505034, 0.02838276, 0.02350358, 0.04169023, 0.04184216, 0.02643121, 0.03878536, 0.02941245, 0.02389437, 0.04337167, 0.04265244, 0.02509594, 0.03651357, 0.0290555, 0.02371036, 0.04420059, 0.04551496, 0.02657091, 0.03625441, 0.02945273, 0.02322233, 0.04662044, 0.04632733, 0.02471272, 0.0349136, 0.02831131, 0.02346106, 0.04153969, 0.04093164, 0.02706292, 0.03878829, 0.02913217, 0.02363907, 0.04278425, 0.04265071, 0.02544357, 0.03690242, 0.02878863, 0.02360969, 0.04383133, 0.04445787, 0.02684131, 0.03677972, 0.02966974, 0.02307384, 0.04682615, 0.04570594, 0.02565958, 0.03511882, 0.02864399, 0.02345214, 0.04245913, 0.04002238, 0.02795753, 0.03950217, 0.02918893, 0.02335461, 0.04329919, 0.04222017, 0.02593073, 0.03747341, 0.02847767, 0.02357646, 0.04385766, 0.04515904, 0.02776565, 0.03713522, 0.02922685, 0.02282613, 0.0463618, 0.04638449, 0.02525853, 0.03569357, 0.02812801, 0.02310988, 0.04146004, 0.04102436, 0.02764888, 0.04001566, 0.02901904, 0.02309383, 0.04230762, 0.04252903, 0.02575724, 0.0371845, 0.02838173, 0.02329425, 0.0426174, 0.044801, 0.027116, 0.03685629, 0.02876071, 0.02244293, 0.04512623, 0.04724136, 0.02541433, 0.03532783, 0.02750448, 0.02287149, 0.04035844, 0.04135001, 0.02824304, 0.03958034, 0.02813001, 0.02298649, 0.04165218, 0.04364896, 0.02655862, 0.03760698, 0.02791748, 0.02326923, 0.04304946, 0.04630884, 0.02798178, 0.03720528, 0.02884139, 0.02259582, 0.04595237, 0.04677035, 0.02569223, 0.03548362, 0.02810426, 0.02335063, 0.04290205, 0.0414291, 0.02785416, 0.03988617, 0.02857777, 0.02321692, 0.0425913, 0.04288365, 0.02597274, 0.03727594, 0.02810454, 0.02339308, 0.04563829, 0.04705007, 0.02801539, 0.03681469, 0.02884904, 0.02278486, 0.04704572, 0.04646466, 0.02555335, 0.03505177, 0.02775792, 0.02311528, 0.04139775, 0.04103247, 0.0283686, 0.03979488, 0.02865666, 0.02315783, 0.04313925, 0.04237973, 0.02765794, 0.03740879, 0.02830808, 0.02314247, 0.04317722, 0.0446891, 0.02808887, 0.03690366, 0.02911831, 0.02279564, 0.04640716, 0.04581587, 0.02624842, 0.03531036, 0.02803965, 0.02313126, 0.04193525, 0.04097269, 0.02883872, 0.03960522, 0.02890571, 0.02334185, 0.04299111, 0.04323775, 0.02707908, 0.03756347, 0.02886752, 0.02357043, 0.04348901, 0.04662945, 0.02758435, 0.03729526, 0.02937397, 0.02295369, 0.04590708, 0.04756787, 0.02619559, 0.03635932, 0.02853053, 0.0232536, 0.04191256, 0.04249554, 0.02967229, 0.04057478, 0.02935169, 0.02324343, 0.04397752, 0.0439555, 0.02835421, 0.03859087, 0.02890409, 0.02327182, 0.04470998, 0.04672449, 0.02917035, 0.03814457, 0.02893466, 0.02271072, 0.04690838, 0.04760152, 0.0252339, 0.03554296, 0.02776561, 0.02299756, 0.04190944, 0.04179873, 0.02871974, 0.04128515, 0.02881155, 0.02342547, 0.0432779, 0.04458105, 0.02785035, 0.03925062, 0.02903121, 0.0238342, 0.04734366, 0.04963084, 0.03102313, 0.04005519, 0.03050375, 0.02362796, 0.05123046, 0.05122048, 0.02873177, 0.03859283, 0.02998796, 0.02400394, 0.04352362, 0.04408845, 0.02897563, 0.04119928, 0.02943514, 0.02399418, 0.04360707, 0.04773882, 0.02785455, 0.03878628, 0.028766, 0.02421732, 0.04452666, 0.04868053, 0.02810531, 0.03760242, 0.02896752, 0.02307244, 0.0468718, 0.04807703, 0.02595347, 0.03608535, 0.02815404, 0.02365611, 0.04106631, 0.04249888, 0.02883042, 0.04061031, 0.02966747, 0.02384651, 0.04271001, 0.04500709, 0.02706417, 0.03751222, 0.02850546, 0.02421, 0.0442088, 0.04758414, 0.02881808, 0.03720168, 0.02892454, 0.02349845, 0.04644639, 0.04817769, 0.02591132, 0.03552927, 0.02751644, 0.02365095, 0.04080844, 0.04225249, 0.02773767, 0.04037926, 0.02831132, 0.02403449, 0.04225821, 0.04540591, 0.0265738, 0.03839821, 0.02795928, 0.02406841, 0.04283694, 0.04710891, 0.02768702, 0.03759769, 0.02870262, 0.02331082, 0.04558531, 0.04772987, 0.02550583, 0.03644079, 0.02791413, 0.0236947, 0.04104463, 0.04225595, 0.0280444, 0.04085585, 0.02860418, 0.02376467, 0.04236245, 0.04523182, 0.02669728, 0.03875776, 0.02822555, 0.02425918, 0.04302015, 0.04763745, 0.02807764, 0.03842091, 0.02885454, 0.02342479, 0.04580474, 0.04773799, 0.02548937, 0.03674256, 0.02801092, 0.02374911, 0.04045832, 0.04254033, 0.02806424, 0.04114288, 0.02866765, 0.02379335, 0.04165947, 0.04438537, 0.02630041, 0.03868815, 0.02819056, 0.02393748, 0.04217887, 0.04701174, 0.02798485, 0.03828826, 0.02895748, 0.02325612, 0.04505113, 0.04713602, 0.02555168, 0.03658776, 0.02794795, 0.02376978, 0.04018572, 0.0419571, 0.02821364, 0.04107121, 0.02874583, 0.02379419, 0.0418149, 0.04478559, 0.02895135, 0.03839159, 0.02852282, 0.02426065, 0.04246066, 0.04769058, 0.02821178, 0.03823258, 0.0289485, 0.02335696, 0.04522077, 0.04779554, 0.02578496, 0.03643771, 0.02775114, 0.02397523, 0.04059092, 0.04183489, 0.02830711, 0.0405466, 0.02828457, 0.02410762, 0.04153571, 0.04384945, 0.02672642, 0.0383763, 0.02777395, 0.0243234, 0.04229863, 0.04687681, 0.02835036, 0.03804937, 0.02838522, 0.02362322, 0.04538926, 0.04755813, 0.02604797, 0.03646288, 0.02746427, 0.02398782, 0.04060929, 0.04241127, 0.02931985, 0.04125982, 0.02809955, 0.02420728, 0.04204131, 0.04487318, 0.02746174, 0.03891182, 0.02771808, 0.02426363, 0.04295817, 0.04738864, 0.02887254, 0.03834769, 0.02843043, 0.02369974, 0.04601035, 0.04837631, 0.02621021, 0.03664364, 0.02741482, 0.02420887, 0.04132051, 0.04372044, 0.02924755, 0.04134924, 0.02804075, 0.02438243, 0.04258003, 0.04620937, 0.02757724, 0.03925857, 0.02759291, 0.02472991, 0.04376705, 0.04899261, 0.02901499, 0.03875972, 0.02842878, 0.02398772, 0.04611294, 0.04909182, 0.02563091, 0.03678129, 0.02726874, 0.02436049, 0.04117094, 0.04357069, 0.02862091, 0.04122755, 0.02819119, 0.02437718, 0.04212337, 0.04596296, 0.02750988, 0.03911575, 0.02763703, 0.02447298, 0.04318203, 0.04898737, 0.02842723, 0.03866742, 0.02822133, 0.02371333, 0.04532657, 0.04896219, 0.02572088, 0.03668003, 0.02713446, 0.02416146, 0.04009834, 0.04338932, 0.02831872, 0.04107386, 0.02771366, 0.02412046, 0.04131186, 0.04582386, 0.026549, 0.0387413, 0.02737905, 0.0242133, 0.04258122, 0.04849831, 0.02806114, 0.03835643, 0.02812161, 0.02351852, 0.04510212, 0.04833358, 0.0255549, 0.03636394, 0.0267983, 0.02362555, 0.03972121, 0.0426384, 0.02809502, 0.04111427, 0.02738368, 0.02386217, 0.04082701, 0.04526234, 0.02662534, 0.03904813, 0.02691588, 0.02413606, 0.04139052, 0.04812421, 0.02800479, 0.03871694, 0.02771314, 0.02321523, 0.04355783, 0.04851146, 0.02516589, 0.03688842, 0.02693474, 0.02357312, 0.03958364, 0.04279572, 0.02813631, 0.04135658, 0.02761971, 0.02367551, 0.04047558, 0.04536506, 0.02659093, 0.03931382, 0.02713257, 0.02351718, 0.04136766, 0.04825602, 0.02778266, 0.03838849, 0.02772375, 0.02315478, 0.0443024, 0.04830562, 0.02499604, 0.03677816, 0.02665019, 0.02327828, 0.03852009, 0.04255401, 0.02759371, 0.04133498, 0.02730191, 0.02356951, 0.04007697, 0.04462213, 0.02634878, 0.03935999, 0.02696466, 0.02240039, 0.04025458, 0.0475747, 0.02751873, 0.03922247, 0.02795442, 0.02217582, 0.04322809, 0.04793492, 0.02457421, 0.03760441, 0.02687689, 0.02256076, 0.03713129, 0.04217903, 0.0281062, 0.04335008, 0.02752745, 0.02232903, 0.03828372, 0.04451305, 0.02678106, 0.04105063, 0.02691583, 0.02235571, 0.03907478, 0.04726709, 0.02789394, 0.04043001, 0.02769201, 0.02168658, 0.04151615, 0.04753093, 0.02501348, 0.03861766, 0.02670353, 0.02192244, 0.03696743, 0.04185837, 0.02777585, 0.04319089, 0.02726211, 0.02204721, 0.03806255, 0.04382684, 0.02637431, 0.04058579, 0.02673136, 0.02193684, 0.03876189, 0.0465075, 0.02774086, 0.04001611, 0.02752488, 0.0214587, 0.04120267, 0.04706702, 0.02534046, 0.03851621, 0.02662168, 0.0217076, 0.036388, 0.04145512, 0.02775414, 0.04308897, 0.02718521, 0.02200484, 0.03754101, 0.04367768, 0.02641332, 0.04086922, 0.02669071, 0.02194664, 0.03854419, 0.04684583, 0.02764285, 0.04017838, 0.02769659, 0.02144636, 0.04108658, 0.04703733, 0.02480378, 0.03832176, 0.02669197, 0.02186596, 0.03651557, 0.04130965, 0.02741609, 0.0428343, 0.02722406, 0.02202157, 0.03774367, 0.04392592, 0.02595801, 0.04052227, 0.02668237, 0.02197856, 0.03859014, 0.04672116, 0.02726489, 0.04003517, 0.02743798, 0.02148456, 0.04081558, 0.04710597, 0.02471622, 0.03824064, 0.0264668, 0.02185806, 0.03614772, 0.04178169, 0.02749334, 0.04297677, 0.02721599, 0.02208416, 0.03754128, 0.04391647, 0.02602555, 0.04059158, 0.02685817, 0.02208071, 0.03844435, 0.04690474, 0.02733505, 0.04008409, 0.02763252, 0.02148879, 0.040713, 0.04724816, 0.02478658, 0.03828774, 0.0266289, 0.02188884, 0.03633607, 0.0419232, 0.02744285, 0.042877, 0.02714603, 0.02207522, 0.03759182, 0.0442189, 0.02615703, 0.04071301, 0.02682767, 0.02218527, 0.0384833, 0.04720897, 0.02737324, 0.04010266, 0.02768281, 0.02173514, 0.04099867, 0.04807584, 0.02492144, 0.03831042, 0.02685802, 0.02211423, 0.03671414, 0.04226701, 0.02802541, 0.04288052, 0.02748107, 0.02226422, 0.03789211, 0.044564, 0.0265073, 0.04068824, 0.0270503, 0.02254199, 0.03895346, 0.04773655, 0.02779602, 0.0401801, 0.02778641, 0.02185382, 0.04121625, 0.04762919, 0.02515593, 0.03805114, 0.02673172, 0.02219583, 0.0367151, 0.04227266, 0.02788663, 0.0429204, 0.02725458, 0.02245092, 0.0379939, 0.04418514, 0.02679629, 0.04092964, 0.02680465, 0.02241215, 0.03874924, 0.04682499, 0.02831398, 0.04033308, 0.02764236, 0.02164379, 0.04110884, 0.04686977, 0.02537911, 0.03815462, 0.0265646, 0.02188227, 0.0365392, 0.04148671, 0.0273217, 0.04272441, 0.02720837, 0.02205896, 0.03756503, 0.043371, 0.02626432, 0.04063384, 0.02678198, 0.02199962, 0.03825689, 0.04586497, 0.02746432, 0.03982818, 0.02747186, 0.02139226, 0.04069007, 0.04602798, 0.02448323, 0.03772803, 0.02638008, 0.02178434, 0.03624362, 0.04100908, 0.02734865, 0.04186693, 0.02704416, 0.02200463, 0.03755462, 0.04270264, 0.02578448, 0.03948992, 0.02642931, 0.02192201, 0.03816555, 0.0451807, 0.02688961, 0.03924063, 0.02730234, 0.02150259, 0.0405584, 0.04598756, 0.02410751, 0.03727781, 0.02631056, 0.02163678, 0.03575628, 0.04085558, 0.02613943, 0.04182734, 0.02677747, 0.02196573, 0.03725858, 0.04307632, 0.02491643, 0.03990151, 0.02653895, 0.02195509, 0.03795094, 0.04570447, 0.026345, 0.03943345, 0.02728477, 0.02132902, 0.04007926, 0.04590898, 0.02374814, 0.03738352, 0.02633285, 0.02164219, 0.03593192, 0.0406867, 0.02592389, 0.04191707, 0.02697519, 0.0217733, 0.0371819, 0.04232482, 0.02475063, 0.04014628, 0.02662543, 0.02179411, 0.03791049, 0.04491159, 0.02590008, 0.03950175, 0.02714073, 0.02121907, 0.04036855, 0.04545654, 0.02323013, 0.03737081, 0.02609662, 0.02134511, 0.0357666, 0.03984308, 0.02549247, 0.04157322, 0.02656928, 0.02137331, 0.03681668, 0.04182182, 0.02449314, 0.04001839, 0.0261811, 0.0214479, 0.03733419, 0.04393657, 0.02565769, 0.0388721, 0.02687654, 0.02075395, 0.03965416, 0.04431468, 0.0232728, 0.03709751, 0.0258852, 0.02121925, 0.03540713, 0.03921667, 0.02551284, 0.04104009, 0.02642481, 0.02135213, 0.03667587, 0.04119494, 0.02466376, 0.03935765, 0.02599069, 0.02138747, 0.03759887, 0.04363723, 0.02574738, 0.03864633, 0.02673155, 0.02093045, 0.03962633, 0.04388785, 0.02330655, 0.03736052, 0.0258527, 0.02137311, 0.03512976, 0.03909224, 0.02587479, 0.0411817, 0.02637404, 0.02148513, 0.03640997, 0.04048189, 0.02514296, 0.03923907, 0.02600419, 0.02133539, 0.03704973, 0.04280373, 0.02591377, 0.03829782, 0.02654733, 0.02081122, 0.0393886, 0.04271631, 0.02336583, 0.0365424, 0.02561872, 0.02119488, 0.03514377, 0.03845317, 0.02552158, 0.04113417, 0.02646288, 0.02138047, 0.03633476, 0.04017827, 0.02424761, 0.0390964, 0.02564827, 0.02127452, 0.03694266, 0.04260271, 0.02527816, 0.03857053, 0.0265617, 0.02063559, 0.03945549, 0.04301283, 0.022931, 0.03658063, 0.02565219, 0.02110812, 0.03535136, 0.03875335, 0.02548125, 0.04128945, 0.02630359, 0.02138902, 0.03670191, 0.04063012, 0.02421246, 0.03951892, 0.02561048, 0.02127002, 0.03729741, 0.04314988, 0.02528984, 0.03882676, 0.0264475, 0.02071628, 0.03991037, 0.04327426, 0.02271937, 0.03682497, 0.0255257, 0.02101741, 0.03542592, 0.03791147, 0.0247876, 0.04125739, 0.02606023, 0.02115228, 0.03670079, 0.04015561, 0.02395396, 0.03918564, 0.02555258, 0.02122807, 0.03733484, 0.04242814, 0.02553731, 0.03867379, 0.02625051, 0.0206222, 0.03948869, 0.04287595, 0.02291375, 0.03678653, 0.02549111, 0.0211769, 0.03524986, 0.03809572, 0.02536031, 0.04109262, 0.02608362, 0.02135245, 0.03663234, 0.03994152, 0.02432192, 0.03907175, 0.02562882, 0.02129165, 0.03720214, 0.04168163, 0.02559698, 0.03863503, 0.02634954, 0.02073234, 0.03946635, 0.04221981, 0.0228657, 0.03648718, 0.02534249, 0.020934, 0.03506243, 0.03748758, 0.02505483, 0.0409108, 0.02585114, 0.02099061, 0.03621783, 0.03945836, 0.02384848, 0.03891172, 0.02540985, 0.0210615, 0.03683116, 0.04139391, 0.02496905, 0.03835582, 0.02611141, 0.02049524, 0.03927642, 0.04221032, 0.0226279, 0.03649743, 0.02523034, 0.02087104, 0.03469545, 0.03752711, 0.02525667, 0.04099284, 0.02582361, 0.02097752, 0.03602544, 0.03930797, 0.02420961, 0.03909901, 0.02533218, 0.02090939, 0.03656912, 0.04137212, 0.02528405, 0.03849826, 0.02612852, 0.02045082, 0.03899746, 0.04186893, 0.02265882, 0.03681114, 0.0251712, 0.02087836, 0.03478895, 0.03734531, 0.0248851, 0.04137207, 0.02579129, 0.02102703, 0.03601218, 0.03895891, 0.02370735, 0.03949169, 0.02527775, 0.02101846, 0.03644176, 0.0411968, 0.02482744, 0.03892183, 0.02608373, 0.02047213, 0.0389788, 0.04177883, 0.0223158, 0.03690895, 0.02516278, 0.02078381, 0.03464033, 0.03676844, 0.02449882, 0.04157121, 0.02577715, 0.02087181, 0.03612463, 0.03893187, 0.02376145, 0.03945978, 0.02534558, 0.02084963, 0.03668148, 0.04157124, 0.02484562, 0.03898846, 0.02604113, 0.0200844, 0.03915807, 0.04172853, 0.0222541, 0.03709531, 0.02495376, 0.0204551, 0.03465679, 0.03685876, 0.02469495, 0.04150527, 0.02556338, 0.02068814, 0.03627909, 0.03891733, 0.023591, 0.03965685, 0.02502835, 0.0206941, 0.03723846, 0.041326, 0.02499626, 0.0391838, 0.02586616, 0.02016877, 0.03950291, 0.04155753, 0.02231907, 0.03694783, 0.02515142, 0.02045281, 0.03503646, 0.0375746, 0.02502845, 0.04160759, 0.02590596, 0.02091666, 0.03663334, 0.04005643, 0.02397177, 0.0395472, 0.0255434, 0.02106283, 0.0373002, 0.04255281, 0.02534228, 0.03894888, 0.02624293, 0.0205614, 0.03964764, 0.0430524, 0.02259987, 0.03711088, 0.02528207, 0.02103462, 0.03543727, 0.03878214, 0.02530176, 0.04178667, 0.02586796, 0.02131088, 0.03699253, 0.04105548, 0.02442672, 0.03988791, 0.0255141, 0.02134247, 0.0378663, 0.0437398, 0.02554309, 0.03921507, 0.02623311, 0.02070325, 0.04001031, 0.04389497, 0.02275858, 0.0370528, 0.02516429, 0.02113215, 0.03561907, 0.03928238, 0.02521128, 0.04124849, 0.02576098, 0.02140621, 0.03713124, 0.04157007, 0.02416397, 0.03948469, 0.02524928, 0.02140175, 0.03842175, 0.04482599, 0.02574864, 0.03888043, 0.02621313, 0.02088181, 0.04095956, 0.04564947, 0.02319965, 0.03678607, 0.02518725, 0.02110624, 0.03627651, 0.04043471, 0.02594298, 0.041435, 0.0255419, 0.02134715, 0.03776575, 0.04197591, 0.02483832, 0.03966795, 0.02494564, 0.02135826, 0.03867869, 0.04467745, 0.02627744, 0.03870001, 0.02574941, 0.02068205, 0.04138778, 0.04539587, 0.02373263, 0.03705518, 0.02491341, 0.02110775, 0.0373156, 0.04063146, 0.02638076, 0.04164689, 0.02554265, 0.02136478, 0.03860481, 0.04268725, 0.02541012, 0.03980203, 0.02504336, 0.02163549, 0.03963441, 0.04539683, 0.02672941, 0.03909828, 0.02581619, 0.02110773, 0.04192141, 0.045736, 0.02399379, 0.03716612, 0.02492379, 0.02135319, 0.03713112, 0.04014037, 0.02616126, 0.04134994, 0.02529466, 0.02157349, 0.03827901, 0.04204988, 0.0249258, 0.03969906, 0.02498123, 0.02185859, 0.03948162, 0.04446379, 0.02629137, 0.03890208, 0.02575563, 0.02121612, 0.04192409, 0.044975, 0.02377116, 0.03725538, 0.02496057, 0.02172189, 0.03744579, 0.04017216, 0.02618952, 0.04184658, 0.0254981, 0.02199629, 0.03922395, 0.04279351, 0.0250907, 0.04006535, 0.02516516, 0.02201851, 0.03980348, 0.0454188, 0.02636858, 0.0389917, 0.02624913, 0.02140836, 0.04177153, 0.04533091, 0.02360689, 0.03693082, 0.02523092, 0.02196359, 0.03756795, 0.04072197, 0.02640073, 0.04142884, 0.02593047, 0.02222836, 0.03957991, 0.0424559, 0.02543725, 0.03982548, 0.02563338, 0.02224302, 0.04026185, 0.04522421, 0.0267269, 0.0391932, 0.02623579, 0.0213803, 0.04247813, 0.04531954, 0.02424291, 0.03722912, 0.02533599, 0.02175937, 0.03774229, 0.04058324, 0.02657573, 0.04173117, 0.02602364, 0.02192047, 0.03935904, 0.04282204, 0.02579895, 0.03996556, 0.02563907, 0.02215755, 0.04051869, 0.04570626, 0.02736095, 0.03935724, 0.02640824, 0.0214776, 0.0425985, 0.04629552, 0.02469252, 0.03761045, 0.02562458, 0.02196408, 0.0379954, 0.04145231, 0.02699395, 0.04238619, 0.02637224, 0.02234748, 0.03948183, 0.04347479, 0.02615142, 0.04045564, 0.02576361, 0.02220942, 0.03998766, 0.04627429, 0.02730034, 0.03951176, 0.02638945, 0.02142237, 0.04189453, 0.04636442, 0.02417323, 0.03754834, 0.02538018, 0.02184097, 0.03720591, 0.04110763, 0.02678906, 0.04213538, 0.02607166, 0.02203469, 0.03875284, 0.04313045, 0.0255562, 0.04023249, 0.0255371, 0.02205397, 0.0394556, 0.0457995, 0.0268267, 0.03921667, 0.02643748, 0.02134665, 0.04181261, 0.04584267, 0.02517016, 0.03815478, 0.02583964, 0.0224647, 0.037015, 0.04043466, 0.02705979, 0.04284625, 0.02628401, 0.02265565, 0.03891322, 0.04294773, 0.02599089, 0.04120056, 0.02530514, 0.02228253, 0.03935041, 0.04656043, 0.02798213, 0.04059285, 0.02656634, 0.02190141, 0.04217876, 0.04645761, 0.02457741, 0.03903262, 0.02537466, 0.02240881, 0.03756967, 0.04220876, 0.02828378, 0.04380596, 0.02605979, 0.02268341, 0.03890341, 0.04523619, 0.0265861, 0.04089971, 0.02567321, 0.02255181, 0.03962599, 0.04912854, 0.02907524, 0.04031968, 0.02603605, 0.02163897, 0.0415744, 0.04787852, 0.02564313, 0.03830526, 0.02462966, 0.02192938, 0.03652161, 0.04201856, 0.02842976, 0.0422254, 0.02540197, 0.0222676, 0.03869023, 0.0450386, 0.02807957, 0.04126012, 0.02534275, 0.02227517, 0.04014398, 0.04795168, 0.02947971, 0.03973157, 0.02586978, 0.02107011, 0.0417979, 0.04758249, 0.0258533, 0.03820299, 0.02401083, 0.02171439, 0.0375856, 0.04291554, 0.02826018, 0.04207259, 0.02446218, 0.02191022, 0.04005833, 0.04605585, 0.02752496, 0.04066806, 0.02456592, 0.02211164, 0.04006601, 0.04743848, 0.02902323, 0.03953606, 0.02525365, 0.02133924, 0.04182813, 0.04737006, 0.02568101, 0.03737466, 0.02424251, 0.02173483, 0.03716097, 0.04168797, 0.02822541, 0.04184192, 0.02492698, 0.02208249, 0.03810414, 0.04365882, 0.02673019, 0.04008812, 0.02475385, 0.02194359, 0.03854767, 0.04585869, 0.02782235, 0.03942398, 0.02554309, 0.02160174, 0.04076634, 0.04587015, 0.02476503, 0.03750863, 0.02410975, 0.0218465, 0.03568063, 0.04193716, 0.02875304, 0.0411921, 0.02404646, 0.02180587, 0.03715839, 0.04355659, 0.02654556, 0.03904359, 0.02373299, 0.0215745, 0.03846953, 0.04706638, 0.02709799, 0.0378098, 0.02500382, 0.02141897, 0.04162969, 0.04672035, 0.02443509, 0.03579712, 0.0235073, 0.02102339, 0.03650472, 0.04078579, 0.02576421, 0.04023498, 0.0237436, 0.02167442, 0.03787507, 0.04255123, 0.02438952, 0.03923893, 0.02404018, 0.02170375, 0.03918126, 0.04616746, 0.02592273, 0.0387135, 0.02427142, 0.02084978, 0.04123809, 0.04515356, 0.02329471, 0.03646072, 0.0230506, 0.02137342, 0.03704538, 0.04073923, 0.02586325, 0.04040724, 0.02369748, 0.02169932, 0.03817238, 0.04332872, 0.02499356, 0.03906287, 0.02358346, 0.02173694, 0.03942517, 0.04656177, 0.02660668, 0.03849912, 0.02443917, 0.02087612, 0.04140208, 0.04549548, 0.02298356, 0.03637382, 0.022794, 0.02090038, 0.03639344, 0.03982133, 0.02571741, 0.04052278, 0.02343939, 0.02139273, 0.03721132, 0.0418368, 0.02465994, 0.03952234, 0.02330077, 0.02136489, 0.03821685, 0.04423285, 0.02570469, 0.03851863, 0.02412403, 0.02080624, 0.04052082, 0.04479337, 0.02340171, 0.03633011, 0.02282806, 0.02096559, 0.03620005, 0.03968865, 0.02537493, 0.04054903, 0.02343602, 0.02134376, 0.03737596, 0.04146587, 0.02452706, 0.03912888, 0.02311896, 0.02123807, 0.0381403, 0.04371623, 0.02563572, 0.03822277, 0.02379881, 0.0205882, 0.04000573, 0.04354791, 0.02310208, 0.03621817, 0.02258671, 0.02079517, 0.0356266, 0.03854946, 0.02558817, 0.0404122, 0.02338013, 0.02113182, 0.03682561, 0.03986377, 0.02427813, 0.0390375, 0.02321853, 0.02108587, 0.03752242, 0.04266332, 0.02566919, 0.03841584, 0.02441229, 0.02050032, 0.03983336, 0.04268653, 0.02215026, 0.03611895, 0.02271911, 0.02056577, 0.03531768, 0.03714862, 0.02407789, 0.03998123, 0.0230883, 0.02097046, 0.03685514, 0.03837609, 0.02246615, 0.03853445, 0.02329091, 0.0208511, 0.0376639, 0.04165884, 0.02423804, 0.03769783, 0.02398381, 0.02031587, 0.03983893, 0.04232921, 0.02170477, 0.03551651, 0.02263409, 0.02039575, 0.03554742, 0.03738752, 0.02360124, 0.03939567, 0.02309302, 0.02089092, 0.03673893, 0.03945979, 0.02263532, 0.03832569, 0.02329426, 0.02094888, 0.03728354, 0.04182206, 0.02397136, 0.0377242, 0.02378087, 0.0203922, 0.0392705, 0.04192149, 0.02153302, 0.03564239, 0.0226343, 0.02050974, 0.03509752, 0.03708626, 0.02366958, 0.03978399, 0.02320107, 0.02105037, 0.03662236, 0.03936395, 0.02315142, 0.03800642, 0.02325686, 0.02077476, 0.03687275, 0.04087386, 0.02450386, 0.03708197, 0.0237695, 0.02012971, 0.03944453, 0.04111588, 0.02171776, 0.03510157, 0.02234635, 0.02026504, 0.03494536, 0.03690181, 0.02383268, 0.03921195, 0.0230253, 0.02037848, 0.03595579, 0.03943434, 0.02372508, 0.03791587, 0.02296222, 0.02033306, 0.03668769, 0.04193223, 0.02480987, 0.03715486, 0.02365263, 0.01965901, 0.03917166, 0.04242926, 0.02264694, 0.03533456, 0.02272773, 0.01987239, 0.03503083, 0.03789394, 0.02536582, 0.03967848, 0.0233122, 0.02040321, 0.0366435, 0.04004825, 0.02490175, 0.0383052, 0.02352912, 0.02044251, 0.03728455, 0.04271932, 0.02604747, 0.0377814, 0.02423164, 0.02006235, 0.03964094, 0.04267314, 0.02328189, 0.03570154, 0.02304627, 0.01987736, 0.03492951, 0.03810248, 0.02559059, 0.03978964, 0.02364185, 0.02037119, 0.0361339, 0.03966505, 0.02419121, 0.03830848, 0.02346139, 0.02035097, 0.03661989, 0.04203499, 0.02532087, 0.03717991, 0.02411559, 0.01981113, 0.03883918, 0.04163484, 0.02257866, 0.0349619, 0.0227733, 0.0198079, 0.03418625, 0.03689836, 0.02444866, 0.03917338, 0.02310001, 0.02031586, 0.03586683, 0.03913698, 0.02383947, 0.03797059, 0.02339712, 0.02039415, 0.03633316, 0.04142864, 0.02525263, 0.03736765, 0.02421629, 0.01989222, 0.03873888, 0.04176563, 0.02302641, 0.03531869, 0.02293456, 0.01991853, 0.03438931, 0.03707046, 0.02528971, 0.03960527, 0.02359487, 0.0206283, 0.03620827, 0.04148015, 0.02518401, 0.03863507, 0.02435549, 0.02070683, 0.0368256, 0.04349416, 0.02649841, 0.03805419, 0.02528408, 0.01998698, 0.03880036, 0.04328669, 0.02323276, 0.0354366, 0.02349117, 0.01989192, 0.03410629, 0.03811742, 0.02512032, 0.03959826, 0.02386709, 0.02023855, 0.03540717, 0.03994416, 0.0239314, 0.03823152, 0.02396294, 0.02000877, 0.03602521, 0.04226477, 0.02513356, 0.03737916, 0.02472496, 0.01950673, 0.03821317, 0.04221709, 0.02227396, 0.03518644, 0.02313346, 0.01946558, 0.03410133, 0.03790417, 0.02462873, 0.03969374, 0.02373741, 0.01997814, 0.03560316, 0.04013673, 0.02375409, 0.03824765, 0.02362959, 0.01988523, 0.03639073, 0.04255552, 0.02508085, 0.03743569, 0.02444383, 0.01931575, 0.03841968, 0.04258967, 0.02234292, 0.03533763, 0.022963, 0.01931967, 0.03406793, 0.03790506, 0.02416023, 0.03963811, 0.0235553, 0.01972987, 0.03541781, 0.03974714, 0.02338823, 0.03815298, 0.02359167, 0.01969114, 0.03610954, 0.04211669, 0.0249688, 0.0374962, 0.02446586, 0.01924738, 0.03865407, 0.04270192, 0.0223699, 0.03554827, 0.02320956, 0.01950549, 0.0343613, 0.03815264, 0.02432211, 0.03976945, 0.02369065, 0.01988455, 0.03572499, 0.04057366, 0.02326445, 0.03823475, 0.02378243, 0.01980232, 0.03615348, 0.04274121, 0.02435673, 0.03734823, 0.02433082, 0.01928558, 0.03856098, 0.04289285, 0.02218941, 0.03534318, 0.02330127, 0.0195319, 0.03474022, 0.03783405, 0.02430087, 0.03974596, 0.02378247, 0.01999569, 0.03572933, 0.04022842, 0.02339303, 0.03870449, 0.0238868, 0.02007215, 0.03660043, 0.04315414, 0.02468864, 0.03826358, 0.02464486, 0.01952001, 0.03901639, 0.0436432, 0.02238615, 0.0364125, 0.0232894, 0.01971043, 0.03453991, 0.03856617, 0.02443941, 0.0406101, 0.02376873, 0.02003138, 0.03577973, 0.04068112, 0.02350998, 0.03926996, 0.02395493, 0.02006322, 0.03669677, 0.04306589, 0.0245512, 0.03838545, 0.02483594, 0.01968222, 0.03895134, 0.04338194, 0.02192061, 0.03637083, 0.02324018, 0.01978581, 0.03451028, 0.03838799, 0.02374276, 0.0405343, 0.02358942, 0.01996316, 0.03582092, 0.0402943, 0.02282314, 0.03893724, 0.02358449, 0.01985784, 0.03624188, 0.04191682, 0.02381458, 0.03791972, 0.02429362, 0.01944829, 0.03864586, 0.04223639, 0.02122276, 0.03575965, 0.02288105, 0.01953232, 0.03437834, 0.03719883, 0.02312346, 0.04001304, 0.02346377, 0.0199368, 0.0355565, 0.0391648, 0.02248564, 0.03837643, 0.02338382, 0.01999752, 0.03639078, 0.04180542, 0.02392218, 0.0376154, 0.02423497, 0.01972136, 0.03899186, 0.04233956, 0.02151549, 0.0357622, 0.02320275, 0.01987789, 0.03489986, 0.03759492, 0.02348327, 0.03998491, 0.0236209, 0.02038067, 0.03626962, 0.04013177, 0.02278413, 0.03853033, 0.0238886, 0.02040864, 0.03694096, 0.04273333, 0.02418753, 0.03795573, 0.02491751, 0.02001302, 0.03933153, 0.04268302, 0.021696, 0.03598044, 0.02367989, 0.02010553, 0.03486158, 0.03789485, 0.02367472, 0.04017586, 0.02399148, 0.02030147, 0.03623235, 0.04010893, 0.02307276, 0.03878125, 0.02395984, 0.02037532, 0.0372086, 0.04221347, 0.02424956, 0.03769013, 0.02487313, 0.01977216, 0.03939648, 0.04230945, 0.02151397, 0.03580356, 0.02340338, 0.01987705, 0.03503449, 0.03763355, 0.02340223, 0.04027078, 0.02387576, 0.02025701, 0.03635256, 0.03936226, 0.02277453, 0.03855563, 0.02383841, 0.02021767, 0.03692381, 0.04157124, 0.02417829, 0.03777117, 0.02474451, 0.01967918, 0.03937877, 0.04171833, 0.02172359, 0.03555841, 0.02345644, 0.0197853, 0.03502766, 0.03729115, 0.02335324, 0.04010036, 0.02400874, 0.02017729, 0.03624048, 0.03961814, 0.02283251, 0.03831118, 0.02407233, 0.0201333, 0.03714072, 0.04168828, 0.02383551, 0.03745798, 0.02495366, 0.0196322, 0.03945859, 0.04174823, 0.02154348, 0.03562715, 0.02369343, 0.01995974, 0.03556112, 0.03730984, 0.02384968, 0.04018696, 0.02437401, 0.02042161, 0.03692712, 0.03935884, 0.02325117, 0.03857899, 0.0243828, 0.02022654, 0.03750341, 0.04134849, 0.02430102, 0.03756906, 0.02516425, 0.01943544, 0.03948896, 0.04184869, 0.02178717, 0.03578355, 0.02375264, 0.01968968, 0.03548599, 0.03735209, 0.02357673, 0.04017187, 0.02419042, 0.02014529, 0.03687811, 0.03936644, 0.02285377, 0.0385637, 0.02428053, 0.02023111, 0.03792966, 0.04180059, 0.02429611, 0.03786292, 0.02528217, 0.01998895, 0.04041199, 0.04215189, 0.02190318, 0.03600612, 0.02414132, 0.02017234, 0.03602875, 0.03753331, 0.02414992, 0.04062886, 0.02457767, 0.02052211, 0.03751754, 0.04020454, 0.02357529, 0.03955081, 0.02498676, 0.02066585, 0.03892529, 0.04271083, 0.02513005, 0.03855094, 0.02606147, 0.01992916, 0.04101444, 0.0426529, 0.02250803, 0.03628443, 0.02435505, 0.02017555, 0.03637017, 0.03800516, 0.0249115, 0.04121791, 0.02504348, 0.02114247, 0.03794442, 0.04032154, 0.02402698, 0.0401153, 0.02527701, 0.02096949, 0.03835876, 0.04230102, 0.02575903, 0.03918785, 0.02604906, 0.02025815, 0.04050724, 0.04244205, 0.02296067, 0.03682203, 0.02431992, 0.02038944, 0.0357553, 0.03759783, 0.02438868, 0.04092684, 0.02467836, 0.02077063, 0.03723105, 0.04048621, 0.02389972, 0.03942236, 0.02469876, 0.02070992, 0.0372176, 0.04182424, 0.02503168, 0.03838471, 0.02556495, 0.02013563, 0.04003405, 0.04299425, 0.02294078, 0.03716093, 0.0243253, 0.02041446, 0.03547271, 0.03821291, 0.02488779, 0.04152124, 0.02460643, 0.02049652, 0.03614445, 0.04047351, 0.02411402, 0.03978935, 0.02455722, 0.02039942, 0.03655438, 0.04277955, 0.02504262, 0.03865537, 0.02548018, 0.01986827, 0.03871703, 0.04262088, 0.02268008, 0.03678484, 0.02434836, 0.0201111, 0.03425884, 0.03741957, 0.02496549, 0.04100775, 0.02455225, 0.02081673, 0.03527574, 0.04000422, 0.02456246, 0.03937413, 0.0244294, 0.02071536, 0.03550679, 0.04197663, 0.02541902, 0.03846845, 0.02517171, 0.02015636, 0.03784279, 0.0425254, 0.02300227, 0.03635698, 0.02375696, 0.02019186, 0.03339654, 0.03759424, 0.02476171, 0.04069673, 0.0243055, 0.02073604, 0.0349916, 0.04012602, 0.02381687, 0.03899874, 0.02440896, 0.020555, 0.03561897, 0.04293839, 0.02560471, 0.03818206, 0.02562184, 0.02000952, 0.03803911, 0.04299322, 0.0228604, 0.03632544, 0.0240915, 0.02018793, 0.0337472, 0.03797245, 0.02462059, 0.04025447, 0.02423274, 0.0204013, 0.03512243, 0.03998816, 0.02357264, 0.0385736, 0.02403464, 0.02023092, 0.03554104, 0.04256102, 0.02495121, 0.03777488, 0.02489435, 0.01964226, 0.03795947, 0.04293546, 0.02248342, 0.0356735, 0.02358853, 0.02001852, 0.03377495, 0.03794018, 0.02433958, 0.04005734, 0.02408292, 0.02032283, 0.03513883, 0.04022782, 0.02387048, 0.03886117, 0.0241281, 0.02037646, 0.03571429, 0.04278508, 0.02508223, 0.03777299, 0.02494641, 0.01976596, 0.03790634, 0.04275335, 0.02234615, 0.03567765, 0.0235249, 0.01986626, 0.03335962, 0.03768909, 0.02421456, 0.03989007, 0.02385125, 0.02025685, 0.03445924, 0.03978208, 0.02328585, 0.03850907, 0.02389566, 0.02032414, 0.0353741, 0.0423525, 0.02506306, 0.0378961, 0.02494929, 0.01996708, 0.03777496, 0.04267108, 0.02263919, 0.0357924, 0.02369291, 0.0202255, 0.03360646, 0.03790905, 0.02484089, 0.04059937, 0.02436992, 0.02083791, 0.0353331, 0.04047751, 0.02421182, 0.0390298, 0.02464089, 0.02094462, 0.03610891, 0.04315809, 0.02561034, 0.03826488, 0.0256787, 0.02036239, 0.0386534, 0.04370605, 0.02322811, 0.03610726, 0.02430875, 0.02048324, 0.03417076, 0.0386811, 0.02524566, 0.04041595, 0.02480584, 0.02094296, 0.03580204, 0.04082715, 0.02430588, 0.03895687, 0.02472583, 0.02097441, 0.03639062, 0.04318075, 0.02572048, 0.03822537, 0.02545549, 0.02043949, 0.03875012, 0.04305917, 0.02317889, 0.03595431, 0.02396733, 0.02054084, 0.03414574, 0.0380889, 0.02518102, 0.04037502, 0.02439375, 0.02100759, 0.03572105, 0.04052396, 0.02433877, 0.03919262, 0.02451994, 0.02101947, 0.03624423, 0.04315723, 0.02578346, 0.03837349, 0.02560536, 0.02038128, 0.03886469, 0.04335338, 0.02331741, 0.03634743, 0.02420353, 0.02061004, 0.03445924, 0.03841615, 0.02540512, 0.0407829, 0.02469651, 0.02100527, 0.03577202, 0.04055265, 0.02454742, 0.03944908, 0.0246396, 0.02102636, 0.03623753, 0.04291525, 0.02571539, 0.03852977, 0.02545859, 0.02050301, 0.0385673, 0.04303209, 0.02310699, 0.03636872, 0.02378525, 0.02050882, 0.03388096, 0.03794649, 0.02515613, 0.0407069, 0.02425573, 0.02078323, 0.03537684, 0.04022129, 0.0240923, 0.03946776, 0.02422456, 0.02080103, 0.03592133, 0.04262636, 0.02557503, 0.03877003, 0.02531511, 0.02032672, 0.03841223, 0.04282497, 0.02310867, 0.03627569, 0.02384395, 0.02044698, 0.03408724, 0.03808179, 0.02542178, 0.04113088, 0.02437596, 0.02104497, 0.03572503, 0.04040421, 0.02449204, 0.03993144, 0.02452362, 0.02099844, 0.0362943, 0.04354524, 0.02587714, 0.03886535, 0.02534369, 0.02046867, 0.03888017, 0.04397195, 0.02338181, 0.03688299, 0.0239816, 0.02053396, 0.03419375, 0.0383266, 0.02510595, 0.04138737, 0.0243771, 0.02093108, 0.03561176, 0.04034552, 0.02406706, 0.03993567, 0.02429061, 0.02083435, 0.03613874, 0.0426078, 0.02543083, 0.03856855, 0.02536464, 0.02023884, 0.03878508, 0.04363192, 0.02314204, 0.03678665, 0.02402713, 0.02039899, 0.03424237, 0.03843322, 0.02500186, 0.0410187, 0.02435371, 0.02068235, 0.0358884, 0.04068772, 0.02385809, 0.03941227, 0.02430183, 0.02063362, 0.03639434, 0.04280474, 0.02518678, 0.03867247, 0.02534533, 0.02006721, 0.03892418, 0.04326526, 0.02249164, 0.03627909, 0.02382199, 0.02011556, 0.03423414, 0.03810773, 0.02458151, 0.04080933, 0.02436108, 0.02051214, 0.0358729, 0.04020652, 0.0234582, 0.03916435, 0.02423469, 0.02054833, 0.03640671, 0.04258129, 0.02505437, 0.03856699, 0.0252509, 0.02013961, 0.03904507, 0.04298016, 0.02258368, 0.03637169, 0.02379996, 0.02027539, 0.03417046, 0.03753093, 0.02443028, 0.04086491, 0.02421973, 0.02061022, 0.0357301, 0.03955553, 0.02354803, 0.03937265, 0.02408233, 0.02067764, 0.03610197, 0.04178632, 0.02483233, 0.03852753, 0.02513083, 0.02024436, 0.03885724, 0.04235038, 0.02247933, 0.03616603, 0.02381842, 0.02029241, 0.03390919, 0.0371031, 0.024231, 0.04044132, 0.02410219, 0.02055285, 0.03531755, 0.03935948, 0.02326834, 0.03893684, 0.02385843, 0.02046754, 0.03577207, 0.04168431, 0.02463095, 0.03795795, 0.0248162, 0.01989012, 0.03843179, 0.04217147, 0.0223686, 0.03575436, 0.02350964, 0.02007486, 0.03391594, 0.03704076, 0.02426555, 0.04011045, 0.0238233, 0.02039265, 0.03540631, 0.03916887, 0.02334513, 0.03844918, 0.02361926, 0.02023771, 0.03553316, 0.04143543, 0.02434198, 0.03746638, 0.02459431, 0.01983016, 0.03835049, 0.04219288, 0.02199676, 0.03550875, 0.02321373, 0.01989921, 0.03364524, 0.03695533, 0.02377288, 0.03974526, 0.02359685, 0.02023744, 0.03522776, 0.0390227, 0.0228519, 0.03814663, 0.02347503, 0.02017764, 0.03575437, 0.041462, 0.02437384, 0.03735243, 0.02461961, 0.01994393, 0.03862584, 0.04229168, 0.02236266, 0.03531764, 0.02332114, 0.0201114, 0.03390988, 0.03715057, 0.02417374, 0.03961095, 0.02362728, 0.0203905, 0.03530546, 0.03942582, 0.02301984, 0.03810627, 0.02357589, 0.02044435, 0.03567389, 0.0420939, 0.02441506, 0.03714139, 0.0245759, 0.0199581, 0.03844064, 0.04267605, 0.02218692, 0.03520739, 0.02333403, 0.02015662, 0.03387205, 0.03724931, 0.02417518, 0.03960241, 0.02377623, 0.02049487, 0.03538472, 0.03922256, 0.02302598, 0.03786775, 0.02337103, 0.02040398, 0.03554303, 0.04169434, 0.02440861, 0.03717183, 0.02439142, 0.01994509, 0.03827838, 0.0423468, 0.0220467, 0.03533668, 0.02312313, 0.02015083, 0.03371539, 0.03723779, 0.0240328, 0.03968641, 0.02357864, 0.0203896, 0.03513019, 0.03911041, 0.0228645, 0.03821904, 0.02337839, 0.02025483, 0.03551944, 0.04152976, 0.02438124, 0.0373751, 0.02451781, 0.01985034, 0.03808151, 0.04190302, 0.02212948, 0.0352679, 0.02314311, 0.01988347, 0.033412, 0.03665619, 0.02397641, 0.03961154, 0.0235253, 0.02009803, 0.03486229, 0.03882251, 0.02292159, 0.03793916, 0.02332205, 0.02017427, 0.03538299, 0.04166578, 0.02427389, 0.03734809, 0.02457357, 0.01961842, 0.0379337, 0.04184294, 0.02198724, 0.03543245, 0.02333871, 0.01982504, 0.03336684, 0.03649659, 0.02418245, 0.03981878, 0.02371696, 0.0200297, 0.03473373, 0.0385524, 0.02292653, 0.03808229, 0.0234084, 0.01991892, 0.03526221, 0.04093634, 0.02450679, 0.03735179, 0.02433335, 0.01919755, 0.03792904, 0.04084321, 0.02188095, 0.03542903, 0.0230623, 0.01943429, 0.0331994, 0.03588027, 0.02391386, 0.03961883, 0.02343172, 0.01942768, 0.03478975, 0.03720867, 0.02247447, 0.03786418, 0.02299786, 0.01941372, 0.03504615, 0.03981221, 0.02350637, 0.03682664, 0.02447587, 0.01900613, 0.03786866, 0.04023676, 0.02159273, 0.03541701, 0.02230542, 0.01896294, 0.03356678, 0.03499544, 0.02428751, 0.03993141, 0.02287989, 0.01934482, 0.03506364, 0.03740089, 0.0225235, 0.0379918, 0.02296708, 0.01934586, 0.03560938, 0.03884567, 0.02383086, 0.0372706, 0.02336562, 0.01890895, 0.03818861, 0.03984384, 0.02139845, 0.03516044, 0.02256669, 0.01922422, 0.03358381, 0.0351816, 0.02344796, 0.03956082, 0.02362199, 0.01980364, 0.03496431, 0.03691575, 0.02221665, 0.03782573, 0.02341091, 0.01974782, 0.03508486, 0.03912505, 0.02366683, 0.03732214, 0.02450997, 0.01904553, 0.03763783, 0.04026359, 0.02158292, 0.03525355, 0.0234635, 0.01944976, 0.03319224, 0.03541861, 0.02359262, 0.03981948, 0.02372433, 0.01986889, 0.03488572, 0.03745953, 0.02227866, 0.037973, 0.02394682, 0.019962, 0.03523073, 0.03971111, 0.02371816, 0.0376091, 0.02518351, 0.01952469, 0.03776278, 0.04107005, 0.02173635, 0.03572788, 0.02388563, 0.01957242, 0.03306026, 0.03576189, 0.02377589, 0.04017071, 0.02425713, 0.02004668, 0.03468857, 0.03767436, 0.02253284, 0.03845773, 0.02417447, 0.02005341, 0.03494167, 0.03997018, 0.02402314, 0.03785269, 0.02510101, 0.01957059, 0.03767362, 0.04130198, 0.02183804, 0.03579906, 0.02365959, 0.0195931, 0.03301092, 0.03574832, 0.0238149, 0.03982424, 0.02406894, 0.01994754, 0.03456191, 0.03732645, 0.02245524, 0.03777805, 0.02392038, 0.01977242, 0.03486378, 0.03960625, 0.02381289, 0.03717742, 0.02475956, 0.01922133, 0.03762404, 0.0408721, 0.0216602, 0.03525447, 0.02347359, 0.01937717, 0.03303353, 0.03540625, 0.02354765, 0.03948686, 0.02364582, 0.01967572, 0.03452856, 0.03752238, 0.02220316, 0.03754883, 0.02359354, 0.01970914, 0.03513179, 0.03968933, 0.02349824, 0.03681655, 0.02431487, 0.01918726, 0.03801699, 0.0405391, 0.02125695, 0.03506155, 0.02279457, 0.0192489, 0.03344885, 0.03527032, 0.02321233, 0.0395887, 0.02346781, 0.01973921, 0.03514492, 0.03726778, 0.02210233, 0.03744902, 0.02338483, 0.01959478, 0.03547717, 0.03954775, 0.02339779, 0.03569283, 0.02473674, 0.01915234, 0.03776214, 0.04054568, 0.02105508, 0.03427745, 0.02357877, 0.01922193, 0.03297155, 0.03517092, 0.02283264, 0.0383109, 0.02389194, 0.01956158, 0.03441089, 0.03684508, 0.02175218, 0.03651545, 0.02442785, 0.01928912, 0.03476538, 0.03949934, 0.02358682, 0.03569887, 0.02556547, 0.01903757, 0.03766484, 0.0408125, 0.02134331, 0.03346122, 0.0241241, 0.01911123, 0.03347284, 0.03595336, 0.02355746, 0.03789071, 0.02502876, 0.01958664, 0.03466505, 0.03851095, 0.0232558, 0.03563916, 0.02524584, 0.01960284, 0.03514404, 0.04106166, 0.02460512, 0.03571598, 0.02618447, 0.01908204, 0.03836861, 0.04293105, 0.02255942, 0.03427715, 0.02453241, 0.01912825, 0.03448858, 0.03759264, 0.02445548, 0.03891008, 0.02515952, 0.01959413, 0.03651695, 0.04008064, 0.02375563, 0.03674701, 0.02475065, 0.01951867, 0.03764987, 0.04278173, 0.02505361, 0.03648466, 0.02564296, 0.01905232, 0.04010478, 0.04334526, 0.02280334, 0.03411508, 0.02449428, 0.01913979, 0.03499227, 0.03801995, 0.02585402, 0.03999948, 0.0248247, 0.01948157, 0.03774601, 0.04071938, 0.02441372, 0.03759812, 0.02455742, 0.01930894, 0.03739017, 0.04338321, 0.02556739, 0.03775987, 0.02546461, 0.0190156, 0.04112075, 0.04452808, 0.02346447, 0.03590601, 0.02436185, 0.01929991, 0.03586621, 0.0388486, 0.02594934, 0.04027385, 0.02491928, 0.01956801, 0.03820714, 0.04154886, 0.02462805, 0.03745368, 0.02467115, 0.0193828, 0.03791746, 0.04463004, 0.02585296, 0.03775114, 0.02567494, 0.01913888, 0.04134803, 0.0455396, 0.02382679, 0.03610995, 0.02451496, 0.01918324, 0.03661318, 0.0397606, 0.02640816, 0.04057103, 0.02534738, 0.0195055, 0.0387064, 0.04194968, 0.02483135, 0.03757837, 0.02494568, 0.01941993, 0.03790028, 0.04449851, 0.0258924, 0.03762189, 0.0257647, 0.01902962, 0.04097091, 0.04534687, 0.02378209, 0.03601719, 0.02461448, 0.01924836, 0.03577895, 0.03909488, 0.02631955, 0.04009833, 0.02533608, 0.01945999, 0.03772911, 0.0415126, 0.02476048, 0.03732867, 0.02497548, 0.01937228, 0.03737927, 0.04395276, 0.02600465, 0.03748593, 0.02579272, 0.01908123, 0.04067561, 0.04487988, 0.02393628, 0.0358524, 0.02474619, 0.0193003, 0.03601865, 0.03905275, 0.02640654, 0.04010386, 0.02542628, 0.01964614, 0.03787783, 0.04151199, 0.02488451, 0.03729788, 0.02502478, 0.01945394, 0.03772037, 0.04416825, 0.02613039, 0.03741528, 0.02587679, 0.01910976, 0.0410741, 0.04540863, 0.02394042, 0.03604387, 0.02479006, 0.01939887, 0.03606381, 0.03933687, 0.02636576, 0.04019868, 0.02551732, 0.01971564, 0.03857259, 0.04179813, 0.02492632, 0.03746269, 0.02506124, 0.01953491, 0.03796453, 0.04415756, 0.02616995, 0.0374859, 0.02588858, 0.01923177, 0.04128829, 0.04528813, 0.02407836, 0.03606819, 0.02479414, 0.01943502, 0.0364707, 0.03937306, 0.02668701, 0.04024811, 0.0255053, 0.01976921, 0.03884301, 0.04187296, 0.02508604, 0.03756964, 0.0250447, 0.01965927, 0.03845503, 0.04446869, 0.02633699, 0.03777019, 0.02589967, 0.01929434, 0.04161116, 0.04525618, 0.0239529, 0.03608147, 0.02471715, 0.01952168, 0.03652425, 0.03926138, 0.02643966, 0.04015213, 0.02545387, 0.01981019, 0.03873788, 0.04201331, 0.02491777, 0.03738363, 0.02495333, 0.01960477, 0.03839418, 0.04448527, 0.02600441, 0.03752118, 0.02576466, 0.01925776, 0.0415834, 0.04528365, 0.02385265, 0.03590164, 0.0246954, 0.01940065, 0.03648303, 0.03949855, 0.02633405, 0.04010447, 0.025393, 0.01965316, 0.03906721, 0.04203642, 0.02493257, 0.0374555, 0.0249764, 0.01954738, 0.03886402, 0.04471237, 0.02618664, 0.03775173, 0.02583882, 0.01923791, 0.04187279, 0.04581827, 0.02391336, 0.03606291, 0.02472338, 0.01949134, 0.03693305, 0.03969278, 0.02643441, 0.04003365, 0.02538497, 0.01971424, 0.03928868, 0.04225539, 0.02493371, 0.03738044, 0.02491795, 0.01966498, 0.03895158, 0.04501119, 0.02635152, 0.0375325, 0.02587405, 0.01934158, 0.0420405, 0.04582771, 0.02394528, 0.0359012, 0.02491634, 0.01950267, 0.03688061, 0.03989059, 0.02650453, 0.04002209, 0.02542912, 0.0197534, 0.03923487, 0.04244107, 0.02492963, 0.03732838, 0.02499739, 0.01948016, 0.0389264, 0.04516882, 0.0261269, 0.03749206, 0.02590651, 0.01919477, 0.0420715, 0.04582443, 0.02392203, 0.0358699, 0.0247891, 0.01933715, 0.0368049, 0.03974219, 0.02641589, 0.04009973, 0.02539208, 0.01962848, 0.03934173, 0.04256824, 0.02498368, 0.03738868, 0.0249754, 0.0194737, 0.03891512, 0.04495771, 0.02613671, 0.03752568, 0.02588325, 0.01919145, 0.04216482, 0.04584583, 0.02394399, 0.03593312, 0.02478623, 0.01932355, 0.0371119, 0.03994434, 0.02661326, 0.04009398, 0.02544192, 0.01966204, 0.03958429, 0.04243368, 0.02500393, 0.03734161, 0.02501078, 0.01951652, 0.03905849, 0.04512315, 0.02612994, 0.03747015, 0.02581916, 0.01921645, 0.04228537, 0.04599997, 0.02388326, 0.03591177, 0.02480521, 0.01936586, 0.03731886, 0.03999249, 0.02635966, 0.04001267, 0.02549328, 0.01969744, 0.03976654, 0.04264453, 0.02475382, 0.0373576, 0.02508357, 0.01956119, 0.03940027, 0.04541727, 0.02597903, 0.03760614, 0.02594597, 0.01924799, 0.04255725, 0.04617798, 0.02383721, 0.03604335, 0.02485585, 0.01946077, 0.03744411, 0.04004994, 0.02638739, 0.04017023, 0.02542503, 0.01971868, 0.03979832, 0.04274162, 0.02483315, 0.03758631, 0.02505327, 0.01963048, 0.03933672, 0.04515959, 0.02609176, 0.03763104, 0.02593942, 0.01931714, 0.04239249, 0.04569538, 0.02381297, 0.03605353, 0.02490124, 0.01948638, 0.03738164, 0.03991947, 0.02637112, 0.04018316, 0.02546682, 0.01977883, 0.03977584, 0.04245314, 0.02480667, 0.03746431, 0.02504511, 0.0196148, 0.0394246, 0.04504729, 0.02608972, 0.03761431, 0.02591259, 0.0193439, 0.04271251, 0.04601034, 0.02398861, 0.03608575, 0.02485587, 0.01949934, 0.03753709, 0.03949498, 0.02603332, 0.03978697, 0.02533269, 0.01952399, 0.03973121, 0.04194321, 0.02466464, 0.03728213, 0.02495548, 0.01938463, 0.03924173, 0.04462715, 0.0259925, 0.03753212, 0.02587602, 0.0192241, 0.04269096, 0.04581146, 0.02386773, 0.03582551, 0.02480427, 0.01937297, 0.03766505, 0.04011156, 0.02634472, 0.040108, 0.02549905, 0.0197282, 0.04011676, 0.04262766, 0.0247679, 0.03769334, 0.02517012, 0.01950974, 0.03955364, 0.04537488, 0.02613341, 0.03782926, 0.02608137, 0.01932751, 0.042942, 0.04614194, 0.023952, 0.03610637, 0.02499168, 0.01945391, 0.03785896, 0.04000235, 0.02627704, 0.04028616, 0.02565602, 0.0197626, 0.03993876, 0.04235696, 0.02475362, 0.03782531, 0.02545238, 0.01977171, 0.03975605, 0.04529756, 0.02608806, 0.03816903, 0.02634026, 0.01942667, 0.04286031, 0.04592447, 0.02384932, 0.03628377, 0.02512136, 0.01958796, 0.03799153, 0.04014244, 0.02631113, 0.04043204, 0.02588747, 0.01987029, 0.04032036, 0.04276444, 0.0249097, 0.03793617, 0.02548564, 0.01983614, 0.04014241, 0.04571067, 0.02639651, 0.03848124, 0.02657335, 0.01953967, 0.0437641, 0.04700657, 0.0242448, 0.03658445, 0.02530146, 0.01963301, 0.03838152, 0.04081716, 0.02670831, 0.04043683, 0.02596555, 0.019882, 0.04071821, 0.04271768, 0.0250266, 0.03766726, 0.02545169, 0.01972367, 0.0404524, 0.04551455, 0.02621501, 0.03781373, 0.02633594, 0.01924384, 0.04304858, 0.04612198, 0.02370838, 0.03597275, 0.02521157, 0.01953771, 0.03822499, 0.04011383, 0.02623667, 0.03994286, 0.02579623, 0.019753, 0.04025436, 0.04286579, 0.02479334, 0.03760179, 0.02533961, 0.01973699, 0.04016043, 0.04578194, 0.02608267, 0.0375918, 0.02624557, 0.01932633, 0.04293468, 0.04673209, 0.02383379, 0.03599479, 0.02505361, 0.019519, 0.03787503, 0.0409183, 0.02613371, 0.04038103, 0.02582196, 0.01986993, 0.03976483, 0.04312199, 0.02460504, 0.03743266, 0.02521863, 0.01966384, 0.03997787, 0.0458769, 0.02597503, 0.03790348, 0.02621557, 0.01939056, 0.04350194, 0.04661445, 0.0237954, 0.03609861, 0.02506878, 0.0196001, 0.03814338, 0.04048267, 0.0262184, 0.0402815, 0.02590678, 0.01992938, 0.04060689, 0.04366105, 0.0251141, 0.03826341, 0.02577301, 0.01996315, 0.0405079, 0.04676345, 0.0264921, 0.03858035, 0.02685298, 0.01973754, 0.04397444, 0.04783984, 0.02417804, 0.03690769, 0.02569613, 0.01975095, 0.03847484, 0.04133702, 0.02661559, 0.04083034, 0.02629932, 0.02004071, 0.04054715, 0.04379917, 0.02523077, 0.0378358, 0.02568672, 0.0199933, 0.04003194, 0.04671965, 0.02651141, 0.03823613, 0.02654555, 0.01969904, 0.04353236, 0.04767039, 0.02446797, 0.0366907, 0.02556554, 0.01996112, 0.03910381, 0.04177672, 0.02699333, 0.04069498, 0.02628418, 0.02026515, 0.04084996, 0.04468305, 0.02566526, 0.03785958, 0.02555957, 0.02010817, 0.04048311, 0.04774251, 0.02706923, 0.03802818, 0.02667965, 0.01979206, 0.0438729, 0.04808836, 0.02455662, 0.03639333, 0.02540863, 0.0198107, 0.03871383, 0.04177726, 0.0272305, 0.04075626, 0.02614887, 0.02024583, 0.04098883, 0.04436338, 0.02580743, 0.03826617, 0.02575692, 0.02024497, 0.04053671, 0.04719199, 0.02665603, 0.03825878, 0.02665796, 0.01995695, 0.04364829, 0.04824534, 0.02422236, 0.03663206, 0.02555478, 0.0202877, 0.03821757, 0.04191673, 0.02677317, 0.04057076, 0.02630791, 0.02063224, 0.040902, 0.04458081, 0.02531839, 0.03821659, 0.02572474, 0.02049145, 0.04054905, 0.04759467, 0.02674378, 0.03896439, 0.02693497, 0.02018498, 0.0452135, 0.04879604, 0.02491622, 0.03771345, 0.0259978, 0.02040402, 0.04032183, 0.04221101, 0.02753649, 0.0425793, 0.02685769, 0.020781, 0.0437168, 0.04475307, 0.02604911, 0.03937539, 0.02649981, 0.02071487, 0.04322644, 0.04797634, 0.02720096, 0.03974056, 0.02756948, 0.02028786, 0.0458349, 0.04848146, 0.02496855, 0.03849696, 0.02620151, 0.0204361, 0.0405368, 0.04229318, 0.02749546, 0.04339639, 0.02722511, 0.02074693, 0.04392221, 0.04518189, 0.02615172, 0.04074598, 0.0266072, 0.0208808, 0.04383755, 0.04876537, 0.0276102, 0.04127257, 0.02784282, 0.020876, 0.04809285, 0.05271154, 0.02569068, 0.03961236, 0.0267896, 0.0212473, 0.0426963, 0.04397034, 0.02837857, 0.04446283, 0.02754598, 0.0217131, 0.04541656, 0.04749501, 0.02674372, 0.04179727, 0.02808536, 0.02167181, 0.04515079, 0.05076288, 0.02809468, 0.04238708, 0.02897558, 0.02101532, 0.04886604, 0.05295996, 0.02574954, 0.04020842, 0.02704387, 0.02130087, 0.04297131, 0.04640726, 0.02861197, 0.04485097, 0.02810417, 0.02180578, 0.04542791, 0.04951971, 0.02695352, 0.04140877, 0.02785673, 0.02172191, 0.04459964, 0.05234073, 0.0282402, 0.04155833, 0.02885375, 0.02129877, 0.04896531, 0.05321675, 0.02592373, 0.04018767, 0.02777609, 0.02141803, 0.04238155, 0.04507852, 0.02818911, 0.04449823, 0.02819008, 0.02187689, 0.04545731, 0.04877936, 0.02706501, 0.04199382, 0.02773269, 0.02162832, 0.0453241, 0.05156239, 0.0283077, 0.04270627, 0.02888913, 0.02116596, 0.05001327, 0.05294377, 0.02605464, 0.04113203, 0.02800313, 0.02171458, 0.04460497, 0.04620598, 0.02875821, 0.04508452, 0.0289271, 0.02207028, 0.04652081, 0.04866785, 0.02692035, 0.04183848, 0.02753483, 0.02167694, 0.045198, 0.0507966, 0.0282283, 0.0423734, 0.02843485, 0.02126861, 0.0492617, 0.05166303, 0.02600773, 0.04040936, 0.02718952, 0.02135035, 0.04238098, 0.04611895, 0.02911757, 0.0450266, 0.02812808, 0.0222661, 0.04590175, 0.05002403, 0.02766558, 0.04247218, 0.02814448, 0.02251353, 0.04531834, 0.05357015, 0.02901294, 0.04282464, 0.02953351, 0.02217282, 0.04938187, 0.05422703, 0.02650145, 0.04092373, 0.02783317, 0.0221396, 0.04351459, 0.04702003, 0.02941902, 0.04573085, 0.02903864, 0.02258955, 0.04646012, 0.05042222, 0.02807583, 0.04300417, 0.02850035, 0.0223485, 0.04609377, 0.05308281, 0.02917062, 0.04364876, 0.02974219, 0.02202258, 0.05023187, 0.05406316, 0.02698324, 0.04142153, 0.0279652, 0.02231976, 0.0435871, 0.04657693, 0.02974545, 0.04549512, 0.02878838, 0.02264924, 0.04636921, 0.04944071, 0.02795676, 0.04258267, 0.02809972, 0.02227263, 0.0459913, 0.05249786, 0.02919702, 0.04346997, 0.02943004, 0.02222472, 0.05008785, 0.05362693, 0.02683541, 0.04184924, 0.02822003, 0.02240283, 0.04346775, 0.04683902, 0.02967674, 0.04688504, 0.02944207, 0.02302664, 0.04526437, 0.04953437, 0.02777122, 0.04361058, 0.02911742, 0.02282685, 0.04388677, 0.05214653, 0.02933946, 0.04368333, 0.03076315, 0.02257445, 0.04765238, 0.05288645, 0.02683152, 0.04186433, 0.02907171, 0.02288758, 0.04217095, 0.04646274, 0.02971815, 0.04649365, 0.03014449, 0.02306789, 0.044502, 0.04754857, 0.02744189, 0.0422839, 0.0274335, 0.02253097, 0.04366381, 0.05040934, 0.02864528, 0.0430076, 0.02916873, 0.02204735, 0.0469443, 0.0512946, 0.02633145, 0.04108915, 0.02787899, 0.02218602, 0.04141642, 0.04521466, 0.02940507, 0.04587239, 0.02923642, 0.02269634, 0.04468892, 0.04819192, 0.02804496, 0.04274844, 0.02834999, 0.02223799, 0.04505612, 0.0503496, 0.02889423, 0.042865, 0.02926167, 0.02191221, 0.04894465, 0.05176613, 0.02649494, 0.04151871, 0.02841815, 0.02209866, 0.04311715, 0.04527418, 0.02950791, 0.04661794, 0.02996857, 0.02283, 0.04611149, 0.04800622, 0.02782798, 0.04336173, 0.02944585, 0.02243432, 0.0450444, 0.05150499, 0.02876209, 0.04395666, 0.0305009, 0.0223768, 0.04866436, 0.05399315, 0.02625025, 0.04238662, 0.02956404, 0.02263222, 0.04290731, 0.04738085, 0.02921917, 0.04755361, 0.03053317, 0.02311556, 0.04558464, 0.05065317, 0.02765924, 0.04434947, 0.03015568, 0.02285434, 0.04504492, 0.05407951, 0.02891183, 0.04543473, 0.03161119, 0.02290314, 0.04940534, 0.05566234, 0.02659163, 0.04392039, 0.03043132, 0.02332322, 0.04341872, 0.04844988, 0.02941806, 0.0487973, 0.0318318, 0.02381197, 0.04616778, 0.05151667, 0.02780222, 0.04542726, 0.03147032, 0.02357021, 0.04518567, 0.05392454, 0.02892959, 0.04548558, 0.03265292, 0.02328705, 0.04917569, 0.05641568, 0.02662405, 0.04462847, 0.03187105, 0.02347047, 0.04319048, 0.04924494, 0.02978331, 0.05031631, 0.03375772, 0.02407119, 0.04603529, 0.05277258, 0.02804231, 0.04667361, 0.03269406, 0.02393619, 0.04493199, 0.05520344, 0.02950295, 0.0474396, 0.03424124, 0.02359902, 0.04909854, 0.05627123, 0.02696402, 0.04538449, 0.03278434, 0.02403883, 0.0436143, 0.0498041, 0.03009194, 0.05044225, 0.03413459, 0.024412, 0.04644999, 0.05293798, 0.02803948, 0.04707033, 0.03363625, 0.0239058, 0.04602854, 0.05591489, 0.02941283, 0.04752995, 0.03454122, 0.02365547, 0.0494522, 0.05684147, 0.02707847, 0.04548214, 0.03275555, 0.02383172, 0.04348482, 0.04931501, 0.02999683, 0.04992904, 0.03416055, 0.02450395, 0.04651355, 0.05222156, 0.02820163, 0.0466214, 0.03274085, 0.0240656, 0.04568977, 0.05552757, 0.0294333, 0.04667873, 0.03389133, 0.02360456, 0.04972879, 0.05733547, 0.02689169, 0.04501963, 0.03227317, 0.02372594, 0.04336694, 0.04900641, 0.02981612, 0.04973502, 0.03385039, 0.02430074, 0.04647479, 0.05243795, 0.0278997, 0.04601752, 0.0326045, 0.02415628, 0.04558551, 0.05583967, 0.02932519, 0.04674784, 0.03425661, 0.02390958, 0.04965753, 0.05716328, 0.02712752, 0.045444, 0.03288588, 0.0246486, 0.04414129, 0.0508552, 0.03022459, 0.05052289, 0.03423074, 0.02490268, 0.04714877, 0.0540436, 0.02821613, 0.04657687, 0.03326935, 0.0248084, 0.04578498, 0.05584639, 0.0292553, 0.04596096, 0.03381489, 0.02402529, 0.04968675, 0.05674266, 0.0273817, 0.04495736, 0.0320936, 0.02447538, 0.04388229, 0.04931372, 0.03040767, 0.04955041, 0.03326638, 0.02476004, 0.04668761, 0.05254662, 0.02847591, 0.0465408, 0.03223082, 0.02445713, 0.04573574, 0.05526737, 0.02986357, 0.04640502, 0.03338324, 0.02391542, 0.04987304, 0.05787252, 0.02749042, 0.04483365, 0.03184928, 0.02412111, 0.0436534, 0.04987108, 0.030376, 0.04985793, 0.03333665, 0.02462838, 0.04673255, 0.05285397, 0.02863898, 0.04684055, 0.03243046, 0.02436555, 0.045931, 0.05593191, 0.03002504, 0.04722426, 0.03379233, 0.0239287, 0.04989621, 0.05768312, 0.02775826, 0.04532333, 0.03232853, 0.02426088, 0.04399618, 0.05028719, 0.03101725, 0.05016451, 0.03374473, 0.02478354, 0.04698715, 0.05352926, 0.02914213, 0.04759403, 0.03307988, 0.0245286, 0.04614608, 0.05737578, 0.03036689, 0.04806429, 0.03430124, 0.02405097, 0.050353, 0.05888241, 0.02800495, 0.04668782, 0.03254753, 0.02435024, 0.04408463, 0.05115638, 0.0311997, 0.05101051, 0.03367859, 0.02490097, 0.04718135, 0.05383116, 0.02926638, 0.04766275, 0.03266302, 0.02453074, 0.04604444, 0.0575001, 0.03075641, 0.04793893, 0.03402658, 0.02412863, 0.05016055, 0.05921447, 0.02840918, 0.04616164, 0.03246724, 0.02434384, 0.0441699, 0.05142949, 0.03161167, 0.05074447, 0.03379518, 0.02481229, 0.04715902, 0.05467622, 0.02970693, 0.04745913, 0.03299923, 0.02438023, 0.04629321, 0.05775156, 0.03099577, 0.04767838, 0.03461216, 0.02403923, 0.05056199, 0.05922116, 0.02851045, 0.04610247, 0.03289997, 0.02442326, 0.04455725, 0.05149389, 0.03180043, 0.05107795, 0.03442127, 0.0250985, 0.04771839, 0.05470391, 0.03001432, 0.04774587, 0.03365872, 0.02474334, 0.0469568, 0.05823414, 0.03114381, 0.04815932, 0.03487802, 0.02429491, 0.05096957, 0.06001125, 0.02845452, 0.04634995, 0.03314015, 0.02446992, 0.04492503, 0.05246208, 0.03172855, 0.05143377, 0.03454193, 0.0250892, 0.04794676, 0.05541627, 0.02982444, 0.04810096, 0.03356155, 0.02465787, 0.04719934, 0.05964509, 0.03108249, 0.04817128, 0.03482803, 0.02428812, 0.05149693, 0.06146687, 0.02869541, 0.04671489, 0.03322377, 0.02461552, 0.04520419, 0.05347107, 0.03205166, 0.05228045, 0.03482589, 0.02503579, 0.04784218, 0.05637095, 0.03007096, 0.04873539, 0.03389606, 0.02451552, 0.04677462, 0.05973917, 0.0313513, 0.04928746, 0.03502413, 0.02421594, 0.05103111, 0.06085276, 0.0287828, 0.04745612, 0.03327947, 0.02443057, 0.04497101, 0.05351311, 0.03220268, 0.05226406, 0.03459858, 0.02476333, 0.04796992, 0.05617182, 0.0300843, 0.04872391, 0.03366779, 0.02437957, 0.04711249, 0.05972324, 0.03139227, 0.04939692, 0.03481622, 0.02397926, 0.0508996, 0.06045121, 0.02868685, 0.04728978, 0.03308368, 0.02432565, 0.04504862, 0.05261616, 0.03185235, 0.05224552, 0.03446729, 0.02483314, 0.04809997, 0.05557713, 0.02992754, 0.04889096, 0.03351763, 0.02458429, 0.04717359, 0.05889888, 0.0314338, 0.04910387, 0.03478576, 0.02412639, 0.05145685, 0.06036899, 0.02894071, 0.0474694, 0.03323523, 0.02459175, 0.04538324, 0.05359951, 0.03234138, 0.05232342, 0.03468817, 0.02516227, 0.04861807, 0.05690713, 0.03048016, 0.04910667, 0.03386712, 0.02483038, 0.04772481, 0.06030747, 0.03166191, 0.04926315, 0.03511606, 0.02431637, 0.0518276, 0.06147167, 0.02904082, 0.04748321, 0.03333468, 0.02459282, 0.0455604, 0.05386918, 0.03246057, 0.0526306, 0.03478147, 0.02513445, 0.04878002, 0.0569809, 0.03059459, 0.04911531, 0.03388881, 0.02491772, 0.04777005, 0.0601164, 0.0318509, 0.04925598, 0.03515091, 0.02455663, 0.05179802, 0.06185579, 0.02924993, 0.04753396, 0.03360076, 0.02497397, 0.04542398, 0.05416059, 0.03235798, 0.05203504, 0.03476278, 0.02538531, 0.047998, 0.05653608, 0.03023807, 0.04855308, 0.03376541, 0.02495846, 0.0470831, 0.05955466, 0.03117855, 0.04890999, 0.03509748, 0.02466603, 0.0512783, 0.06059976, 0.02867971, 0.04677407, 0.03337845, 0.02503078, 0.0447703, 0.05297647, 0.03201675, 0.05177139, 0.03491029, 0.02559079, 0.04803665, 0.05655845, 0.03031467, 0.04829156, 0.03411607, 0.02529048, 0.04759254, 0.05972784, 0.03135647, 0.04840295, 0.03446032, 0.02463955, 0.05522715, 0.06628262, 0.02912815, 0.04734855, 0.03272609, 0.02501326, 0.04834685, 0.05446628, 0.03272245, 0.05202832, 0.03401222, 0.02579283, 0.04972564, 0.05648335, 0.03056091, 0.04849226, 0.03303941, 0.02543896, 0.04849638, 0.05912229, 0.03159485, 0.04857635, 0.03427528, 0.02515738, 0.05259805, 0.06061864, 0.02913299, 0.04711363, 0.03262678, 0.02555254, 0.04614986, 0.05301024, 0.03236447, 0.05250594, 0.03438126, 0.02586379, 0.04923439, 0.05675308, 0.0303551, 0.04867867, 0.03330984, 0.02545777, 0.04819321, 0.05965986, 0.03164794, 0.04883225, 0.03451214, 0.02499578, 0.05209455, 0.06113878, 0.02918202, 0.047019, 0.03259062, 0.02531618, 0.04581916, 0.05311839, 0.03241585, 0.05169246, 0.03388236, 0.02587606, 0.04884393, 0.05626561, 0.03035565, 0.04828, 0.03313242, 0.02523426, 0.04789172, 0.05984547, 0.03166746, 0.04873097, 0.03436855, 0.0248735, 0.05275086, 0.06150915, 0.0294784, 0.04736026, 0.03260702, 0.02511864, 0.04600353, 0.05346053, 0.03250478, 0.05209877, 0.03437096, 0.02566953, 0.04912077, 0.05670663, 0.03063972, 0.04862848, 0.03348775, 0.02540019, 0.04849017, 0.06008589, 0.03190961, 0.0488285, 0.03477955, 0.02495685, 0.05280264, 0.06169239, 0.02935845, 0.04724985, 0.03327497, 0.02532497, 0.04630504, 0.05405207, 0.03283551, 0.05231358, 0.0345348, 0.02594503, 0.0491855, 0.05761387, 0.03094715, 0.0491009, 0.03366826, 0.0255497, 0.04819512, 0.06063421, 0.03205641, 0.04913761, 0.03501314, 0.02516107, 0.05248078, 0.06215815, 0.02944895, 0.04755031, 0.03313711, 0.02536311, 0.04620576, 0.05440712, 0.03271839, 0.0524045, 0.03459413, 0.02599894, 0.04941622, 0.05747457, 0.03079706, 0.049073, 0.03354434, 0.02556304, 0.04832166, 0.06114458, 0.03208043, 0.04917195, 0.03477487, 0.02529083, 0.05273115, 0.06318105, 0.02961526, 0.04762452, 0.03311898, 0.0255947, 0.0468583, 0.05565995, 0.03324253, 0.0532193, 0.03457167, 0.02623154, 0.05006365, 0.05874131, 0.03129702, 0.04964816, 0.0334544, 0.02570065, 0.04896425, 0.06165102, 0.03251759, 0.04972214, 0.03458903, 0.02536227, 0.05303347, 0.06341036, 0.02979041, 0.04797736, 0.03275716, 0.02560881, 0.04665877, 0.05560775, 0.03332273, 0.05302019, 0.03421452, 0.02620015, 0.04992191, 0.0589897, 0.03152313, 0.04970635, 0.0332879, 0.0258158, 0.04866348, 0.06189507, 0.03266894, 0.04970392, 0.03440531, 0.02534767, 0.05312384, 0.06360485, 0.03003188, 0.04830632, 0.03294976, 0.02578356, 0.0469318, 0.05562936, 0.03354524, 0.05327503, 0.03436604, 0.02633952, 0.05010951, 0.0586064, 0.03160689, 0.04984039, 0.03344181, 0.02578292, 0.04893035, 0.06179452, 0.03292558, 0.04981061, 0.03461885, 0.02544014, 0.0530376, 0.0634742, 0.03048027, 0.04852919, 0.03336977, 0.02599967, 0.04729427, 0.05621603, 0.03411712, 0.05343975, 0.03483823, 0.02652796, 0.05071241, 0.05932452, 0.03209357, 0.05008902, 0.03383956, 0.02617432, 0.04943399, 0.06309837, 0.03312063, 0.05007456, 0.03495276, 0.02583234, 0.05388476, 0.0642579, 0.03038317, 0.04816676, 0.0334315, 0.02619228, 0.04700736, 0.0562605, 0.03389231, 0.05312342, 0.0348284, 0.02673731, 0.04999319, 0.05945037, 0.03181668, 0.04962762, 0.03389751, 0.02631716, 0.04894169, 0.06295598, 0.03315643, 0.04964308, 0.03499787, 0.0258928, 0.05328351, 0.06414225, 0.03033022, 0.04792417, 0.03326144, 0.02614634, 0.04676396, 0.05605972, 0.03393061, 0.05314463, 0.03478821, 0.0267365, 0.05024214, 0.05946278, 0.03204022, 0.0498784, 0.03377525, 0.02614847, 0.04949939, 0.06324308, 0.03321295, 0.04964565, 0.03485194, 0.02569933, 0.05362548, 0.06509811, 0.03042392, 0.04793453, 0.03330322, 0.02604899, 0.04709188, 0.05648715, 0.03352292, 0.05185355, 0.03391768, 0.02610159, 0.04756247, 0.05313709, 0.02971554, 0.0476118, 0.03136127, 0.02486084, 0.0456716, 0.05621035, 0.0311245, 0.04772521, 0.03265642, 0.02497279, 0.04928192, 0.05742884, 0.02878003, 0.04643016, 0.03162932, 0.02524256, 0.04391385, 0.05213301, 0.03248766, 0.05153628, 0.03366264, 0.026242, 0.04728283, 0.05603741, 0.03053909, 0.04822192, 0.03262388, 0.02567123, 0.04647838, 0.05856415, 0.03193209, 0.04830186, 0.03390583, 0.02547255, 0.05105771, 0.06136785, 0.02932941, 0.04672392, 0.03228445, 0.02554102, 0.04455046, 0.05284769, 0.03255161, 0.05125943, 0.03349114, 0.02589529, 0.04771027, 0.05484069, 0.03040953, 0.04780648, 0.03271079, 0.02540017, 0.04689372, 0.05871197, 0.03181958, 0.04773631, 0.03365462, 0.02504971, 0.050882, 0.05972053, 0.02883539, 0.04587496, 0.03157331, 0.02508041, 0.04423982, 0.05145499, 0.03193685, 0.05011664, 0.03257686, 0.02555259, 0.04705688, 0.05470172, 0.02983703, 0.04719775, 0.03191916, 0.02530255, 0.04608668, 0.05791238, 0.03115703, 0.04690392, 0.0331817, 0.02513747, 0.05078511, 0.05996554, 0.02856084, 0.04581787, 0.03087697, 0.02529022, 0.0445895, 0.05097608, 0.0313085, 0.0499079, 0.03287836, 0.0258907, 0.04905741, 0.05415299, 0.02953751, 0.04672109, 0.03173941, 0.02540208, 0.04750301, 0.05622765, 0.03068333, 0.04658635, 0.03232136, 0.02542172, 0.05321072, 0.0587117, 0.02823475, 0.04488945, 0.03068899, 0.02550684, 0.04571481, 0.05090559, 0.03129202, 0.04965358, 0.03136829, 0.02602279, 0.04872501, 0.05452524, 0.02942898, 0.04693186, 0.03104676, 0.02543332, 0.04787186, 0.05844202, 0.03050932, 0.04669869, 0.03180479, 0.02512226, 0.05224127, 0.06279878, 0.0282517, 0.04473918, 0.03239499, 0.02547615, 0.04413692, 0.05135947, 0.03158029, 0.04968024, 0.03375449, 0.02559172, 0.04753473, 0.05463318, 0.02886066, 0.04580565, 0.0307481, 0.02477406, 0.04591814, 0.05592575, 0.02995794, 0.04613956, 0.03199297, 0.02409977, 0.04961418, 0.05681471, 0.02724519, 0.04426485, 0.0300706, 0.02441751, 0.04345154, 0.04957585, 0.03026826, 0.04960838, 0.03156976, 0.02475466, 0.0463565, 0.05231658, 0.02837157, 0.04643353, 0.0304308, 0.02432464, 0.04535947, 0.05524277, 0.02965027, 0.04650994, 0.03129417, 0.02402621, 0.04938968, 0.05635262, 0.02723988, 0.04503748, 0.02977831, 0.0241491, 0.04298975, 0.04930193, 0.03028695, 0.05022069, 0.03121918, 0.02439613, 0.04601962, 0.05202956, 0.02845717, 0.04714858, 0.0304447, 0.02401398, 0.04502057, 0.05488714, 0.02942901, 0.04676595, 0.03112772, 0.02361005, 0.04890896, 0.05613797, 0.02705565, 0.04487238, 0.02931059, 0.02361194, 0.04266677, 0.04889812, 0.0298631, 0.04965743, 0.03090189, 0.02415936, 0.04587105, 0.05274466, 0.0284214, 0.04741851, 0.03084899, 0.02380922, 0.04504163, 0.05564654, 0.02987054, 0.04732656, 0.0326151, 0.02362981, 0.04936329, 0.05772912, 0.02755149, 0.04605734, 0.03147094, 0.0239308, 0.04335295, 0.05062319, 0.03039812, 0.05067698, 0.03262878, 0.02435926, 0.04630058, 0.05271983, 0.02860105, 0.04777144, 0.03188797, 0.02388442, 0.04537261, 0.05624843, 0.02995472, 0.04804363, 0.03278067, 0.02379649, 0.04967123, 0.0574233, 0.02773429, 0.04624338, 0.03130889, 0.02389042, 0.04345166, 0.05031238, 0.03082209, 0.05134105, 0.03285072, 0.02451531, 0.0464795, 0.0531568, 0.02888007, 0.0485214, 0.03221488, 0.02424609, 0.04536982, 0.055283, 0.02975794, 0.04762531, 0.03312366, 0.02393975, 0.0489013, 0.05653356, 0.02757704, 0.04580199, 0.03135124, 0.02417647, 0.04281463, 0.04941973, 0.03105938, 0.05066017, 0.03311504, 0.02416393, 0.04512007, 0.05114351, 0.02859453, 0.04727213, 0.03150286, 0.02374526, 0.04438811, 0.05361116, 0.02999147, 0.04696523, 0.03216586, 0.02337799, 0.04815878, 0.05444306, 0.02753869, 0.04525771, 0.03037678, 0.02357765, 0.04215835, 0.04715768, 0.03046451, 0.04997272, 0.03165338, 0.02404336, 0.04510217, 0.04996333, 0.02886784, 0.04682728, 0.03099805, 0.02368978, 0.04423783, 0.05296441, 0.03015035, 0.0466528, 0.03191262, 0.02326128, 0.04790042, 0.05370786, 0.02745156, 0.04470527, 0.03018191, 0.0234574, 0.04186783, 0.04684875, 0.03041073, 0.04937695, 0.03181338, 0.02387643, 0.04461848, 0.04931204, 0.02850056, 0.04659023, 0.03124168, 0.02356643, 0.04382908, 0.0524271, 0.02972741, 0.04638753, 0.03225147, 0.02311679, 0.04786047, 0.05354367, 0.02748737, 0.04463599, 0.03065973, 0.02330275, 0.04207567, 0.04682226, 0.03037404, 0.049605, 0.03190663, 0.02370171, 0.04501525, 0.04953098, 0.02859396, 0.04687437, 0.03146981, 0.02342844, 0.04416834, 0.05272286, 0.02986998, 0.04647967, 0.0323921, 0.02326698, 0.04797554, 0.0538345, 0.02742186, 0.04466005, 0.03036451, 0.02357273, 0.04118325, 0.04544938, 0.02986967, 0.04869719, 0.03150462, 0.0240664, 0.04443444, 0.04858295, 0.02811456, 0.04510259, 0.0304533, 0.02370735, 0.04384251, 0.05200073, 0.02928988, 0.04579927, 0.03210955, 0.02335631, 0.04773165, 0.05417355, 0.02729244, 0.04439094, 0.03064112, 0.02357139, 0.04185096, 0.04748359, 0.03031734, 0.04921073, 0.0321437, 0.02404804, 0.04472883, 0.0505235, 0.02924245, 0.04625016, 0.03146138, 0.02363965, 0.04399436, 0.05257221, 0.0299668, 0.04639784, 0.03255913, 0.02327137, 0.04771528, 0.05435751, 0.02786533, 0.04431681, 0.03088383, 0.02352758, 0.0419775, 0.04752219, 0.03073062, 0.04936515, 0.0323591, 0.024001, 0.04489117, 0.05047144, 0.02969336, 0.04630795, 0.03191314, 0.02376962, 0.04410626, 0.05502209, 0.03119695, 0.04694514, 0.032867, 0.02354122, 0.04813758, 0.05531719, 0.02839257, 0.04525596, 0.03122037, 0.02374172, 0.04216307, 0.04745316, 0.0322003, 0.05009374, 0.0330367, 0.02429289, 0.0452272, 0.05069549, 0.03137169, 0.0470539, 0.03235357, 0.02403089, 0.04474884, 0.05289831, 0.03207802, 0.04659965, 0.03309104, 0.02354479, 0.04829113, 0.0542719, 0.0295161, 0.04497735, 0.03123193, 0.02364103, 0.04254717, 0.04722413, 0.03258285, 0.04983975, 0.03280526, 0.02408689, 0.04579929, 0.05147419, 0.03079406, 0.04716009, 0.03260639, 0.02373721, 0.04525503, 0.0552975, 0.03249505, 0.04747452, 0.03406675, 0.02363861, 0.0494447, 0.05786967, 0.02957446, 0.04613791, 0.03228502, 0.02370376, 0.04320968, 0.05057431, 0.03260098, 0.05075718, 0.03366546, 0.02423358, 0.04667633, 0.05625411, 0.03088327, 0.04782245, 0.03319384, 0.02398957, 0.04641967, 0.05918338, 0.0316909, 0.04802471, 0.03408556, 0.02382255, 0.05178674, 0.06102941, 0.02930181, 0.04635705, 0.03212694, 0.02405228, 0.044734, 0.05210584, 0.03231019, 0.0516309, 0.03393799, 0.02425107, 0.04738402, 0.0553073, 0.03084257, 0.04818648, 0.03267769, 0.02398905, 0.04641626, 0.05930614, 0.03189626, 0.0479624, 0.03387603, 0.02371008, 0.0505104, 0.06010425, 0.02917331, 0.04600173, 0.03211356, 0.02401569, 0.04415712, 0.05182577, 0.03194026, 0.0504631, 0.03294613, 0.02430983, 0.04690623, 0.05583382, 0.03024081, 0.04781466, 0.03217062, 0.02394077, 0.04628949, 0.06009137, 0.03130444, 0.0480327, 0.03354931, 0.02358762, 0.04963199, 0.05893199, 0.02907383, 0.04653887, 0.03301679, 0.02390399, 0.04291603, 0.05078879, 0.03252122, 0.05275156, 0.03596602, 0.02472454, 0.04624578, 0.0540329, 0.03064338, 0.04923809, 0.03487325, 0.02425294, 0.04518916, 0.05854308, 0.0321019, 0.04953431, 0.03619543, 0.0240572, 0.04936271, 0.06026941, 0.02982854, 0.0477779, 0.03436424, 0.02384722, 0.04271165, 0.05233442, 0.03295417, 0.05196164, 0.0350705, 0.02417096, 0.04565593, 0.05473556, 0.03133659, 0.04874158, 0.03358838, 0.0238358, 0.04472532, 0.05846307, 0.03244472, 0.0486247, 0.03565541, 0.02361552, 0.04926447, 0.06050881, 0.02977297, 0.04689161, 0.03387261, 0.02385501, 0.04276637, 0.05254053, 0.03322459, 0.0516712, 0.03481088, 0.02420842, 0.04552671, 0.05599715, 0.03160236, 0.04870142, 0.03474825, 0.02400243, 0.04510894, 0.05952093, 0.03256444, 0.04853206, 0.03538367, 0.02385794, 0.0489034, 0.05972553, 0.03003635, 0.04690085, 0.0336463, 0.02398398, 0.04320572, 0.05290784, 0.0338694, 0.05227105, 0.03579853, 0.02445365, 0.04642894, 0.05717277, 0.03188453, 0.04942746, 0.03483687, 0.02404333, 0.0456389, 0.06016993, 0.03244253, 0.04826878, 0.035597, 0.02352656, 0.04986172, 0.0611354, 0.02963493, 0.04708977, 0.0335279, 0.02354808, 0.04348683, 0.05289921, 0.03262598, 0.05152317, 0.03478672, 0.02413713, 0.0465181, 0.05634362, 0.03096715, 0.04818599, 0.0341785, 0.02369327, 0.04568827, 0.05913629, 0.0319923, 0.04813708, 0.03493134, 0.02373299, 0.04971077, 0.06062636, 0.02924626, 0.04630121, 0.03306376, 0.02393812, 0.04348329, 0.05212766, 0.03238567, 0.05106838, 0.03434347, 0.024402, 0.04640129, 0.05464265, 0.03071428, 0.04797587, 0.03392505, 0.02402498, 0.04551809, 0.05859633, 0.03202367, 0.04796808, 0.03485386, 0.02361474, 0.04972613, 0.06005396, 0.02945506, 0.04618167, 0.03291513, 0.02371655, 0.04342192, 0.05199702, 0.03264469, 0.05124197, 0.03465195, 0.02420089, 0.04654999, 0.05495897, 0.0306873, 0.04824097, 0.03398874, 0.02383157, 0.04581119, 0.05850438, 0.03201671, 0.04810454, 0.0351727, 0.02354432, 0.05007848, 0.0598045, 0.02949966, 0.04658731, 0.03370594, 0.02369761, 0.04435416, 0.05255722, 0.03284673, 0.05169905, 0.03541739, 0.02428159, 0.04781583, 0.0556756, 0.03100405, 0.04862639, 0.03439089, 0.0239646, 0.04657638, 0.05962181, 0.03228323, 0.04871061, 0.03557775, 0.02368826, 0.05082448, 0.06035223, 0.02990692, 0.04719612, 0.03417032, 0.02380821, 0.04408272, 0.05209464, 0.03344411, 0.05219048, 0.0360579, 0.02419388, 0.04700314, 0.05531427, 0.03182671, 0.04893459, 0.03559399, 0.02391334, 0.04605525, 0.05884084, 0.03288862, 0.04848606, 0.03646705, 0.02370958, 0.05031855, 0.06046631, 0.03017652, 0.04697841, 0.03473418, 0.02392251, 0.04404473, 0.0526869, 0.03358931, 0.05174324, 0.03629376, 0.02432069, 0.04716807, 0.05573441, 0.03162726, 0.04841123, 0.03554648, 0.02401157, 0.04586701, 0.05914491, 0.0330229, 0.04845957, 0.03655508, 0.02374197, 0.05036303, 0.06073854, 0.03015714, 0.04678503, 0.03468179, 0.02380132, 0.04384737, 0.05353916, 0.03359666, 0.05164578, 0.03603743, 0.02415174, 0.04672358, 0.05600828, 0.03168638, 0.04856085, 0.0352025, 0.02386723, 0.04580625, 0.06037167, 0.03301475, 0.04861246, 0.03639831, 0.02364633, 0.0500375, 0.06098649, 0.02988553, 0.04672093, 0.0341829, 0.02375911, 0.04379848, 0.05301344, 0.03300252, 0.05176985, 0.03564693, 0.02429297, 0.04714424, 0.05627273, 0.03106877, 0.04908092, 0.03409278, 0.02381953, 0.0460258, 0.06105292, 0.03225184, 0.04911916, 0.03461973, 0.02343556, 0.05042206, 0.06278465, 0.02953535, 0.04771804, 0.03258537, 0.02365003, 0.04408404, 0.05507543, 0.0329929, 0.05311812, 0.03382053, 0.02412007, 0.04711727, 0.05855779, 0.03122281, 0.0497778, 0.033174, 0.02366552, 0.04603962, 0.06327406, 0.03236244, 0.04965341, 0.03510828, 0.02352112, 0.05052933, 0.06423421, 0.02975782, 0.0481144, 0.0338062, 0.02359495, 0.04401227, 0.05621374, 0.03327751, 0.05308053, 0.03570903, 0.02402811, 0.04691028, 0.05970104, 0.03144977, 0.05006512, 0.03469478, 0.02362092, 0.04609185, 0.06283328, 0.03260177, 0.04977113, 0.03632835, 0.02320598, 0.05036529, 0.06420607, 0.02999847, 0.04781157, 0.03550412, 0.0236084, 0.04487792, 0.05630845, 0.03312176, 0.05187634, 0.03713634, 0.0242706, 0.04817331, 0.05908327, 0.03124895, 0.04946438, 0.03500281, 0.02415261, 0.04735082, 0.0624193, 0.0325016, 0.04962153, 0.03620394, 0.02339529, 0.05039408, 0.06413443, 0.02965341, 0.04821201, 0.0343382, 0.02332686, 0.04397083, 0.05689209, 0.03329948, 0.05256694, 0.03606642, 0.02479938, 0.04819123, 0.05647771, 0.02937745, 0.04853041, 0.03366776, 0.02408426, 0.04563883, 0.05736209, 0.03028605, 0.04810265, 0.0343959, 0.02377065, 0.04971322, 0.05895229, 0.02759266, 0.04604571, 0.03218042, 0.02389352, 0.04330977, 0.05070378, 0.03030671, 0.05066601, 0.03312881, 0.02435908, 0.04585024, 0.05353915, 0.02869038, 0.0480468, 0.03288746, 0.02408592, 0.04521133, 0.05697627, 0.03014315, 0.04780624, 0.03385306, 0.02360352, 0.04973679, 0.05901855, 0.02729892, 0.04639116, 0.03223526, 0.02373882, 0.04333207, 0.05164718, 0.02989975, 0.05095804, 0.03336953, 0.02413461, 0.04590093, 0.05423588, 0.02837107, 0.04837602, 0.0327692, 0.02401192, 0.04537145, 0.0575769, 0.02973188, 0.04809654, 0.03374257, 0.02363842, 0.04972136, 0.05946819, 0.02716825, 0.04646358, 0.03165052, 0.02367598, 0.04313874, 0.05077098, 0.02990903, 0.05119602, 0.03310492, 0.02413205, 0.04585285, 0.05337216, 0.02829632, 0.04845355, 0.03240471, 0.02388366, 0.04513485, 0.05592368, 0.02944019, 0.04820849, 0.03323752, 0.02361797, 0.04934457, 0.05775623, 0.02698169, 0.04628481, 0.03164803, 0.02363105, 0.04284849, 0.05010501, 0.02971211, 0.05087034, 0.03286453, 0.02419453, 0.04547223, 0.05306604, 0.02825961, 0.04822319, 0.0324275, 0.02389947, 0.04493861, 0.05639676, 0.02951408, 0.04809792, 0.03348113, 0.0235939, 0.04923093, 0.05791679, 0.02690953, 0.0462458, 0.03173611, 0.02361995, 0.04292829, 0.0501972, 0.02967762, 0.05074576, 0.03313493, 0.02413571, 0.04564932, 0.05311005, 0.02814526, 0.04797186, 0.03244041, 0.02386598, 0.04511226, 0.05644386, 0.02938629, 0.04784787, 0.0333358, 0.02353564, 0.04938035, 0.05801165, 0.02684438, 0.04609676, 0.03160465, 0.02369037, 0.04287717, 0.05045743, 0.02961903, 0.05075099, 0.03302221, 0.02419876, 0.0456342, 0.05336392, 0.02823568, 0.0480518, 0.03259911, 0.02400294, 0.04514357, 0.0570032, 0.02944983, 0.04795408, 0.03348747, 0.02368291, 0.04941557, 0.0585536, 0.02681491, 0.04605126, 0.03169099, 0.02382162, 0.04312481, 0.05072885, 0.02965908, 0.05070474, 0.03311987, 0.02431075, 0.04589919, 0.05356844, 0.02823373, 0.04800864, 0.03263248, 0.0239571, 0.04503866, 0.05671953, 0.02949086, 0.04774505, 0.03350931, 0.02368006, 0.04920337, 0.05820741, 0.0268488, 0.04607681, 0.03186084, 0.02389232, 0.04300776, 0.05156128, 0.02968413, 0.05072738, 0.03298882, 0.02446308, 0.04547103, 0.05338347, 0.02805283, 0.04800326, 0.0327319, 0.0240267, 0.04501303, 0.05668, 0.02932085, 0.04763737, 0.03340955, 0.0237438, 0.04954439, 0.06025949, 0.02694275, 0.04637458, 0.03207486, 0.02407658, 0.04298267, 0.05190553, 0.02966619, 0.05073311, 0.03327015, 0.02451288, 0.0456985, 0.05516592, 0.02815, 0.04801086, 0.03276027, 0.02422534, 0.04497113, 0.05828731, 0.02930641, 0.04798951, 0.03380573, 0.02391684, 0.04946813, 0.06018855, 0.026674, 0.04621394, 0.03210498, 0.02402105, 0.04335864, 0.05186476, 0.02961482, 0.05104307, 0.03341927, 0.0246149, 0.04622353, 0.0548251, 0.02826081, 0.04836187, 0.03293898, 0.02427897, 0.04558729, 0.05879527, 0.02949544, 0.0482001, 0.03367393, 0.02392588, 0.05015663, 0.05999026, 0.02684938, 0.04646337, 0.03189797, 0.02400524, 0.04326828, 0.0524372, 0.02961431, 0.05096776, 0.03341099, 0.02463599, 0.04615673, 0.05553476, 0.02823808, 0.04838178, 0.03285888, 0.02432, 0.04525227, 0.05836187, 0.02951626, 0.0481791, 0.03366842, 0.02401157, 0.04986487, 0.06042702, 0.02693733, 0.04653562, 0.03212227, 0.02420332, 0.04339966, 0.05272393, 0.02976201, 0.05124084, 0.03347791, 0.02456717, 0.04601636, 0.05452138, 0.02832864, 0.04885186, 0.03310099, 0.02429774, 0.04527634, 0.05869603, 0.0295643, 0.04860222, 0.0338045, 0.02391604, 0.04963506, 0.06021596, 0.02689377, 0.04670022, 0.03211863, 0.02392888, 0.04294398, 0.05222703, 0.02972492, 0.05155604, 0.03354423, 0.02451144, 0.04597727, 0.05517725, 0.02835448, 0.04876411, 0.03294632, 0.02419993, 0.04504137, 0.05865209, 0.02961315, 0.04856005, 0.03376419, 0.02401551, 0.04942693, 0.06062097, 0.02707851, 0.04672455, 0.03213333, 0.02405646, 0.0431981, 0.05211603, 0.02996071, 0.05136812, 0.03362849, 0.0245279, 0.04608117, 0.05460696, 0.02846758, 0.048643, 0.03298161, 0.02426602, 0.04522092, 0.05786218, 0.02961054, 0.04846659, 0.03373754, 0.02392204, 0.04957955, 0.05965833, 0.02703256, 0.04659654, 0.03215976, 0.02405716, 0.04323199, 0.05169997, 0.02979269, 0.05126991, 0.03356945, 0.02463032, 0.0459019, 0.05454647, 0.02838796, 0.04867129, 0.03302153, 0.0242467, 0.04532038, 0.05816677, 0.02953436, 0.04839348, 0.03378938, 0.02390028, 0.04981386, 0.05990363, 0.02699062, 0.04690382, 0.03197614, 0.02412229, 0.04359787, 0.0523131, 0.02970886, 0.05157004, 0.03357658, 0.0247916, 0.04643032, 0.0550121, 0.02829677, 0.04888311, 0.03294182, 0.02442279, 0.04550489, 0.05746863, 0.02951797, 0.04845555, 0.03393379, 0.02428432, 0.04962102, 0.05893493, 0.02684325, 0.04668013, 0.03220671, 0.02428963, 0.04343307, 0.05074924, 0.02975014, 0.05156399, 0.03331792, 0.0247717, 0.04607256, 0.05455459, 0.02827395, 0.04894154, 0.03286655, 0.02453754, 0.04547715, 0.0583174, 0.02946404, 0.04881729, 0.03377005, 0.02421106, 0.04962903, 0.05992265, 0.02692802, 0.0473116, 0.03231807, 0.02448498, 0.04337833, 0.05244229, 0.02995585, 0.05167103, 0.03350105, 0.02488033, 0.04605621, 0.05487096, 0.02836778, 0.04897807, 0.03281061, 0.02447978, 0.045488, 0.05875515, 0.02953353, 0.04842687, 0.03346181, 0.02430962, 0.05046532, 0.06163134, 0.02684413, 0.04679874, 0.03186938, 0.02467963, 0.04320119, 0.05242019, 0.02936466, 0.05124226, 0.03323053, 0.02517973, 0.04564054, 0.05470133, 0.02789509, 0.04886456, 0.03266096, 0.02480436, 0.04513725, 0.05792947, 0.02919383, 0.0485614, 0.03352057, 0.02456548, 0.04903211, 0.0593749, 0.0266378, 0.04689248, 0.03168633, 0.02448765, 0.04242623, 0.0519698, 0.02936368, 0.05159422, 0.03281286, 0.02510469, 0.04513954, 0.05482683, 0.02809054, 0.04878235, 0.03252139, 0.02478308, 0.04475098, 0.05766547, 0.02912388, 0.04893078, 0.03388095, 0.02474822, 0.04926383, 0.06019393, 0.02685768, 0.04685251, 0.03217374, 0.02472376, 0.04316204, 0.052532, 0.02971232, 0.05186497, 0.03330995, 0.02514205, 0.04604834, 0.05593086, 0.0283725, 0.04992325, 0.03290318, 0.02488893, 0.04516663, 0.05878988, 0.02954952, 0.04901506, 0.03371193, 0.02445799, 0.04909899, 0.06143826, 0.027336, 0.04754439, 0.03212804, 0.02481307, 0.04378017, 0.0544254, 0.03014896, 0.05215213, 0.03377679, 0.02554869, 0.04646681, 0.05678473, 0.02886624, 0.04985265, 0.03282886, 0.02520991, 0.04567788, 0.05846223, 0.02996616, 0.04912914, 0.03375333, 0.02510044, 0.04942764, 0.05924128, 0.0273913, 0.0472286, 0.03232126, 0.02507753, 0.04279105, 0.05123694, 0.03047936, 0.0519246, 0.03340804, 0.0256256, 0.04547808, 0.05415515, 0.02906235, 0.04952217, 0.03273062, 0.02539302, 0.04488832, 0.05875481, 0.03015168, 0.04895669, 0.03355848, 0.0251327, 0.04908003, 0.05933835, 0.02746855, 0.04735969, 0.03204792, 0.02480648, 0.04251187, 0.05059214, 0.03029505, 0.05166987, 0.03301145, 0.02540627, 0.04504581, 0.052976, 0.02865348, 0.04913364, 0.03274154, 0.02514626, 0.04430582, 0.05582413, 0.02973601, 0.04864902, 0.03343751, 0.02497537, 0.04892292, 0.05725059, 0.0273127, 0.04672291, 0.03220728, 0.0250677, 0.04243735, 0.05010114, 0.03027054, 0.05123864, 0.033213, 0.02553168, 0.04488356, 0.05236753, 0.02874551, 0.04844443, 0.03299995, 0.02527222, 0.04404885, 0.05472247, 0.02988079, 0.04810167, 0.03410429, 0.02498211, 0.0486895, 0.05762898, 0.02750305, 0.04679579, 0.03293458, 0.02508488, 0.04246405, 0.05009358, 0.03038908, 0.05123637, 0.03393324, 0.0255477, 0.04522751, 0.05213305, 0.0288174, 0.04850588, 0.033088, 0.02531632, 0.04449079, 0.05526102, 0.02986986, 0.04784391, 0.03370257, 0.02529483, 0.04853991, 0.05667912, 0.02722408, 0.04628735, 0.03210903, 0.02503499, 0.04234435, 0.04964755, 0.03040325, 0.05079576, 0.03347075, 0.0258013, 0.04486657, 0.05245002, 0.02898499, 0.04828534, 0.03297379, 0.0254287, 0.04434507, 0.05545156, 0.03009604, 0.04817331, 0.03380962, 0.02540555, 0.04854875, 0.05704473, 0.02760407, 0.04684253, 0.03206545, 0.02532937, 0.04213104, 0.04956839, 0.03035223, 0.05081855, 0.03318759, 0.02548126, 0.04465405, 0.05115481, 0.02881521, 0.0481508, 0.03268534, 0.02487246, 0.04381426, 0.05544306, 0.03010887, 0.04860676, 0.03345598, 0.02459658, 0.04827933, 0.05653979, 0.02752397, 0.04655312, 0.0316194, 0.02474394, 0.0423448, 0.04937675, 0.03097106, 0.05186238, 0.03333755, 0.02524366, 0.04508105, 0.05228438, 0.02958996, 0.04900226, 0.03278368, 0.0250951, 0.04459412, 0.05604838, 0.03064971, 0.04904788, 0.03353337, 0.0248262, 0.04885663, 0.0569714, 0.02793671, 0.0473586, 0.03175194, 0.0248351, 0.04205422, 0.0493445, 0.03109323, 0.05203761, 0.03295714, 0.02530057, 0.0448372, 0.05160559, 0.02938531, 0.04900427, 0.03233315, 0.0249629, 0.04392492, 0.05409743, 0.0303124, 0.04888859, 0.03322466, 0.02477303, 0.04820216, 0.05553297, 0.02764987, 0.0470226, 0.03151061, 0.02487081, 0.04183461, 0.04815103, 0.03054108, 0.05146763, 0.03293623, 0.02532484, 0.04495348, 0.05079696, 0.02921009, 0.0491288, 0.03247191, 0.02511043, 0.04423846, 0.05443514, 0.030069, 0.04845373, 0.03320322, 0.02487627, 0.04842188, 0.05539476, 0.02767094, 0.04762598, 0.03175702, 0.02500871, 0.04221554, 0.04814428, 0.0305937, 0.05229339, 0.0329779, 0.02544338, 0.04472514, 0.0503027, 0.02900352, 0.04947488, 0.03225802, 0.02523808, 0.04410574, 0.05360398, 0.03009564, 0.0492346, 0.03305423, 0.02502077, 0.04824314, 0.05479852, 0.02759393, 0.04768788, 0.0315018, 0.02489355, 0.04197161, 0.04791158, 0.03075962, 0.05235215, 0.03277275, 0.02544304, 0.04478713, 0.05044654, 0.02923835, 0.04929645, 0.03219393, 0.02525833, 0.04424838, 0.05359199, 0.03024622, 0.04899579, 0.03307832, 0.02509909, 0.04836999, 0.05540487, 0.02755682, 0.04700743, 0.03150627, 0.02501536, 0.04208236, 0.04759616, 0.03058171, 0.05175057, 0.03285602, 0.02534589, 0.04474764, 0.05022223, 0.02908631, 0.04874991, 0.0325397, 0.02515245, 0.04437171, 0.05371556, 0.03034087, 0.04871083, 0.03340559, 0.02506314, 0.04883742, 0.05542209, 0.02758064, 0.04693742, 0.03165013, 0.0250767, 0.04240668, 0.04777833, 0.03048958, 0.05134388, 0.03278254, 0.02548555, 0.04492114, 0.05048699, 0.0289831, 0.04852574, 0.03220563, 0.02513822, 0.04413313, 0.05347753, 0.03012556, 0.04828249, 0.03322637, 0.025071, 0.04835831, 0.05535148, 0.02770566, 0.04675157, 0.03150423, 0.02518554, 0.04227081, 0.04758738, 0.0308413, 0.05147839, 0.0326941, 0.02556861, 0.04482883, 0.05020539, 0.02935408, 0.04876406, 0.03233677, 0.02538348, 0.04391635, 0.05304908, 0.03021069, 0.04865775, 0.03294704, 0.02516107, 0.04863524, 0.05526986, 0.02776399, 0.0467866, 0.03140324, 0.02532504, 0.04236765, 0.04877439, 0.03099272, 0.05176992, 0.03283449, 0.02571646, 0.04497949, 0.05107784, 0.02944116, 0.04899328, 0.03230852, 0.02555225, 0.04449363, 0.0541901, 0.03047755, 0.04870118, 0.03314744, 0.02522146, 0.04867186, 0.0552606, 0.02790302, 0.04689417, 0.03156409, 0.02531641, 0.04254103, 0.04832772, 0.03111945, 0.05171422, 0.03274788, 0.02579211, 0.0453348, 0.0512556, 0.02958449, 0.04895489, 0.03233584, 0.02564022, 0.0447032, 0.0540359, 0.03058482, 0.04866188, 0.03321036, 0.0252768, 0.04912111, 0.05556474, 0.02791293, 0.04673007, 0.03146071, 0.02551817, 0.04278072, 0.0486654, 0.03108556, 0.05148677, 0.03269122, 0.02584092, 0.04522726, 0.05086588, 0.02937259, 0.04861851, 0.03202059, 0.02565468, 0.04453874, 0.05383118, 0.03022219, 0.04821862, 0.03278871, 0.02545702, 0.04913282, 0.05523943, 0.02764725, 0.04650893, 0.03109397, 0.02549079, 0.04279302, 0.04782715, 0.03074745, 0.05118134, 0.03251499, 0.02592905, 0.04538258, 0.0506032, 0.029094, 0.0485148, 0.03198986, 0.02574258, 0.04459532, 0.05384972, 0.03026103, 0.04821822, 0.03272574, 0.0252485, 0.0486669, 0.05502673, 0.02771319, 0.04664152, 0.03108181, 0.025238, 0.04239606, 0.04767779, 0.03084908, 0.05142424, 0.03249103, 0.02572066, 0.04484225, 0.05000145, 0.02917317, 0.04860716, 0.03194588, 0.02546374, 0.04423049, 0.0532487, 0.03037105, 0.04835051, 0.03277673, 0.02533172, 0.04860106, 0.05448408, 0.02766581, 0.04654347, 0.03109266, 0.02513758, 0.04221512, 0.04679842, 0.03072339, 0.05108937, 0.03234787, 0.02558911, 0.04481348, 0.0492334, 0.02916071, 0.04858199, 0.03205647, 0.02543299, 0.04423228, 0.05282015, 0.03029614, 0.04830904, 0.03290838, 0.02525217, 0.0490532, 0.05477873, 0.0276823, 0.04636751, 0.03113584, 0.02516265, 0.04219906, 0.04672099, 0.03081512, 0.05134523, 0.0323642, 0.02553219, 0.04474267, 0.04920563, 0.02939427, 0.04865842, 0.03182328, 0.02563589, 0.04438878, 0.05278552, 0.03028328, 0.04845951, 0.03279503, 0.02492591, 0.04799171, 0.05305114, 0.02755269, 0.04641887, 0.03110282, 0.02490889, 0.04173196, 0.04603682, 0.03062627, 0.05112232, 0.03239599, 0.02530805, 0.04428991, 0.04844689, 0.0288938, 0.04829187, 0.03180782, 0.02508121, 0.04372066, 0.0516149, 0.02991159, 0.04788325, 0.03267242, 0.02477063, 0.04804806, 0.05276405, 0.02744463, 0.04617414, 0.03102925, 0.02482928, 0.04176559, 0.04557616, 0.03048078, 0.05088943, 0.03237485, 0.02516781, 0.0441775, 0.04836149, 0.02883765, 0.04810566, 0.03170865, 0.02498125, 0.0436687, 0.05165737, 0.02987571, 0.04785221, 0.03261412, 0.02479994, 0.0479314, 0.05312227, 0.02725096, 0.04611736, 0.03090725, 0.02472508, 0.04160133, 0.04603628, 0.03012302, 0.05074313, 0.03227739, 0.02526561, 0.04424032, 0.04872411, 0.02865916, 0.04835048, 0.03172541, 0.02504801, 0.04367772, 0.0516315, 0.02966085, 0.04788547, 0.03265424, 0.02484117, 0.04784617, 0.0531275, 0.02700671, 0.04616355, 0.0307775, 0.0248535, 0.04158229, 0.04620356, 0.02997893, 0.05101139, 0.03220079, 0.02531861, 0.04425059, 0.04886175, 0.02840318, 0.04816058, 0.03180917, 0.02522939, 0.04382868, 0.05202312, 0.02958163, 0.04812184, 0.03285426, 0.02494332, 0.04804749, 0.05363982, 0.02706817, 0.04626809, 0.03124474, 0.02488299, 0.04189464, 0.04634886, 0.02991237, 0.05065079, 0.03256487, 0.02540639, 0.04436057, 0.0488578, 0.02852643, 0.04779873, 0.03202764, 0.02523731, 0.04402573, 0.05219804, 0.02963248, 0.04761578, 0.03301029, 0.02496495, 0.04836908, 0.0535655, 0.02693167, 0.04558635, 0.03111649, 0.02495576, 0.04193684, 0.04616418, 0.02983514, 0.05058516, 0.03271973, 0.02551489, 0.0444561, 0.04852033, 0.02847855, 0.04775926, 0.03214125, 0.02518968, 0.04404484, 0.05194142, 0.02962906, 0.04746452, 0.03303816, 0.02500192, 0.04837754, 0.05357229, 0.02705877, 0.04580674, 0.03103312, 0.02499751, 0.04190408, 0.04595383, 0.02992122, 0.05068593, 0.03226681, 0.025446, 0.04444429, 0.04851901, 0.02840128, 0.04803571, 0.03183229, 0.02522668, 0.04370993, 0.05179719, 0.02949763, 0.0477512, 0.03278853, 0.02496836, 0.04796041, 0.0531295, 0.02696465, 0.04607071, 0.03098365, 0.02497412, 0.04166735, 0.04607381, 0.02989308, 0.05085718, 0.03242928, 0.02543766, 0.04437711, 0.04857077, 0.02842412, 0.04803105, 0.03194146, 0.02519981, 0.04357016, 0.05153763, 0.02956345, 0.04761943, 0.03267775, 0.02492224, 0.04795592, 0.05316563, 0.02703109, 0.04599126, 0.03094856, 0.02499178, 0.04162827, 0.04601894, 0.02993555, 0.05065157, 0.0323361, 0.02539307, 0.04411126, 0.04850667, 0.0283868, 0.0479314, 0.03187589, 0.02514264, 0.04349446, 0.05165811, 0.02955339, 0.04770942, 0.03279562, 0.02494676, 0.04794676, 0.05319763, 0.02694853, 0.04615634, 0.03104552, 0.02497524, 0.04157837, 0.04581307, 0.02987518, 0.05065828, 0.03231601, 0.02548026, 0.04423425, 0.04835756, 0.02843013, 0.04813818, 0.03187009, 0.02519695, 0.04333753, 0.05115759, 0.02966631, 0.04803534, 0.03269678, 0.02497292, 0.04794537, 0.05290584, 0.02698762, 0.04618987, 0.03087906, 0.0249272, 0.04169703, 0.04598884, 0.03002292, 0.0508476, 0.03217031, 0.02544532, 0.04441277, 0.04864113, 0.0286451, 0.04819366, 0.03182136, 0.02526958, 0.04366917, 0.05192567, 0.02980461, 0.04790535, 0.03268575, 0.02501131, 0.04805202, 0.05313213, 0.0271411, 0.0461354, 0.03092055, 0.02495307, 0.04151468, 0.04585798, 0.03001096, 0.05071188, 0.03213579, 0.02534968, 0.0440161, 0.04814223, 0.02839608, 0.04795575, 0.03171722, 0.02511394, 0.04347778, 0.05121021, 0.0295192, 0.04768816, 0.03264509, 0.02496461, 0.04782901, 0.05276424, 0.0269809, 0.04600269, 0.03084992, 0.02490397, 0.0416408, 0.04561739, 0.02995965, 0.05063611, 0.03211506, 0.02533309, 0.04411082, 0.0479645, 0.02848798, 0.04796467, 0.03176257, 0.0251756, 0.04367429, 0.05123422, 0.02962, 0.04781612, 0.0326739, 0.02490473, 0.04790406, 0.05280076, 0.02705368, 0.04607644, 0.03091626, 0.02481917, 0.0417046, 0.04549558, 0.02996572, 0.05071718, 0.03223225, 0.02526715, 0.0441782, 0.04807259, 0.02844672, 0.04788757, 0.03170012, 0.02510142, 0.04372933, 0.05118222, 0.02959871, 0.04757807, 0.0326411, 0.02487961, 0.04795305, 0.05269453, 0.02707852, 0.04580414, 0.03089923, 0.02483612, 0.04165787, 0.04541722, 0.02997454, 0.05053061, 0.03223171, 0.02528178, 0.0442247, 0.04800869, 0.02851295, 0.04777782, 0.03171692, 0.02503343, 0.0436921, 0.05125905, 0.02960493, 0.04761219, 0.03256683, 0.02483641, 0.04814842, 0.05281797, 0.02714046, 0.04597347, 0.03085419, 0.02480125, 0.04182692, 0.0458535, 0.03005462, 0.05067063, 0.03227624, 0.02532567, 0.04449967, 0.04812574, 0.02862854, 0.0478154, 0.03178757, 0.02518722, 0.04381908, 0.05117348, 0.02969866, 0.04747965, 0.03257264, 0.02489577, 0.04810792, 0.05277463, 0.02715294, 0.04587897, 0.03093961, 0.02498115, 0.04186567, 0.04561357, 0.03017109, 0.05081505, 0.03229022, 0.02543795, 0.04449624, 0.04805896, 0.02862463, 0.04789641, 0.03181993, 0.02516519, 0.04380362, 0.05104279, 0.02992049, 0.0477201, 0.0327852, 0.02493804, 0.04817399, 0.05271634, 0.02732103, 0.04598491, 0.03090034, 0.02490379, 0.04204204, 0.04587588, 0.03027721, 0.05078707, 0.03238055, 0.0253798, 0.04455022, 0.04797953, 0.02877888, 0.04798755, 0.03207587, 0.02517087, 0.04407762, 0.05103181, 0.02983653, 0.04755266, 0.033005, 0.02487728, 0.04812644, 0.05245602, 0.02727865, 0.04592071, 0.03137998, 0.0250258, 0.04182842, 0.04540377, 0.03022014, 0.05072544, 0.03198717, 0.02539332, 0.04443615, 0.04778016, 0.02877443, 0.04808557, 0.0317573, 0.02518466, 0.04385718, 0.05087274, 0.0298607, 0.04763817, 0.03299609, 0.02509863, 0.04828506, 0.05237343, 0.02728901, 0.0460377, 0.03125059, 0.02511735, 0.04203314, 0.04537086, 0.03044847, 0.0506014, 0.03261843, 0.02544626, 0.04448757, 0.04786962, 0.02874475, 0.04792166, 0.03226082, 0.02510131, 0.04379092, 0.05085148, 0.02993081, 0.04753251, 0.0331029, 0.02509977, 0.04873883, 0.05265651, 0.02736194, 0.04588084, 0.03124938, 0.02497974, 0.04216864, 0.0454457, 0.03057063, 0.05072166, 0.03278604, 0.02531193, 0.04452103, 0.04735912, 0.02909249, 0.04778406, 0.0321661, 0.02519649, 0.04408414, 0.05108858, 0.03025006, 0.04766428, 0.03300227, 0.02521414, 0.0484554, 0.05308571, 0.02751806, 0.04606304, 0.03133458, 0.0249011, 0.04178732, 0.04512362, 0.03050744, 0.05063909, 0.0326996, 0.02539044, 0.04432222, 0.04767463, 0.0290938, 0.04786411, 0.03236346, 0.02520994, 0.04382729, 0.05111116, 0.03017293, 0.04770522, 0.0332968, 0.02501575, 0.04787186, 0.05271338, 0.02757485, 0.04595766, 0.03135901, 0.02503966, 0.04153518, 0.04561743, 0.03070982, 0.05045817, 0.03269787, 0.02543995, 0.04415731, 0.04782532, 0.02892407, 0.04773894, 0.03224752, 0.02516036, 0.04392459, 0.05104765, 0.03018273, 0.04766315, 0.03320032, 0.02504548, 0.04796139, 0.05277305, 0.02752108, 0.04606821, 0.03133687, 0.02500545, 0.04168143, 0.04563288, 0.03063467, 0.05050347, 0.03254418, 0.02542987, 0.0442085, 0.04802433, 0.02913443, 0.04772597, 0.03203721, 0.02539217, 0.04376479, 0.05137388, 0.03022682, 0.04744095, 0.03316949, 0.0251867, 0.04792273, 0.05272816, 0.02773559, 0.04595805, 0.03144954, 0.02512934, 0.04171235, 0.04550117, 0.03092936, 0.05068026, 0.03280782, 0.02561337, 0.04415299, 0.04757646, 0.02930869, 0.0476528, 0.03198738, 0.0252449, 0.04364303, 0.05096877, 0.0303943, 0.04739682, 0.03287588, 0.02503498, 0.04820619, 0.052936, 0.02796301, 0.04601425, 0.03114343, 0.02522255, 0.04168061, 0.04563547, 0.03131316, 0.05068306, 0.03284404, 0.02578087, 0.04434854, 0.04815975, 0.02936318, 0.04771365, 0.03227851, 0.02552306, 0.04369958, 0.05128123, 0.0305585, 0.04773928, 0.03324345, 0.02549846, 0.04810421, 0.05277392, 0.02800254, 0.0461337, 0.03155969, 0.02534703, 0.04212552, 0.04528907, 0.03131491, 0.05075444, 0.03283972, 0.02588955, 0.04470245, 0.04799875, 0.02954174, 0.04798049, 0.03237364, 0.02553252, 0.04389879, 0.05077586, 0.03064008, 0.0478589, 0.03323215, 0.02521557, 0.04808457, 0.05202272, 0.02787789, 0.04616893, 0.03162775, 0.02524186, 0.04189665, 0.044692, 0.0309591, 0.05091657, 0.03298197, 0.02557964, 0.04461739, 0.04701199, 0.02943451, 0.04807816, 0.03220759, 0.02523387, 0.04370882, 0.05001732, 0.03040313, 0.04779505, 0.03318794, 0.02501097, 0.04790421, 0.05146451, 0.02785541, 0.04623368, 0.03148193, 0.02519179, 0.04196856, 0.04459634, 0.03095371, 0.05087995, 0.03290692, 0.0255555, 0.04422871, 0.0468354, 0.02927551, 0.04810253, 0.03221499, 0.02513984, 0.04349935, 0.04978953, 0.03039104, 0.04764453, 0.03308674, 0.02496093, 0.04812471, 0.05125123, 0.02770108, 0.04613265, 0.03157432, 0.02501562, 0.04196706, 0.04433702, 0.03086597, 0.05081746, 0.0329535, 0.02548591, 0.04453405, 0.04674038, 0.02935856, 0.04815915, 0.03247005, 0.02512498, 0.04385045, 0.04981189, 0.03041922, 0.04771476, 0.0331058, 0.02486241, 0.04811128, 0.05115786, 0.02767017, 0.04580866, 0.03125999, 0.02492164, 0.04177138, 0.04425118, 0.03091441, 0.05062869, 0.03266295, 0.02537648, 0.04431755, 0.0466653, 0.02928707, 0.04781455, 0.03221657, 0.02515064, 0.04391222, 0.05001508, 0.03054555, 0.04752645, 0.03319601, 0.02501862, 0.04817284, 0.05147199, 0.02780466, 0.04613934, 0.03142033, 0.02503194, 0.04198843, 0.04459774, 0.03101425, 0.05073925, 0.03278521, 0.02548892, 0.04447964, 0.04694955, 0.02936946, 0.04795146, 0.03220646, 0.02523081, 0.04403075, 0.05031849, 0.03050112, 0.04792535, 0.03313208, 0.02493762, 0.04807119, 0.05163422, 0.02779221, 0.04624613, 0.03140646, 0.02496548, 0.04204348, 0.04503866, 0.03135516, 0.05130516, 0.03270514, 0.02540691, 0.04436374, 0.04685979, 0.02938014, 0.04815985, 0.03230197, 0.02516323, 0.0437901, 0.05012427, 0.03058878, 0.047914, 0.03309048, 0.02478912, 0.04785802, 0.05151937, 0.02808157, 0.046511, 0.03152617, 0.02495614, 0.04160672, 0.0446685, 0.03161885, 0.05177119, 0.03329295, 0.0255271, 0.0444173, 0.04694908, 0.0298623, 0.0486978, 0.03267593, 0.02524467, 0.04380352, 0.05013922, 0.03115906, 0.04887564, 0.03328313, 0.0250536, 0.0480729, 0.05178405, 0.02810317, 0.04686387, 0.03133259, 0.02509417, 0.04195528, 0.04481968, 0.03117289, 0.05150941, 0.03266295, 0.02560208, 0.04456204, 0.04717237, 0.02974846, 0.04880237, 0.03215665, 0.02515326, 0.04380878, 0.05022509, 0.03077327, 0.04893839, 0.0330345, 0.02487347, 0.04790264, 0.05184172, 0.02813584, 0.04723508, 0.03143339, 0.02488589, 0.04174364, 0.04471502, 0.03137139, 0.05229887, 0.03274748, 0.02537519, 0.04431986, 0.04696155, 0.02975185, 0.04930591, 0.03216856, 0.02501435, 0.04382592, 0.05037597, 0.03086508, 0.04929587, 0.03316431, 0.02488714, 0.04804059, 0.05171953, 0.02824351, 0.04794657, 0.03149625, 0.0248678, 0.04167585, 0.04475424, 0.03158831, 0.05272172, 0.0328159, 0.0254175, 0.04435042, 0.04699271, 0.02999021, 0.0497916, 0.0321697, 0.02497753, 0.04396477, 0.05004914, 0.03093632, 0.04929831, 0.03264922, 0.02464415, 0.04809428, 0.05140519, 0.02831501, 0.04799001, 0.03090152, 0.02475915, 0.04175118, 0.04436222, 0.031417, 0.05291772, 0.03224625, 0.02514367, 0.04459581, 0.04687254, 0.02993117, 0.04997912, 0.03167409, 0.02484479, 0.04398125, 0.05016914, 0.03103372, 0.04954403, 0.03248188, 0.0246901, 0.04802574, 0.05166434, 0.02826555, 0.04795509, 0.03080574, 0.02486909, 0.04189555, 0.0447542, 0.03140916, 0.05285665, 0.03215927, 0.02533001, 0.04479146, 0.04716704, 0.02983306, 0.04978863, 0.03161346, 0.02485619, 0.04383607, 0.05012918, 0.03083173, 0.04952935, 0.03244811, 0.02478172, 0.04811663, 0.05140907, 0.02799744, 0.04814475, 0.03075757, 0.02472552, 0.04158151, 0.0445493, 0.03127545, 0.05285563, 0.03199644, 0.02513073, 0.04426652, 0.04690631, 0.02970467, 0.04993686, 0.03164787, 0.02478074, 0.04373866, 0.0500842, 0.03065137, 0.04931288, 0.03209216, 0.02456045, 0.04778254, 0.05119429, 0.02777382, 0.04767481, 0.03038335, 0.02445942, 0.04171137, 0.04411511, 0.03078529, 0.05237217, 0.03180028, 0.02496577, 0.04422731, 0.0464293, 0.02929105, 0.04945888, 0.03128615, 0.02469154, 0.04362227, 0.04953035, 0.03026402, 0.04914936, 0.03212494, 0.02454388, 0.04777976, 0.05079887, 0.02752594, 0.04720386, 0.0303366, 0.02450605, 0.04148263, 0.04402233, 0.03061684, 0.05215469, 0.03168409, 0.02503281, 0.04421552, 0.04643068, 0.02937043, 0.04987901, 0.03154252, 0.02478516, 0.0438953, 0.04937828, 0.03036192, 0.04993385, 0.03227272, 0.0246541, 0.04789477, 0.05125175, 0.02786911, 0.04860561, 0.0309148, 0.02478299, 0.04154525, 0.04403448, 0.03086594, 0.05322552, 0.03214587, 0.02512671, 0.04419906, 0.04642033, 0.0292396, 0.05022444, 0.03170172, 0.02493689, 0.04383004, 0.04962271, 0.03046144, 0.05009629, 0.03233473, 0.02468595, 0.04797436, 0.05100505, 0.02776026, 0.048295, 0.03072989, 0.02486738, 0.04161181, 0.04419655, 0.03110577, 0.053066, 0.03206902, 0.0254259, 0.04444474, 0.04717071, 0.02962776, 0.05015669, 0.03165766, 0.02513039, 0.04413266, 0.05075997, 0.03107607, 0.04995762, 0.03246728, 0.02501033, 0.04820925, 0.05210951, 0.02802331, 0.04826867, 0.03068021, 0.02496624, 0.0418338, 0.04464769, 0.03107872, 0.05292426, 0.03219919, 0.02546326, 0.0445576, 0.04687279, 0.02960977, 0.05008664, 0.03171359, 0.02507061, 0.04416812, 0.05017755, 0.0306555, 0.04982819, 0.03232741, 0.02495692, 0.04813113, 0.05174943, 0.02783994, 0.04829074, 0.0306669, 0.02505919, 0.04185487, 0.04446977, 0.03117086, 0.05323455, 0.03207865, 0.02554386, 0.04443661, 0.04718776, 0.02960662, 0.05004115, 0.03158572, 0.02517721, 0.04376234, 0.04978353, 0.0304214, 0.04975965, 0.03223038, 0.02467614, 0.0477615, 0.05156156, 0.02806273, 0.04834066, 0.03053932, 0.02479051, 0.04171358, 0.04473776, 0.03147579, 0.05323702, 0.03198191, 0.02524197, 0.04422233, 0.04687065, 0.02995634, 0.0504927, 0.03134796, 0.02492793, 0.04377198, 0.05078521, 0.03105518, 0.05011432, 0.03172589, 0.0245573, 0.0479341, 0.05201118, 0.02820512, 0.04865613, 0.03018774, 0.02473638, 0.04187409, 0.04549873, 0.03175903, 0.05383507, 0.03155278, 0.02530928, 0.04456784, 0.04840181, 0.03017983, 0.0505155, 0.03120658, 0.02489032, 0.04409452, 0.05117175, 0.03112249, 0.05013832, 0.03176806, 0.02475329, 0.04803166, 0.05233924, 0.02826943, 0.04883773, 0.03041852, 0.02483057, 0.04190627, 0.0452115, 0.03153929, 0.0536826, 0.03157483, 0.02535784, 0.04455625, 0.04740759, 0.02991666, 0.05008378, 0.03116211, 0.0249287, 0.04379162, 0.05029036, 0.03070132, 0.04985906, 0.03173292, 0.02468415, 0.04757627, 0.05210411, 0.02817549, 0.04883943, 0.03019824, 0.02482224, 0.04144467, 0.0452272, 0.03138857, 0.0535721, 0.03152309, 0.0253291, 0.04422047, 0.04743623, 0.02977217, 0.05043485, 0.0310773, 0.02495959, 0.04371525, 0.05056925, 0.03075003, 0.04997205, 0.03179095, 0.02468784, 0.04764771, 0.05230681, 0.02806801, 0.04859668, 0.03015477, 0.02470313, 0.04133933, 0.04523894, 0.03134339, 0.05336032, 0.03143189, 0.02521539, 0.04384153, 0.04752405, 0.0296525, 0.05011861, 0.0310373, 0.02480702, 0.04337328, 0.05049138, 0.03062362, 0.04982413, 0.03173076, 0.02458755, 0.04741592, 0.05198912, 0.02804463, 0.04851536, 0.03011699, 0.02469115, 0.04125067, 0.04523861, 0.03145384, 0.05347842, 0.03154991, 0.02532324, 0.04406145, 0.04747079, 0.02968873, 0.05044078, 0.03117903, 0.02493997, 0.04350971, 0.05059777, 0.03059845, 0.04990491, 0.03183162, 0.02475263, 0.04746548, 0.05233733, 0.02783023, 0.04854829, 0.0301376, 0.02465381, 0.04125005, 0.04522496, 0.03102293, 0.05351766, 0.03144873, 0.02516595, 0.04403912, 0.04733607, 0.02927638, 0.05034385, 0.03104145, 0.02484505, 0.04370508, 0.0509401, 0.03041373, 0.05016288, 0.03187357, 0.02470877, 0.04787511, 0.05267489, 0.02780959, 0.04881635, 0.03038125, 0.02485585, 0.04150335, 0.04544713, 0.03108272, 0.05367838, 0.03178103, 0.02537324, 0.0442495, 0.04769609, 0.02955402, 0.05084497, 0.03119673, 0.02495329, 0.04354075, 0.05087166, 0.03052438, 0.05047065, 0.03189638, 0.02468063, 0.04748968, 0.05231217, 0.02781162, 0.04918641, 0.03029922, 0.02479427, 0.04130166, 0.04534348, 0.0310545, 0.05425623, 0.03166251, 0.02536305, 0.04398764, 0.04771202, 0.02956308, 0.0509514, 0.03125292, 0.02508293, 0.04366388, 0.0510697, 0.03067395, 0.05058457, 0.03180594, 0.02472501, 0.04759753, 0.05285638, 0.02798493, 0.04942258, 0.03012705, 0.02465979, 0.04139562, 0.04575603, 0.03129443, 0.05448915, 0.03132394, 0.02518335, 0.04411131, 0.04828328, 0.02968219, 0.05146412, 0.03089299, 0.02487647, 0.04354655, 0.05132819, 0.03041531, 0.05057165, 0.03155564, 0.02452113, 0.0476273, 0.05250433, 0.02780844, 0.0492422, 0.02999316, 0.02453612, 0.04140717, 0.04532843, 0.03098217, 0.0542985, 0.03114575, 0.02502836, 0.04387492, 0.04772093, 0.02927849, 0.05108634, 0.03070881, 0.02471849, 0.04345504, 0.05074239, 0.03038029, 0.05065468, 0.03143723, 0.02438135, 0.04738059, 0.05171146, 0.02766052, 0.04952867, 0.02986955, 0.02450797, 0.04135312, 0.04484825, 0.03097966, 0.05444901, 0.03119885, 0.02501306, 0.04395338, 0.04743464, 0.02929981, 0.051144, 0.03083156, 0.02472906, 0.0435914, 0.05046382, 0.03037202, 0.05090532, 0.03155031, 0.02450074, 0.04748282, 0.05189713, 0.02769935, 0.0494878, 0.02995896, 0.02449797, 0.04140188, 0.04507899, 0.03105896, 0.05442721, 0.03121611, 0.02492319, 0.04423095, 0.04838119, 0.02991614, 0.0510877, 0.03093737, 0.02464237, 0.04425101, 0.05222467, 0.03089425, 0.05068418, 0.03179989, 0.02451924, 0.04883253, 0.05378213, 0.02812232, 0.04955276, 0.03036776, 0.02452329, 0.04223915, 0.04654315, 0.03232212, 0.05470395, 0.03184715, 0.02512205, 0.04540521, 0.04907013, 0.03076607, 0.05186361, 0.03130217, 0.02481841, 0.04504982, 0.05249726, 0.03170824, 0.05079545, 0.03188957, 0.02459685, 0.04867925, 0.05361736, 0.02861133, 0.04957168, 0.03014753, 0.02459355, 0.04205749, 0.04620228, 0.03186291, 0.0543079, 0.03131743, 0.02504577, 0.04479795, 0.04890826, 0.03022879, 0.05126543, 0.03101474, 0.02470946, 0.04463844, 0.05221285, 0.03165989, 0.05113597, 0.03181008, 0.02454343, 0.04873815, 0.0538183, 0.02884858, 0.04975216, 0.03025976, 0.02458874, 0.04235017, 0.04624883, 0.03195942, 0.05476271, 0.03150117, 0.0250316, 0.04475905, 0.04856906, 0.03020376, 0.05137722, 0.03102713, 0.02475577, 0.0444052, 0.05215614, 0.03131291, 0.05094457, 0.03171543, 0.02453939, 0.04869223, 0.05388396, 0.02850265, 0.04974385, 0.03019084, 0.02461875, 0.04301856, 0.04868892, 0.03321187, 0.05546955, 0.03162012, 0.02542493, 0.04629967, 0.05015615, 0.03078935, 0.05184012, 0.03110245, 0.02487803, 0.04559004, 0.05318891, 0.03193556, 0.05130428, 0.03181065, 0.02471488, 0.04972712, 0.05461332, 0.0289236, 0.04999585, 0.03017839, 0.02473925, 0.04302483, 0.04677946, 0.03231038, 0.05487464, 0.03150035, 0.02523501, 0.04597862, 0.04925801, 0.03087222, 0.05201907, 0.0312824, 0.02491956, 0.0460524, 0.05300118, 0.03200277, 0.05176516, 0.03202448, 0.02473321, 0.04998553, 0.05466384, 0.02908886, 0.05050803, 0.03039517, 0.02482502, 0.04358086, 0.04728154, 0.03273867, 0.05518861, 0.03167206, 0.02534846, 0.04607897, 0.04953778, 0.03086336, 0.05215984, 0.03131571, 0.02504911, 0.04561471, 0.05275324, 0.03159912, 0.05147813, 0.03191607, 0.02478168, 0.04970279, 0.05424262, 0.02882848, 0.05002034, 0.03037005, 0.02476824, 0.04315394, 0.04723617, 0.03228198, 0.0550452, 0.03169221, 0.02533557, 0.0457983, 0.04966407, 0.03055128, 0.05189469, 0.0313261, 0.02497466, 0.04497259, 0.05257088, 0.03122593, 0.05148778, 0.03192156, 0.0247406, 0.04918089, 0.05445696, 0.02870521, 0.05022129, 0.03036491, 0.02482243, 0.04281789, 0.04752622, 0.03220793, 0.05523914, 0.03175591, 0.02531127, 0.04559473, 0.04974373, 0.03042365, 0.05184593, 0.03115383, 0.02487949, 0.04487349, 0.0527685, 0.0310715, 0.05140327, 0.03185345, 0.02474497, 0.04900891, 0.05434063, 0.02866582, 0.05013681, 0.03033813, 0.02474949, 0.04268998, 0.04719297, 0.03209556, 0.05501177, 0.0314794, 0.02530194, 0.04532953, 0.04963308, 0.03031403, 0.05181431, 0.03109691, 0.02492327, 0.04504805, 0.05250494, 0.03107315, 0.05141555, 0.03179601, 0.02476774, 0.0490023, 0.05437462, 0.02823691, 0.04976373, 0.0301123, 0.02484881, 0.04229068, 0.04697688, 0.03163558, 0.0545486, 0.03141563, 0.02533514, 0.04520401, 0.04941426, 0.02982819, 0.05136291, 0.03099826, 0.02504699, 0.04484727, 0.0524916, 0.03084354, 0.05078605, 0.03167067, 0.02499598, 0.04883, 0.05409849, 0.02802519, 0.04964485, 0.03022624, 0.02504171, 0.04276012, 0.04675753, 0.03148246, 0.05450967, 0.03165609, 0.02574685, 0.0456243, 0.04954436, 0.02963624, 0.05140223, 0.03136205, 0.02528552, 0.04482385, 0.05240517, 0.03062907, 0.05077514, 0.03209964, 0.02527088, 0.0492902, 0.05421054, 0.02791547, 0.04963862, 0.03077583, 0.02541844, 0.04279477, 0.04701303, 0.03140683, 0.05450499, 0.03203323, 0.02571349, 0.04545274, 0.04935792, 0.02968902, 0.0513892, 0.03155431, 0.02545325, 0.04500042, 0.05251024, 0.0306824, 0.05088829, 0.03216217, 0.02518705, 0.04889397, 0.05434031, 0.0279863, 0.04971577, 0.03055741, 0.0252001, 0.04284264, 0.04715854, 0.03136907, 0.05481704, 0.03186228, 0.02572919, 0.04546858, 0.04940258, 0.02971572, 0.05163152, 0.03147329, 0.02545586, 0.04493806, 0.05248411, 0.03065045, 0.05112441, 0.03215521, 0.02532193, 0.04921477, 0.05407003, 0.02788967, 0.04987317, 0.03061414, 0.02533486, 0.04278428, 0.04685064, 0.03129461, 0.05467897, 0.03194005, 0.02580458, 0.04551025, 0.04924339, 0.02973755, 0.05168893, 0.0315498, 0.02549214, 0.04507583, 0.05274902, 0.03074061, 0.05092593, 0.03208185, 0.02534633, 0.04942286, 0.05455468, 0.02807752, 0.04957992, 0.03055749, 0.02548615, 0.0430567, 0.04722559, 0.03153574, 0.05457296, 0.03189518, 0.02588965, 0.0457445, 0.04969276, 0.02984896, 0.0514989, 0.03175048, 0.02563737, 0.04549444, 0.05286022, 0.03085573, 0.0508393, 0.03222175, 0.02535053, 0.04964892, 0.05481365, 0.02824901, 0.04939039, 0.03063473, 0.02549163, 0.04318056, 0.04753921, 0.03180782, 0.05448756, 0.03196314, 0.02606452, 0.0460763, 0.05027962, 0.0302987, 0.05156361, 0.03151358, 0.02554617, 0.0454107, 0.05321437, 0.03105009, 0.05097031, 0.03220888, 0.02545666, 0.04970881, 0.05512615, 0.02846799, 0.04985599, 0.03069622, 0.02545609, 0.04290439, 0.04721332, 0.03162921, 0.05468075, 0.03207698, 0.02614379, 0.04570668, 0.04966758, 0.02995433, 0.05153837, 0.03186451, 0.02579278, 0.04537369, 0.05302383, 0.03088371, 0.0511222, 0.03247682, 0.02553969, 0.04952306, 0.05477165, 0.02816258, 0.04994646, 0.03081651, 0.02557404, 0.04310803, 0.04716107, 0.03159798, 0.05501252, 0.03218837, 0.02611222, 0.0458873, 0.04969394, 0.03004736, 0.05156801, 0.03174435, 0.02562588, 0.0452282, 0.05294678, 0.03115127, 0.05132388, 0.03237779, 0.02541121, 0.04943997, 0.0547303, 0.02830056, 0.05017886, 0.03081565, 0.02549961, 0.04287183, 0.0471997, 0.03177237, 0.05501824, 0.03216385, 0.0259768, 0.0456844, 0.04967234, 0.03013164, 0.05168458, 0.03186228, 0.02562709, 0.04514068, 0.05272816, 0.03102337, 0.05084086, 0.03239171, 0.02553072, 0.04952636, 0.05426582, 0.028497, 0.04990551, 0.03080778, 0.02553097, 0.04293699, 0.04684556, 0.03200901, 0.05497704, 0.03220419, 0.02601154, 0.04556642, 0.04916331, 0.03022217, 0.05160476, 0.03174807, 0.02551893, 0.04494473, 0.05247289, 0.03123254, 0.05118096, 0.03231848, 0.02532473, 0.04902766, 0.05399321, 0.02786926, 0.04943611, 0.03076393, 0.02542359, 0.04222202, 0.04653883, 0.03141443, 0.05453094, 0.0321424, 0.02592941, 0.04490064, 0.04914799, 0.02983776, 0.05138401, 0.03173567, 0.02548046, 0.04452731, 0.05223865, 0.03074903, 0.05081817, 0.03227568, 0.0252716, 0.04877996, 0.05409626, 0.02796495, 0.04981753, 0.03061062, 0.02531453, 0.04241558, 0.04662521, 0.03150775, 0.05516912, 0.0320015, 0.02590536, 0.04518551, 0.04943138, 0.02986757, 0.05180528, 0.03164928, 0.02549281, 0.04456218, 0.05262289, 0.03086645, 0.05126428, 0.03220844, 0.02536567, 0.04879805, 0.05426072, 0.02814684, 0.05020016, 0.03063177, 0.02549153, 0.0424954, 0.04696269, 0.03152594, 0.05514348, 0.03195514, 0.02592957, 0.04511655, 0.04942163, 0.02985462, 0.05180227, 0.03156125, 0.02540646, 0.04463355, 0.05278389, 0.03077033, 0.05114577, 0.03214198, 0.02523808, 0.04864739, 0.0544268, 0.02811012, 0.0502387, 0.03058466, 0.02539002, 0.04227422, 0.04711699, 0.03155682, 0.05525745, 0.03188971, 0.02588565, 0.04508653, 0.04979439, 0.02998787, 0.05180119, 0.03152486, 0.02553081, 0.04455237, 0.05312124, 0.03091219, 0.05133907, 0.03208885, 0.02528027, 0.04888675, 0.05488305, 0.02790438, 0.04968851, 0.03063414, 0.02548515, 0.04244015, 0.04738394, 0.03136123, 0.05457438, 0.03199284, 0.02599997, 0.04502127, 0.04992323, 0.0296942, 0.05140774, 0.03167216, 0.02558877, 0.0445402, 0.05326932, 0.03082561, 0.05101183, 0.03230643, 0.02541119, 0.04880405, 0.05502816, 0.02805755, 0.04987023, 0.03061816, 0.02546238, 0.04235737, 0.04741678, 0.0314342, 0.0548877, 0.03199459, 0.02594946, 0.04519292, 0.05026242, 0.02994042, 0.05160089, 0.03170609, 0.02562129, 0.04469721, 0.0539455, 0.03092494, 0.05121092, 0.03246743, 0.02546218, 0.0490656, 0.0557086, 0.0282272, 0.05014102, 0.03086401, 0.02554767, 0.04274169, 0.04788494, 0.03167623, 0.05496692, 0.03216938, 0.0261246, 0.04562232, 0.05065471, 0.02992512, 0.05169966, 0.03177973, 0.02558512, 0.04510101, 0.05389439, 0.03091746, 0.05122068, 0.03233496, 0.02534014, 0.04925375, 0.05557187, 0.02820275, 0.05016567, 0.03086753, 0.02561667, 0.04290996, 0.04808504, 0.03165137, 0.05504496, 0.03222596, 0.0260467, 0.04548401, 0.05071941, 0.02999081, 0.05170241, 0.03186965, 0.02560008, 0.04491296, 0.05406923, 0.03085031, 0.05098308, 0.03251014, 0.02539754, 0.0493644, 0.05568299, 0.02804467, 0.04985316, 0.03079859, 0.0255039, 0.04270086, 0.04802058, 0.03155505, 0.0547085, 0.03212533, 0.02606807, 0.04544281, 0.05053674, 0.02975695, 0.05134526, 0.03168223, 0.02562804, 0.04483906, 0.05384012, 0.03088892, 0.05087843, 0.03241418, 0.02546091, 0.0490331, 0.05536209, 0.02815229, 0.04979043, 0.03083197, 0.02561167, 0.04253882, 0.0477131, 0.03158267, 0.05466377, 0.03211375, 0.02603355, 0.04526495, 0.05010312, 0.0299178, 0.05140495, 0.03171273, 0.02568972, 0.04470627, 0.05362676, 0.03086802, 0.0508916, 0.03230863, 0.02545934, 0.04911939, 0.05523923, 0.02813078, 0.04968483, 0.03078124, 0.02556476, 0.04267942, 0.04772446, 0.03162095, 0.05475907, 0.03211069, 0.02600553, 0.04538234, 0.05026586, 0.02989687, 0.05140228, 0.03170269, 0.02561514, 0.04489857, 0.05378155, 0.03090776, 0.05114534, 0.03234219, 0.02553419, 0.04942584, 0.05551294, 0.02815609, 0.0501323, 0.03078187, 0.0256735, 0.04294011, 0.04801775, 0.03160585, 0.05510392, 0.03208415, 0.02623828, 0.04572798, 0.05042077, 0.02994416, 0.05176692, 0.03174831, 0.02577014, 0.0451896, 0.05394349, 0.0309972, 0.05134173, 0.03241213, 0.02565031, 0.04955244, 0.05541842, 0.02831977, 0.05027355, 0.0308713, 0.02569285, 0.04292845, 0.04781698, 0.03165023, 0.05518958, 0.03211122, 0.02611719, 0.04568836, 0.05037284, 0.02989247, 0.05173801, 0.03178456, 0.02575726, 0.04520983, 0.05384366, 0.03098601, 0.05127831, 0.03241277, 0.02563646, 0.0496133, 0.05552028, 0.02824802, 0.05019888, 0.03082196, 0.02574129, 0.04325644, 0.04805692, 0.0316885, 0.05530316, 0.03211953, 0.02620933, 0.04570732, 0.05040004, 0.02999384, 0.05206462, 0.0317903, 0.02587943, 0.0452078, 0.05400514, 0.03103696, 0.05156693, 0.03240214, 0.02563761, 0.04958011, 0.05541692, 0.0283769, 0.05047173, 0.03078597, 0.02578668, 0.04290411, 0.0478638, 0.03185632, 0.05545929, 0.03210206, 0.02629034, 0.04567073, 0.05041294, 0.03002836, 0.05211755, 0.03178343, 0.02591071, 0.04532265, 0.05376073, 0.03112973, 0.05175138, 0.0324502, 0.02555959, 0.04958779, 0.05549082, 0.02825616, 0.05045316, 0.03082787, 0.02567937, 0.04303091, 0.0477326, 0.03175235, 0.05522861, 0.03205912, 0.02614622, 0.0456847, 0.0504173, 0.03023083, 0.05204799, 0.0317751, 0.02578902, 0.04522802, 0.05361612, 0.03107897, 0.05138377, 0.03239834, 0.02558587, 0.04942061, 0.05543266, 0.02837927, 0.0503622, 0.03092623, 0.02570872, 0.04297826, 0.04770577, 0.03178883, 0.05523488, 0.03220358, 0.02624935, 0.04596434, 0.05017722, 0.03000297, 0.05192446, 0.0318205, 0.02577317, 0.04538416, 0.0537155, 0.03095049, 0.05148053, 0.0323783, 0.02543118, 0.04939684, 0.05540567, 0.02832207, 0.05043494, 0.03071951, 0.02570323, 0.04278694, 0.04763407, 0.03174996, 0.05531, 0.03214658, 0.02620693, 0.04570648, 0.05016144, 0.03001538, 0.05190246, 0.03176985, 0.02575884, 0.04514214, 0.05362162, 0.03107183, 0.05147281, 0.03235892, 0.02565104, 0.04932943, 0.05517111, 0.02834232, 0.05023265, 0.0308072, 0.02583782, 0.042976, 0.04746485, 0.03176625, 0.05519759, 0.03212776, 0.0263798, 0.04572677, 0.05009506, 0.03005603, 0.05204824, 0.03177092, 0.02605471, 0.04514999, 0.05313565, 0.03110685, 0.05156375, 0.03241867, 0.02585981, 0.0494427, 0.05465527, 0.02831073, 0.05041251, 0.03077581, 0.02606968, 0.04287091, 0.04728705, 0.03183038, 0.05558772, 0.03214108, 0.02651274, 0.04577871, 0.05006226, 0.03056387, 0.05257551, 0.03184549, 0.02611774, 0.04514503, 0.05349196, 0.03154233, 0.05205147, 0.03250183, 0.02590445, 0.04953479, 0.05515554, 0.02867444, 0.05074442, 0.03097297, 0.02626191, 0.04297775, 0.04778471, 0.03210833, 0.05550239, 0.0322628, 0.02661672, 0.04552143, 0.05065456, 0.03041694, 0.0526169, 0.03191612, 0.02641569, 0.04515713, 0.05439889, 0.03160178, 0.05199146, 0.03256502, 0.02612604, 0.0494626, 0.05567958, 0.02843557, 0.05038036, 0.03106529, 0.02624843, 0.04305352, 0.04816252, 0.03199914, 0.05527744, 0.03235901, 0.02684077, 0.04625124, 0.05085387, 0.0301765, 0.05185856, 0.03201734, 0.02639966, 0.04511333, 0.05371109, 0.03088992, 0.05118427, 0.03255127, 0.02605799, 0.04887198, 0.05590345, 0.02799314, 0.05000363, 0.03100276, 0.02610806, 0.0424796, 0.0485671, 0.0312427, 0.0547524, 0.03221463, 0.02659913, 0.04511134, 0.05095889, 0.0294896, 0.05152025, 0.03187254, 0.02609437, 0.04473551, 0.05441908, 0.03064455, 0.05108892, 0.03264781, 0.02613251, 0.04925106, 0.05642645, 0.02792077, 0.04990099, 0.0310334, 0.02613345, 0.04232099, 0.04815704, 0.03119416, 0.05447374, 0.03232039, 0.02679088, 0.04564843, 0.05085128, 0.02962828, 0.05123657, 0.03191701, 0.02624609, 0.04518431, 0.05452548, 0.03064454, 0.05077586, 0.03247265, 0.02612781, 0.04960801, 0.05631061, 0.02794947, 0.04978407, 0.03095098, 0.02617184, 0.04279896, 0.04846191, 0.03121405, 0.05463734, 0.03229475, 0.02686167, 0.04558327, 0.05099234, 0.02956125, 0.05139623, 0.031952, 0.02632719, 0.04525305, 0.05452708, 0.03072955, 0.05164612, 0.03276875, 0.02620237, 0.04935312, 0.05596665, 0.02786037, 0.05002913, 0.03108874, 0.02654772, 0.0426329, 0.04840421, 0.03126457, 0.05496359, 0.0323723, 0.02706815, 0.04560205, 0.05095528, 0.02955738, 0.05163325, 0.03190669, 0.02661185, 0.04503864, 0.05447145, 0.03069559, 0.05123712, 0.03244827, 0.0262435, 0.04921545, 0.05655764, 0.02802171, 0.05049431, 0.03093361, 0.02618649, 0.04260363, 0.04860201, 0.03149749, 0.05502914, 0.0321032, 0.02694513, 0.04515906, 0.05147166, 0.02975219, 0.05198868, 0.03176618, 0.02656026, 0.04491667, 0.05473896, 0.03079346, 0.05148826, 0.03234738, 0.02639255, 0.04924428, 0.05709067, 0.02810328, 0.05043159, 0.0307747, 0.02664541, 0.04306783, 0.04892483, 0.03139497, 0.0550288, 0.03207654, 0.02693035, 0.04607813, 0.05184351, 0.02966455, 0.05176728, 0.03177648, 0.02672357, 0.04542779, 0.05596288, 0.03068676, 0.05134247, 0.03249151, 0.02648698, 0.04979216, 0.05795475, 0.02816218, 0.05048598, 0.03074828, 0.0266313, 0.04387096, 0.04999249, 0.03165945, 0.05521029, 0.03208064, 0.02746222, 0.0461506, 0.05284228, 0.02992364, 0.0520927, 0.03165272, 0.02674956, 0.04567603, 0.05641417, 0.03072761, 0.05154623, 0.03234494, 0.0267349, 0.05044696, 0.05845186, 0.02806072, 0.05075644, 0.03090767, 0.02696862, 0.04362192, 0.05027863, 0.03164043, 0.05514885, 0.03225291, 0.02774861, 0.04660975, 0.05282844, 0.03012786, 0.05219161, 0.03204595, 0.02729572, 0.0460627, 0.0561117, 0.03100354, 0.05157192, 0.03272007, 0.02716768, 0.05055388, 0.05787576, 0.02800821, 0.05011717, 0.03104594, 0.02726523, 0.04387719, 0.05027683, 0.03152737, 0.05481105, 0.03228083, 0.02788417, 0.04669637, 0.05268629, 0.0297292, 0.05130444, 0.03189221, 0.02709637, 0.04650468, 0.05699491, 0.03088766, 0.05091323, 0.03298285, 0.02690991, 0.05079464, 0.05821712, 0.02819802, 0.04969743, 0.03092179, 0.02677654, 0.04364616, 0.05074461, 0.03131391, 0.05458549, 0.0323307, 0.02771406, 0.04658902, 0.05406284, 0.02979111, 0.05146144, 0.03200815, 0.02708059, 0.04625806, 0.05746132, 0.03085965, 0.05100008, 0.03278493, 0.02689912, 0.05039405, 0.05888267, 0.02801844, 0.04979323, 0.03100218, 0.02708493, 0.04376338, 0.05047128, 0.03129247, 0.05442772, 0.03232277, 0.02759673, 0.0462773, 0.05293907, 0.02965194, 0.05115641, 0.03192987, 0.02712264, 0.04594715, 0.05629495, 0.0307307, 0.0507866, 0.03265549, 0.02700358, 0.05057528, 0.05831391, 0.02811957, 0.04962319, 0.03101362, 0.02722458, 0.04381447, 0.05046965, 0.03155166, 0.05438828, 0.03220543, 0.02759581, 0.04661998, 0.05309824, 0.02982941, 0.05116003, 0.03181241, 0.027168, 0.04606437, 0.05677513, 0.03076622, 0.05081848, 0.03249693, 0.02680143, 0.0505184, 0.05850031, 0.02809599, 0.04964524, 0.03081554, 0.02716379, 0.04365965, 0.05085205, 0.03161114, 0.05436528, 0.03201607, 0.02749877, 0.04637325, 0.05388919, 0.02992588, 0.05127712, 0.03174319, 0.02698108, 0.04570441, 0.05696459, 0.03078421, 0.05103999, 0.03243394, 0.02668758, 0.05033349, 0.05863806, 0.02798834, 0.04970415, 0.03077712, 0.02674375, 0.04387756, 0.05074809, 0.03143626, 0.05454884, 0.032252, 0.0277402, 0.04629649, 0.05270594, 0.0296614, 0.05120852, 0.03183578, 0.02716438, 0.0453383, 0.05557839, 0.03052045, 0.05066281, 0.03243413, 0.02691635, 0.04965815, 0.05757337, 0.02792171, 0.04956235, 0.03081613, 0.02671773, 0.04313888, 0.05037132, 0.03158068, 0.05448975, 0.03212271, 0.02734412, 0.04594028, 0.05315965, 0.02974958, 0.05118546, 0.03173088, 0.02687137, 0.04535979, 0.05637658, 0.03064816, 0.05097029, 0.03271174, 0.02700215, 0.04979436, 0.05865126, 0.02808789, 0.04988398, 0.03084151, 0.02687413, 0.04316904, 0.05082138, 0.03161324, 0.05476419, 0.03216486, 0.02730856, 0.04594703, 0.05359452, 0.02989473, 0.05147216, 0.03183534, 0.02700412, 0.0455987, 0.0568113, 0.03074401, 0.05098717, 0.03255821, 0.02690611, 0.05025306, 0.05796779, 0.02795335, 0.04991985, 0.03092696, 0.0269518, 0.04358497, 0.05023832, 0.03150088, 0.05492986, 0.03227548, 0.02759839, 0.04624223, 0.05355794, 0.02970056, 0.05174855, 0.03201906, 0.02690436, 0.04572421, 0.0568928, 0.03070721, 0.05116266, 0.03258558, 0.02694183, 0.05054016, 0.05877856, 0.02811175, 0.05008929, 0.03088972, 0.02723094, 0.04360597, 0.05095996, 0.03154035, 0.05515106, 0.03229098, 0.02779137, 0.04651727, 0.05401107, 0.02981272, 0.0520386, 0.03187114, 0.02695847, 0.04576518, 0.05710284, 0.03059678, 0.05168196, 0.03239087, 0.02685141, 0.05030617, 0.05908662, 0.02802276, 0.05077323, 0.0309007, 0.02715024, 0.04362317, 0.05140347, 0.03155077, 0.05591052, 0.03232373, 0.02759434, 0.04645669, 0.05446834, 0.02994174, 0.05274954, 0.03178132, 0.02715539, 0.04614421, 0.05777775, 0.03078609, 0.05248009, 0.03252808, 0.02716985, 0.05083748, 0.05966288, 0.02819293, 0.05129573, 0.03081684, 0.02702574, 0.04387174, 0.05181736, 0.0314329, 0.05609552, 0.03212584, 0.02727057, 0.04608905, 0.05454438, 0.02977462, 0.05277922, 0.03197718, 0.02705741, 0.04583057, 0.05787555, 0.03088239, 0.05218209, 0.03280478, 0.02679239, 0.05027307, 0.05963889, 0.02827037, 0.05108267, 0.03113576, 0.02713672, 0.04351629, 0.05215354, 0.03177273, 0.05600828, 0.03241368, 0.02776072, 0.04631327, 0.05485952, 0.03015796, 0.05249806, 0.03201739, 0.02701171, 0.04545933, 0.05817136, 0.03088003, 0.05194336, 0.03255006, 0.02684359, 0.04993768, 0.0598811, 0.02820939, 0.05076215, 0.03090726, 0.02720132, 0.04364241, 0.05214144, 0.03173512, 0.05580907, 0.03223759, 0.02771622, 0.04623305, 0.05500085, 0.03004618, 0.05257868, 0.03215174, 0.0271776, 0.04556166, 0.05802978, 0.03094286, 0.0519591, 0.03251844, 0.02689487, 0.05016885, 0.06025003, 0.02825687, 0.05086494, 0.03075214, 0.02698589, 0.04346008, 0.05217222, 0.0318994, 0.05582586, 0.03215219, 0.02748399, 0.04636208, 0.05509232, 0.03015323, 0.05271548, 0.0320458, 0.0269572, 0.04572205, 0.05817085, 0.03106942, 0.05226124, 0.03259673, 0.02663963, 0.05034536, 0.06025176, 0.0283503, 0.05108052, 0.03114236, 0.02710922, 0.043936, 0.05262674, 0.03206769, 0.05616025, 0.0327253, 0.02771333, 0.04684096, 0.0555806, 0.03026963, 0.0526473, 0.03221411, 0.02705527, 0.04617392, 0.05859636, 0.03125495, 0.05235513, 0.03283089, 0.02697773, 0.05067407, 0.0601685, 0.02854208, 0.05119763, 0.03125407, 0.02724773, 0.04421895, 0.05272631, 0.03195672, 0.05612401, 0.03263061, 0.02762718, 0.04700459, 0.05536581, 0.03025082, 0.05285889, 0.03220372, 0.027199, 0.04644511, 0.05864287, 0.03128009, 0.05236359, 0.03317012, 0.02706208, 0.05060484, 0.06071662, 0.0286462, 0.05122556, 0.03146322, 0.02737819, 0.04381439, 0.05282313, 0.032255, 0.05645543, 0.03294316, 0.0277507, 0.04657678, 0.05534721, 0.0304223, 0.05288821, 0.03242793, 0.02706893, 0.04571635, 0.05851864, 0.03140382, 0.05230809, 0.03301907, 0.02680238, 0.05036376, 0.06037679, 0.028708, 0.0512429, 0.03125124, 0.02706456, 0.04389688, 0.0527242, 0.03241086, 0.05629192, 0.03265575, 0.02745632, 0.04681788, 0.05536623, 0.03057719, 0.05274077, 0.0323796, 0.02718346, 0.04628333, 0.05849969, 0.03147252, 0.05210985, 0.03292906, 0.02708087, 0.05073995, 0.06068932, 0.02879877, 0.05125162, 0.03132252, 0.02731057, 0.04385712, 0.05318925, 0.03230724, 0.05601995, 0.03263544, 0.02766668, 0.04688899, 0.05573168, 0.0304562, 0.05224056, 0.03216093, 0.02704596, 0.04571942, 0.05837709, 0.0312512, 0.05145362, 0.03266506, 0.02669774, 0.05039239, 0.0603171, 0.02866892, 0.05026879, 0.03102914, 0.02713037, 0.04348021, 0.05268745, 0.0321187, 0.05489727, 0.03228525, 0.02760793, 0.04643244, 0.05526189, 0.03027803, 0.0517214, 0.0318979, 0.02691053, 0.04572196, 0.05795659, 0.03118877, 0.05115996, 0.03275723, 0.02693709, 0.05074823, 0.06019861, 0.02853929, 0.04983387, 0.03113946, 0.02709713, 0.04413471, 0.05247455, 0.03208372, 0.05473768, 0.0323453, 0.02736246, 0.04642315, 0.05490511, 0.03017009, 0.05145016, 0.03195177, 0.02679867, 0.04548622, 0.05812901, 0.0311262, 0.05109922, 0.03231071, 0.0265876, 0.05044375, 0.06014844, 0.02852839, 0.04992549, 0.03060302, 0.02652577, 0.04383321, 0.05251826, 0.03225184, 0.05461112, 0.03160753, 0.02717039, 0.04650609, 0.05369011, 0.03012251, 0.05130212, 0.03119356, 0.02622488, 0.04482683, 0.05624945, 0.03093119, 0.0507878, 0.03195011, 0.02627782, 0.04958473, 0.05828839, 0.02840851, 0.04962432, 0.0303429, 0.02683257, 0.04308601, 0.05188688, 0.03202101, 0.05446816, 0.03160032, 0.02714978, 0.04554566, 0.05393881, 0.03024553, 0.05114412, 0.03119535, 0.02674076, 0.04487703, 0.05698603, 0.03108133, 0.05082131, 0.0319392, 0.026512, 0.04849288, 0.05789927, 0.02848483, 0.04978061, 0.03035196, 0.02657377, 0.04257849, 0.05089131, 0.0319719, 0.05445065, 0.03147213, 0.02668503, 0.04490908, 0.05303406, 0.03017169, 0.05131996, 0.0314115, 0.02658535, 0.04395108, 0.05680162, 0.03102014, 0.05096429, 0.03201037, 0.02641714, 0.04905317, 0.05816355, 0.02853318, 0.04990347, 0.03036533, 0.02686383, 0.04254077, 0.05134367, 0.03204047, 0.05501737, 0.03168816, 0.02706957, 0.04486154, 0.05312506, 0.0302004, 0.05139468, 0.03126723, 0.02587013, 0.04415204, 0.05675972, 0.03107263, 0.05120493, 0.03207999, 0.02629876, 0.04848623, 0.05829705, 0.02846902, 0.04997716, 0.03044652, 0.02635879, 0.04208918, 0.0503797, 0.03202251, 0.05516678, 0.03214892, 0.02663501, 0.04474235, 0.05292097, 0.03026419, 0.05150422, 0.03133591, 0.02611003, 0.04424339, 0.05637203, 0.03123534, 0.05088605, 0.03189344, 0.02592218, 0.04833395, 0.05834208, 0.02856191, 0.0501936, 0.03046653, 0.02628151, 0.04212167, 0.05132404, 0.03214186, 0.05474705, 0.0317133, 0.02702042, 0.04484642, 0.05377633, 0.03038405, 0.05155604, 0.03137589, 0.02643018, 0.04416853, 0.05661239, 0.03104834, 0.05099432, 0.03197621, 0.02618049, 0.04845821, 0.05896077, 0.02852897, 0.04982297, 0.03033081, 0.02644692, 0.04245298, 0.05157445, 0.03209019, 0.05450596, 0.0316609, 0.02692271, 0.04496696, 0.05320513, 0.03008302, 0.05116055, 0.03128107, 0.02644078, 0.04424147, 0.05717169, 0.03105995, 0.0505195, 0.03191379, 0.02629556, 0.04799108, 0.05853656, 0.02832829, 0.04971348, 0.03022999, 0.02663157, 0.04206115, 0.05106737, 0.03168674, 0.05403782, 0.03150145, 0.02684507, 0.04495696, 0.05340268, 0.02996768, 0.05140795, 0.03128623, 0.02634329, 0.04406226, 0.05642555, 0.03080013, 0.05086935, 0.03197662, 0.02615989, 0.04834194, 0.05788925, 0.02822653, 0.04974892, 0.03029753, 0.02621798, 0.04196437, 0.05059544, 0.03164408, 0.05483612, 0.03170242, 0.02667484, 0.0449127, 0.05287363, 0.02996385, 0.0514856, 0.03117921, 0.02604467, 0.04420773, 0.05572792, 0.03088428, 0.05086512, 0.03183435, 0.02594541, 0.04838611, 0.05752135, 0.02826128, 0.049709, 0.03020081, 0.02605963, 0.04196906, 0.04995026, 0.03171754, 0.05441031, 0.03147094, 0.02655559, 0.04466654, 0.05229933, 0.02986605, 0.05107391, 0.03110057, 0.02602006, 0.04403915, 0.055622, 0.0308355, 0.05069949, 0.03181694, 0.02592574, 0.04817627, 0.05717525, 0.0282296, 0.04976792, 0.03022275, 0.02612434, 0.04195521, 0.04971701, 0.03175225, 0.0544324, 0.03142947, 0.02653059, 0.04462306, 0.05224271, 0.0300549, 0.05111476, 0.03108594, 0.02609789, 0.04402712, 0.05551391, 0.03101505, 0.05068368, 0.03176681, 0.02588258, 0.04834827, 0.05733742, 0.0283986, 0.04967026, 0.03018613, 0.02615629, 0.04191417, 0.04971572, 0.03183369, 0.05443389, 0.03146169, 0.02656971, 0.04467277, 0.05236312, 0.03009497, 0.0509089, 0.03110035, 0.02600015, 0.04395607, 0.05554207, 0.03094935, 0.05033731, 0.0318818, 0.02576528, 0.04783856, 0.05723624, 0.02819876, 0.0493818, 0.03016122, 0.02577578, 0.04147819, 0.04981011, 0.03167965, 0.05421058, 0.03137608, 0.02632587, 0.04435862, 0.05236929, 0.02988076, 0.05095419, 0.03106478, 0.02601942, 0.04378933, 0.05587548, 0.03077508, 0.05057666, 0.03176416, 0.0257735, 0.04794465, 0.05730443, 0.0282491, 0.04939725, 0.03020285, 0.02617151, 0.04184875, 0.05050285, 0.03176394, 0.05422108, 0.03138195, 0.02652221, 0.04433217, 0.0526779, 0.02997048, 0.05083283, 0.03099098, 0.02605986, 0.04373712, 0.05563352, 0.0307964, 0.05047512, 0.03191821, 0.02587588, 0.04767109, 0.05709095, 0.02817093, 0.04904541, 0.03021486, 0.02604505, 0.0416384, 0.04965647, 0.0315979, 0.05393412, 0.03143109, 0.02659926, 0.04428676, 0.05247057, 0.02980884, 0.05048424, 0.03121383, 0.02608245, 0.04309161, 0.05572231, 0.03063698, 0.05020478, 0.03187755, 0.02601267, 0.04734323, 0.057183, 0.0280387, 0.04905195, 0.03014989, 0.02605426, 0.04098917, 0.04951577, 0.03160346, 0.05379705, 0.03145468, 0.02637842, 0.0436549, 0.05217457, 0.02977575, 0.05031211, 0.03107571, 0.02588099, 0.04272778, 0.0554264, 0.03055243, 0.04996705, 0.0315993, 0.02551741, 0.0468378, 0.05701523, 0.02795187, 0.04884876, 0.03004262, 0.02581684, 0.04083462, 0.050158, 0.03143272, 0.05360733, 0.03129331, 0.0263975, 0.04370515, 0.05270693, 0.02967104, 0.05046735, 0.03100088, 0.02599009, 0.04306476, 0.05542024, 0.03047423, 0.05010289, 0.03171198, 0.02594663, 0.04687826, 0.0570397, 0.02780699, 0.04906712, 0.03005467, 0.02601129, 0.04055865, 0.04963484, 0.0313398, 0.05372629, 0.03119417, 0.02646862, 0.04298007, 0.05174458, 0.02956612, 0.04998244, 0.03092585, 0.02591237, 0.04254961, 0.05504893, 0.03036946, 0.04965351, 0.03155307, 0.0257004, 0.04663526, 0.05668177, 0.02775466, 0.04852871, 0.02994078, 0.02582458, 0.04065697, 0.04920794, 0.03118604, 0.05355965, 0.03124614, 0.02629333, 0.0431269, 0.05168406, 0.02942521, 0.05015789, 0.03102925, 0.02575081, 0.0425371, 0.05475911, 0.0302453, 0.04967451, 0.03163746, 0.02559155, 0.04647377, 0.05617381, 0.0278375, 0.04856075, 0.03001719, 0.02572798, 0.04055945, 0.0489794, 0.03114006, 0.05332854, 0.0311646, 0.02625907, 0.04328392, 0.05151646, 0.02950757, 0.05014895, 0.03088257, 0.02576565, 0.04279677, 0.05422438, 0.03028495, 0.04964888, 0.03148258, 0.02582615, 0.04658329, 0.05622014, 0.0276192, 0.04817083, 0.02984926, 0.02606001, 0.04047, 0.04853038, 0.03111926, 0.053002, 0.03097762, 0.02654898, 0.04299784, 0.05087405, 0.02933621, 0.04975345, 0.03074768, 0.02603075, 0.04232524, 0.05362151, 0.03027767, 0.04920243, 0.03139454, 0.0256974, 0.04649324, 0.05486378, 0.02754903, 0.04802695, 0.02969254, 0.02565996, 0.03993834, 0.04748241, 0.03088255, 0.05274699, 0.03087564, 0.0264276, 0.04242416, 0.04977254, 0.02915489, 0.04952166, 0.03067982, 0.0257681, 0.04213348, 0.05298921, 0.03008872, 0.04923747, 0.03127956, 0.02576592, 0.04574671, 0.05449848, 0.02744458, 0.0480242, 0.02966892, 0.02591718, 0.0396404, 0.0472626, 0.03077088, 0.05293144, 0.03091485, 0.02650696, 0.04226565, 0.04976806, 0.02910986, 0.04958127, 0.0306802, 0.025983, 0.0418633, 0.05298145, 0.02982523, 0.04922498, 0.03141754, 0.02548263, 0.04562424, 0.05421123, 0.02722238, 0.04803792, 0.02972102, 0.02592096, 0.0396424, 0.04693717, 0.03064765, 0.05277307, 0.03083785, 0.02632841, 0.04222337, 0.04943012, 0.02902145, 0.04977337, 0.03064028, 0.02585522, 0.04175598, 0.05270512, 0.02982614, 0.04944192, 0.03138208, 0.02545976, 0.04548752, 0.05430362, 0.02735399, 0.04831053, 0.02985721, 0.02564211, 0.03985578, 0.04732447, 0.0307669, 0.05296929, 0.03107055, 0.02622331, 0.04264684, 0.05055829, 0.02911188, 0.05018665, 0.03091259, 0.02591687, 0.04242904, 0.05404046, 0.03005811, 0.04975518, 0.03159839, 0.02591528, 0.04635584, 0.05558431, 0.02743349, 0.04873513, 0.02984584, 0.02596161, 0.04017203, 0.0480256, 0.03086592, 0.05373386, 0.03121665, 0.02664562, 0.04271572, 0.05086431, 0.0292396, 0.0503829, 0.03074313, 0.02596632, 0.04210627, 0.05368361, 0.02990242, 0.04974324, 0.03136897, 0.02574237, 0.04599544, 0.0550915, 0.02732207, 0.0488514, 0.02985914, 0.02601448, 0.04011287, 0.04785709, 0.03078918, 0.05377622, 0.0309899, 0.02651461, 0.04254362, 0.05027985, 0.02915111, 0.05053469, 0.0306836, 0.0258792, 0.04199678, 0.05335991, 0.03002572, 0.05013476, 0.03136564, 0.02567189, 0.04597295, 0.05520374, 0.02737379, 0.04887261, 0.02983061, 0.0259427, 0.03998015, 0.04803983, 0.03085279, 0.05387876, 0.0310329, 0.02655088, 0.04270313, 0.0505513, 0.02913905, 0.05043729, 0.03076537, 0.02592319, 0.0421533, 0.05369129, 0.03001919, 0.05004684, 0.03139961, 0.02569646, 0.04587663, 0.05539094, 0.02750163, 0.04896076, 0.0298496, 0.02589549, 0.03993436, 0.04804767, 0.03086858, 0.05387038, 0.03100424, 0.02636012, 0.04244237, 0.05066589, 0.02926291, 0.05051684, 0.03073887, 0.02581558, 0.04199427, 0.05396253, 0.03012441, 0.05023594, 0.03141419, 0.02565902, 0.04592213, 0.0552128, 0.02756599, 0.04900302, 0.02981831, 0.02590028, 0.03984625, 0.04784119, 0.03104875, 0.05384858, 0.03102816, 0.02645586, 0.04253544, 0.05031641, 0.02931318, 0.0503915, 0.03068432, 0.02582404, 0.04204303, 0.05343392, 0.03004801, 0.05004574, 0.03127445, 0.02563412, 0.04586564, 0.05534486, 0.02728956, 0.04898324, 0.02974016, 0.02572082, 0.03972939, 0.04790243, 0.03061923, 0.05383952, 0.03098295, 0.02625176, 0.04245913, 0.05056953, 0.02901642, 0.0505056, 0.03057086, 0.02579881, 0.0419748, 0.05376441, 0.02989412, 0.04985269, 0.03117779, 0.0254933, 0.04577225, 0.05549877, 0.02730238, 0.04870058, 0.0296266, 0.02567901, 0.03973956, 0.04830544, 0.03065025, 0.05362993, 0.03084446, 0.02626106, 0.04253011, 0.05071466, 0.0291041, 0.05041683, 0.03053517, 0.02573623, 0.04209263, 0.05397598, 0.02996169, 0.05005106, 0.03124836, 0.02561914, 0.04577474, 0.05559596, 0.02727336, 0.04878709, 0.02967102, 0.02577601, 0.03974254, 0.04805351, 0.03063144, 0.0536354, 0.03090974, 0.02629434, 0.04242451, 0.05056877, 0.0289428, 0.05038638, 0.03065004, 0.02571329, 0.04200737, 0.05356434, 0.029778, 0.04997059, 0.0313276, 0.02541624, 0.04586154, 0.05535391, 0.02712657, 0.04873278, 0.02967397, 0.02565184, 0.03996651, 0.04794108, 0.03054722, 0.0537747, 0.03098074, 0.0263785, 0.04270017, 0.05051699, 0.02899024, 0.05049862, 0.03069987, 0.02577893, 0.04204198, 0.05362263, 0.02988064, 0.0499557, 0.03138688, 0.02552597, 0.04582975, 0.05539632, 0.02731597, 0.04891354, 0.02979853, 0.02579873, 0.03989148, 0.04784426, 0.03069247, 0.0537741, 0.0310044, 0.0263157, 0.0425516, 0.05048879, 0.02909796, 0.05057678, 0.03070573, 0.02585058, 0.04205998, 0.053785, 0.02996679, 0.05006465, 0.03136275, 0.02536035, 0.04568123, 0.05502951, 0.02731745, 0.04876189, 0.02981406, 0.0257343, 0.03979661, 0.04742946, 0.030543, 0.0536039, 0.03090624, 0.02621118, 0.04245674, 0.04969007, 0.02893499, 0.05033558, 0.03055282, 0.02552219, 0.04179815, 0.05325227, 0.02987462, 0.05000843, 0.03119021, 0.02532322, 0.0456363, 0.05469396, 0.02723017, 0.04900852, 0.02972395, 0.02568347, 0.03965972, 0.0474114, 0.0306122, 0.05380937, 0.0310336, 0.02616092, 0.04228563, 0.04995228, 0.0290451, 0.05057312, 0.0307523, 0.02568705, 0.04180598, 0.05322191, 0.02995447, 0.05017187, 0.03136348, 0.02549019, 0.04549771, 0.0546762, 0.02724061, 0.04908479, 0.02981669, 0.02573595, 0.03962735, 0.04745002, 0.03072659, 0.05397695, 0.03103126, 0.02627969, 0.04231946, 0.05006291, 0.02903164, 0.0505958, 0.03074006, 0.02580038, 0.04188672, 0.05335933, 0.02993473, 0.05027387, 0.03136692, 0.02555995, 0.04559435, 0.05496588, 0.02732212, 0.04910924, 0.02979768, 0.02576344, 0.03986958, 0.04771398, 0.03066518, 0.05417345, 0.03107893, 0.02631283, 0.04250913, 0.05029744, 0.02915455, 0.05084995, 0.03070963, 0.02567583, 0.04191823, 0.0534736, 0.02999785, 0.05040637, 0.0313028, 0.02556893, 0.04567092, 0.0551583, 0.02735403, 0.0491835, 0.02977476, 0.02590612, 0.03983685, 0.04780626, 0.03083625, 0.05413045, 0.0310153, 0.02637601, 0.04247167, 0.05058323, 0.02919886, 0.0508694, 0.03065416, 0.02580187, 0.04198017, 0.05397387, 0.0300272, 0.05039856, 0.03136375, 0.0256246, 0.04564696, 0.05540344, 0.02730465, 0.04928812, 0.0298118, 0.02578689, 0.039715, 0.04800465, 0.03066758, 0.05414478, 0.0310624, 0.02626046, 0.04240719, 0.05046557, 0.02902907, 0.05094638, 0.03072368, 0.02566046, 0.04180771, 0.05356264, 0.02991682, 0.05023439, 0.03125378, 0.02540311, 0.04551567, 0.05523038, 0.0272179, 0.04912155, 0.0297243, 0.02561876, 0.03974892, 0.04786994, 0.03057605, 0.05419775, 0.03098647, 0.02617557, 0.04180786, 0.05049889, 0.02895934, 0.05078279, 0.03061871, 0.02562968, 0.04153442, 0.0537454, 0.02986882, 0.05037325, 0.03123412, 0.02531982, 0.04522531, 0.05488949, 0.02717202, 0.0492809, 0.02957226, 0.02553903, 0.0393515, 0.04762612, 0.03058164, 0.05425062, 0.03075354, 0.02602157, 0.04204695, 0.05004883, 0.02894519, 0.05074105, 0.03050185, 0.02541023, 0.04142575, 0.05365052, 0.02973612, 0.05050546, 0.03118605, 0.02532214, 0.04516429, 0.05513707, 0.02720916, 0.049362, 0.02966824, 0.025602, 0.03938937, 0.04776523, 0.03059101, 0.05425779, 0.03090424, 0.02619951, 0.0421472, 0.05058589, 0.0290786, 0.05098448, 0.03068208, 0.02569766, 0.04162469, 0.05383055, 0.02995823, 0.05055574, 0.03130904, 0.02536481, 0.04522204, 0.05526277, 0.02725738, 0.04933469, 0.0296265, 0.02553432, 0.03937248, 0.04782825, 0.03067571, 0.05405567, 0.03086482, 0.02610572, 0.04206594, 0.05036095, 0.02904638, 0.05073388, 0.03061558, 0.02552761, 0.04140779, 0.05357036, 0.02984758, 0.05028981, 0.03118973, 0.02524799, 0.04516179, 0.0550893, 0.0272893, 0.04920012, 0.0296637, 0.02551762, 0.0393405, 0.04794465, 0.03073045, 0.054121, 0.0307997, 0.02609897, 0.04190402, 0.05055102, 0.02913399, 0.05089025, 0.03048247, 0.02550121, 0.04143418, 0.05398288, 0.02996224, 0.05041375, 0.03116684, 0.02524464, 0.04505242, 0.05538784, 0.02729764, 0.04921807, 0.02955298, 0.02511459, 0.03901797, 0.04763678, 0.03064145, 0.05406152, 0.03084452, 0.02583628, 0.04181013, 0.05044705, 0.02898781, 0.05061454, 0.03058618, 0.02538506, 0.04153608, 0.05399421, 0.02990183, 0.05027712, 0.03118074, 0.02502604, 0.04518649, 0.05576107, 0.02734883, 0.04930357, 0.02961304, 0.02537109, 0.03919505, 0.04819093, 0.03078145, 0.05408294, 0.03085518, 0.02599394, 0.04196725, 0.05076853, 0.02914261, 0.05083553, 0.03070775, 0.02548214, 0.04144991, 0.05384088, 0.02989499, 0.05029493, 0.03128549, 0.02526773, 0.04525944, 0.05522794, 0.0272427, 0.04908817, 0.02968232, 0.02540071, 0.03935495, 0.04763464, 0.03073061, 0.05415156, 0.03086914, 0.02599246, 0.04205821, 0.05018601, 0.02911134, 0.05080162, 0.03068666, 0.02542675, 0.04157148, 0.05339983, 0.02993675, 0.05022418, 0.03122102, 0.02516778, 0.04521018, 0.05478842, 0.02731339, 0.04906787, 0.02954965, 0.02541645, 0.03933888, 0.04733476, 0.03074414, 0.05416028, 0.03079598, 0.02592662, 0.04198564, 0.05025392, 0.02913823, 0.05112014, 0.03061788, 0.02536674, 0.04145215, 0.05343136, 0.02995844, 0.05058152, 0.03115261, 0.02510278, 0.04512959, 0.05488297, 0.02726565, 0.0493149, 0.02958835, 0.02529889, 0.039253, 0.0474719, 0.03073691, 0.05425885, 0.03085472, 0.0258775, 0.04197332, 0.05042773, 0.02917695, 0.05093478, 0.03071145, 0.02539345, 0.04145771, 0.05342358, 0.03006825, 0.05054528, 0.03121451, 0.02510285, 0.04515009, 0.0547428, 0.0274818, 0.04932551, 0.02963553, 0.02524131, 0.03926947, 0.0474711, 0.03084236, 0.05428328, 0.03087504, 0.0258836, 0.04193198, 0.05010199, 0.02918312, 0.0508781, 0.03065667, 0.02525301, 0.04139963, 0.05342784, 0.03001298, 0.05033521, 0.03119339, 0.02510347, 0.04507006, 0.05473556, 0.02740231, 0.0492027, 0.02963528, 0.02531486, 0.03913273, 0.04742772, 0.03086773, 0.05414342, 0.03091549, 0.02583314, 0.04179102, 0.05002101, 0.0292051, 0.05085467, 0.03060934, 0.02536978, 0.04139225, 0.05320439, 0.03013548, 0.05035235, 0.03118761, 0.02504374, 0.04500845, 0.05456734, 0.02742085, 0.04914645, 0.02960325, 0.02523868, 0.03915497, 0.04736928, 0.03088268, 0.05412928, 0.03083452, 0.02585832, 0.04183119, 0.05000493, 0.02923844, 0.05077234, 0.03056944, 0.02537151, 0.04141537, 0.0532519, 0.02999721, 0.05025763, 0.03111863, 0.02501892, 0.04495062, 0.05453217, 0.02741087, 0.04911512, 0.02952866, 0.02520176, 0.03911403, 0.04741007, 0.03087327, 0.0540438, 0.03076416, 0.02582169, 0.04189642, 0.04993474, 0.02922344, 0.05084818, 0.03053396, 0.02529432, 0.04127376, 0.05324725, 0.02997569, 0.05022267, 0.03109116, 0.02498055, 0.04495905, 0.05461686, 0.02732447, 0.04907104, 0.02951365, 0.02524087, 0.03906492, 0.04746288, 0.03079632, 0.05396696, 0.03074056, 0.02575124, 0.04185828, 0.05008623, 0.02925383, 0.05076634, 0.0305418, 0.02523185, 0.04127255, 0.05328813, 0.03016114, 0.05023647, 0.03107367, 0.024938, 0.0449781, 0.05473864, 0.02747548, 0.04906062, 0.02948317, 0.0252069, 0.03909549, 0.04736857, 0.03095383, 0.05395497, 0.03079978, 0.0257621, 0.04180893, 0.05009395, 0.02938056, 0.05068507, 0.03047142, 0.02521808, 0.04132207, 0.05330194, 0.03015526, 0.05014142, 0.03105286, 0.02492759, 0.04500569, 0.05479501, 0.02750441, 0.04899108, 0.02947285, 0.02508401, 0.03914708, 0.04744225, 0.03105504, 0.05397629, 0.0307248, 0.02578192, 0.04189891, 0.05011824, 0.02936457, 0.05067671, 0.03045335, 0.0251994, 0.04130594, 0.05333613, 0.03024749, 0.05003763, 0.03096059, 0.02490092, 0.04493101, 0.05479492, 0.02754066, 0.04894168, 0.02939609, 0.0251386, 0.03912835, 0.04736202, 0.03107208, 0.05373271, 0.0306123, 0.02564629, 0.04186751, 0.04996097, 0.02945101, 0.050471, 0.03031298, 0.0251899, 0.04135234, 0.05333121, 0.03023681, 0.05002993, 0.03085414, 0.02483241, 0.04505616, 0.05475589, 0.02760682, 0.04886456, 0.02927921, 0.02512277, 0.03918492, 0.04734247, 0.03111446, 0.05377981, 0.03047323, 0.02566555, 0.04183282, 0.0498963, 0.02943082, 0.05043219, 0.03025802, 0.02523256, 0.04145587, 0.05313307, 0.03023303, 0.04998273, 0.03089865, 0.02492007, 0.04504715, 0.05440461, 0.02751585, 0.04887934, 0.02932818, 0.0251364, 0.03907936, 0.04711298, 0.03103988, 0.05363375, 0.03051904, 0.02570346, 0.04182881, 0.04969642, 0.02946249, 0.05044262, 0.03030057, 0.02511167, 0.04119587, 0.0525768, 0.03019503, 0.04974306, 0.03090082, 0.02477537, 0.04474222, 0.05387623, 0.02754751, 0.04852151, 0.02931579, 0.02519085, 0.03903745, 0.04665433, 0.03104058, 0.05360508, 0.03045807, 0.02580928, 0.04171727, 0.0493117, 0.02933951, 0.05035251, 0.03031075, 0.02532128, 0.04115572, 0.05248059, 0.03011384, 0.04987808, 0.03076184, 0.02498324, 0.04486556, 0.05398688, 0.02759429, 0.04874492, 0.02928047, 0.02515275, 0.03894422, 0.04676894, 0.03105913, 0.05358583, 0.0305022, 0.02574873, 0.04167179, 0.04941017, 0.02926741, 0.05030762, 0.03025604, 0.02517704, 0.04110751, 0.05254599, 0.03010259, 0.0498107, 0.03086085, 0.02491395, 0.04468001, 0.0538228, 0.02751337, 0.04856518, 0.02928026, 0.02508604, 0.03877743, 0.04652518, 0.03091871, 0.05336113, 0.03052369, 0.02575218, 0.04150681, 0.04896334, 0.02926497, 0.05003825, 0.0303348, 0.02517084, 0.04104549, 0.05214821, 0.03006324, 0.04954778, 0.03090208, 0.02495112, 0.04473015, 0.05356774, 0.02748967, 0.04850954, 0.02937034, 0.0251387, 0.03898593, 0.04619963, 0.03093655, 0.05340815, 0.03047877, 0.02584027, 0.04176296, 0.04883674, 0.02919407, 0.05023979, 0.03030827, 0.0252671, 0.04113233, 0.05211527, 0.03001588, 0.04976419, 0.03088631, 0.02499105, 0.04493753, 0.05353243, 0.02747668, 0.04853523, 0.02927595, 0.02519103, 0.03903111, 0.04627663, 0.03077582, 0.05358153, 0.03056445, 0.02582465, 0.04170537, 0.0490076, 0.02917486, 0.05048462, 0.03041847, 0.02532732, 0.04122881, 0.05227012, 0.02996757, 0.05000277, 0.03100047, 0.0250298, 0.04490702, 0.0536894, 0.02743325, 0.04896924, 0.02939436, 0.02520685, 0.03907356, 0.04633355, 0.03082583, 0.05363705, 0.03056294, 0.02575799, 0.04189577, 0.0490523, 0.02919048, 0.05039595, 0.03041275, 0.02525123, 0.04136755, 0.05231351, 0.03007288, 0.04991716, 0.03093678, 0.02488003, 0.04475567, 0.05352292, 0.02740046, 0.04869846, 0.02933733, 0.02517245, 0.03913359, 0.04636495, 0.03086668, 0.05370431, 0.03055352, 0.02574083, 0.0418589, 0.04889108, 0.0291522, 0.05060795, 0.03042474, 0.02528536, 0.0413504, 0.05204876, 0.02994903, 0.05019642, 0.03098708, 0.02500959, 0.04502465, 0.05353928, 0.02742163, 0.04900688, 0.0294255, 0.02530804, 0.03924976, 0.04638124, 0.03080128, 0.05393817, 0.03062054, 0.02588565, 0.04202097, 0.04916932, 0.02915789, 0.05080684, 0.03044324, 0.02539683, 0.04143635, 0.05246846, 0.029994, 0.0502147, 0.03094226, 0.02508105, 0.04521564, 0.05402765, 0.02735415, 0.04915506, 0.02938599, 0.02529361, 0.03927152, 0.04686229, 0.03076591, 0.0541039, 0.03067614, 0.02590489, 0.04190115, 0.04963921, 0.02917698, 0.05083717, 0.03040156, 0.02543078, 0.04137897, 0.05285886, 0.03001773, 0.05037604, 0.03095425, 0.02507836, 0.04509591, 0.05415383, 0.0272989, 0.04910677, 0.02931913, 0.02518467, 0.03915026, 0.04645404, 0.0308002, 0.05398526, 0.0305794, 0.02577886, 0.04187356, 0.04901779, 0.0290516, 0.05075039, 0.03030271, 0.02523316, 0.0416011, 0.05239772, 0.02986665, 0.05026834, 0.03086535, 0.02489594, 0.04515607, 0.05386705, 0.02732514, 0.04902291, 0.02929105, 0.02504317, 0.03913896, 0.04647208, 0.03057457, 0.05405836, 0.03047425, 0.02570071, 0.04193705, 0.04876729, 0.0289751, 0.05088259, 0.03022648, 0.02521078, 0.04144264, 0.05212127, 0.02977529, 0.05055027, 0.03079779, 0.02488386, 0.0450427, 0.05357137, 0.02717873, 0.04931692, 0.02929119, 0.02499204, 0.03905074, 0.04617586, 0.030473, 0.05423714, 0.03046636, 0.02557542, 0.04176955, 0.0487878, 0.02885997, 0.05084307, 0.03022446, 0.02503177, 0.04156781, 0.05222568, 0.02981649, 0.05017649, 0.03086749, 0.02459625, 0.0450583, 0.0539554, 0.02712684, 0.04883962, 0.02921821, 0.02451283, 0.03879327, 0.04604823, 0.03056966, 0.05364634, 0.03044696, 0.02546929, 0.04169797, 0.04908933, 0.02908493, 0.05064096, 0.03034067, 0.02521498, 0.04144715, 0.05307149, 0.02987645, 0.04989132, 0.03084583, 0.02488416, 0.0451554, 0.05341836, 0.0271523, 0.04878671, 0.02932029, 0.02507337, 0.03919201, 0.04546419, 0.03032784, 0.05313024, 0.03039605, 0.02558117, 0.04160871, 0.04823102, 0.02890315, 0.05016717, 0.03017106, 0.02525266, 0.04107291, 0.05161204, 0.02967438, 0.04955522, 0.03070315, 0.02484867, 0.04441593, 0.05291563, 0.02710389, 0.04821522, 0.02913278, 0.02477997, 0.03853445, 0.0453756, 0.03025129, 0.05314098, 0.03031144, 0.02546228, 0.04127218, 0.04818646, 0.0287735, 0.05009975, 0.0301469, 0.02512331, 0.0410085, 0.05155335, 0.02964356, 0.04949954, 0.03072847, 0.02469398, 0.04485798, 0.05298042, 0.02708008, 0.04824955, 0.02914018, 0.02474117, 0.03864656, 0.04511926, 0.03029329, 0.05312455, 0.0304906, 0.02525735, 0.0413161, 0.04790849, 0.02873452, 0.05009642, 0.03024361, 0.02490568, 0.0408018, 0.05094463, 0.02965313, 0.04956322, 0.03075956, 0.02459573, 0.04442676, 0.05213952, 0.02696609, 0.04823098, 0.02916683, 0.02464003, 0.03862077, 0.04503801, 0.03023415, 0.05302081, 0.03036912, 0.02518287, 0.04121804, 0.04768905, 0.02869254, 0.050071, 0.03019207, 0.02479778, 0.0407577, 0.05099214, 0.02951616, 0.0495289, 0.0307791, 0.02437967, 0.04423783, 0.05232486, 0.02697186, 0.0482805, 0.02918971, 0.02471006, 0.03847716, 0.04506886, 0.03020963, 0.05306084, 0.03038892, 0.02522617, 0.04114008, 0.04770944, 0.02867885, 0.04997002, 0.03023241, 0.02490262, 0.04067328, 0.05091711, 0.02957329, 0.04954677, 0.03078621, 0.02448614, 0.04438506, 0.05225689, 0.02701884, 0.04835559, 0.02924785, 0.02475382, 0.03860129, 0.04505965, 0.03030156, 0.0529965, 0.03045652, 0.02531127, 0.04121326, 0.04763938, 0.02871504, 0.04990867, 0.03021688, 0.02486761, 0.04067801, 0.05105766, 0.02965089, 0.04956175, 0.03083942, 0.02456975, 0.04431731, 0.05240139, 0.02702432, 0.04831101, 0.02921011, 0.02477474, 0.03849019, 0.04511479, 0.03032944, 0.05300406, 0.0303932, 0.02536041, 0.04122498, 0.04765286, 0.02881574, 0.04991789, 0.03020015, 0.02491112, 0.04067169, 0.05103141, 0.02972284, 0.04945507, 0.03083896, 0.02451583, 0.04431902, 0.05245141, 0.02711, 0.04828599, 0.02917837, 0.0247549, 0.03849092, 0.04507781, 0.03036156, 0.05310473, 0.03041892, 0.02535808, 0.04124111, 0.04797315, 0.02891605, 0.05002064, 0.03024453, 0.02487469, 0.040755, 0.05117614, 0.02963109, 0.04949896, 0.03082751, 0.02454969, 0.04434996, 0.05258312, 0.02715552, 0.04829834, 0.02920159, 0.0247485, 0.03855636, 0.04524143, 0.0303647, 0.05305005, 0.03041101, 0.02529119, 0.04120333, 0.04797354, 0.02890669, 0.04996878, 0.03022872, 0.02488416, 0.040673, 0.05139344, 0.02983323, 0.04963322, 0.03089751, 0.02449058, 0.04443787, 0.05284364, 0.02722955, 0.04847339, 0.0293225, 0.02472897, 0.03859588, 0.04544959, 0.03050333, 0.05331635, 0.03055621, 0.02527399, 0.04114086, 0.04828862, 0.02897395, 0.05001095, 0.03041411, 0.02488559, 0.04085591, 0.05130941, 0.02989015, 0.04952719, 0.03097877, 0.02461266, 0.04452221, 0.05268744, 0.02727988, 0.04828402, 0.02936515, 0.02474318, 0.03852519, 0.04541213, 0.03054167, 0.05306775, 0.03052925, 0.02532894, 0.0411361, 0.04806963, 0.02902071, 0.05008192, 0.03041223, 0.02498224, 0.04080221, 0.05142873, 0.02994337, 0.04953778, 0.0309829, 0.02467035, 0.04436146, 0.05288075, 0.0274558, 0.0483423, 0.02936349, 0.02482136, 0.03838443, 0.04532101, 0.03069916, 0.0530597, 0.03057427, 0.02543026, 0.04099876, 0.04794246, 0.02905943, 0.04998191, 0.03036539, 0.02500487, 0.04066424, 0.0513488, 0.02994667, 0.04954959, 0.0309723, 0.02467868, 0.04439207, 0.05274172, 0.02737533, 0.04836455, 0.02936194, 0.02478361, 0.0384096, 0.0454011, 0.03066951, 0.05310775, 0.0305812, 0.02534231, 0.04125725, 0.04809458, 0.02912222, 0.04997818, 0.03040465, 0.02513694, 0.04076579, 0.05163395, 0.02999856, 0.04954759, 0.03105126, 0.02472109, 0.04444154, 0.05300204, 0.02741624, 0.04827025, 0.02937664, 0.02493034, 0.03860532, 0.04540407, 0.03062165, 0.05313686, 0.03056096, 0.02543425, 0.04127749, 0.04799626, 0.02912598, 0.05000383, 0.03042178, 0.02488467, 0.04077587, 0.0512926, 0.03000905, 0.04937102, 0.03103481, 0.02455258, 0.04447048, 0.05257833, 0.02748825, 0.04824506, 0.02942044, 0.02475093, 0.03852362, 0.04538478, 0.03072312, 0.0529567, 0.03064488, 0.02537694, 0.04129269, 0.04792474, 0.02910246, 0.04984194, 0.03047418, 0.02487849, 0.04086636, 0.05124514, 0.02999369, 0.0493748, 0.03108741, 0.02460138, 0.04459837, 0.05260601, 0.02743804, 0.04814645, 0.02944015, 0.02478963, 0.03861922, 0.04550271, 0.0306855, 0.05295482, 0.03063001, 0.02542312, 0.04135961, 0.04810786, 0.02908073, 0.04984957, 0.03050118, 0.02487045, 0.04084608, 0.05136433, 0.02993288, 0.04933938, 0.03104808, 0.02455023, 0.04464588, 0.05324968, 0.02741777, 0.04818869, 0.02951471, 0.02457536, 0.0386218, 0.04584255, 0.03059048, 0.05302374, 0.03056797, 0.02509701, 0.04120316, 0.04836154, 0.02910455, 0.05002247, 0.0304537, 0.02469862, 0.04077626, 0.0521139, 0.02999122, 0.04977163, 0.0311589, 0.02450924, 0.04449848, 0.05344849, 0.02748049, 0.0483604, 0.02939095, 0.02467182, 0.03839519, 0.04604406, 0.0307599, 0.05345295, 0.03072612, 0.02519971, 0.0412194, 0.04882899, 0.02917961, 0.05020086, 0.03062228, 0.02490423, 0.04088089, 0.05227451, 0.03004962, 0.04976998, 0.03127109, 0.02451492, 0.04459644, 0.05356932, 0.02740816, 0.04854372, 0.02959279, 0.0246737, 0.03865432, 0.04618531, 0.03072987, 0.05344611, 0.03080264, 0.02537086, 0.0413763, 0.04898117, 0.02916702, 0.05023509, 0.03073977, 0.0249282, 0.04096462, 0.05257871, 0.02999276, 0.04980908, 0.0315042, 0.02470312, 0.04467865, 0.0538737, 0.0273857, 0.04870814, 0.02987119, 0.02489772, 0.0387341, 0.04628352, 0.03074047, 0.05357793, 0.03089141, 0.02520935, 0.04119632, 0.04897586, 0.02924454, 0.05045382, 0.03069542, 0.0247997, 0.04077922, 0.05250286, 0.03013257, 0.05005468, 0.03132619, 0.02445189, 0.04451979, 0.05404099, 0.02757824, 0.04896149, 0.02972348, 0.02484859, 0.03866281, 0.04646467, 0.030807, 0.05391703, 0.03096018, 0.02528264, 0.04124696, 0.04913998, 0.02936716, 0.05061661, 0.03074895, 0.02496289, 0.04094728, 0.05270489, 0.03021848, 0.05022662, 0.03133985, 0.02468728, 0.0445935, 0.05437183, 0.02766563, 0.04906193, 0.02967098, 0.02469477, 0.03856908, 0.0467137, 0.03110562, 0.05429363, 0.03090974, 0.02528362, 0.04119607, 0.04968667, 0.02944606, 0.0508721, 0.0307149, 0.02488617, 0.04079673, 0.05314434, 0.03031224, 0.05059503, 0.03142747, 0.02466555, 0.04449939, 0.05433133, 0.02772564, 0.04935305, 0.02970602, 0.02476146, 0.03863236, 0.04667307, 0.03100989, 0.05451611, 0.03092991, 0.02542298, 0.04148614, 0.0495299, 0.02942921, 0.05098196, 0.030747, 0.02493805, 0.04107431, 0.05285402, 0.03025975, 0.05061432, 0.03132878, 0.02464843, 0.04491628, 0.0542153, 0.0276219, 0.04938575, 0.02980769, 0.02483641, 0.03894301, 0.0468505, 0.03097008, 0.0544173, 0.03098204, 0.02529614, 0.04156466, 0.04975965, 0.02940618, 0.05107985, 0.03087, 0.02497361, 0.04117664, 0.05281736, 0.03018425, 0.05051353, 0.03146034, 0.02454776, 0.04480542, 0.05422207, 0.02764457, 0.04901339, 0.02981181, 0.0246164, 0.03885779, 0.04680997, 0.0310081, 0.05401289, 0.03086684, 0.02523986, 0.0418285, 0.04985715, 0.02939196, 0.05064549, 0.03060901, 0.02478037, 0.04123811, 0.05351122, 0.03020456, 0.0502858, 0.03127725, 0.02447176, 0.04496039, 0.05505648, 0.02775484, 0.0492442, 0.02983012, 0.02471717, 0.03904147, 0.04730185, 0.03113013, 0.0541826, 0.0308759, 0.02520804, 0.04169263, 0.0499153, 0.02953765, 0.05096167, 0.03069231, 0.0248665, 0.04091991, 0.0534525, 0.03045893, 0.05076771, 0.03127692, 0.0245681, 0.04479938, 0.05484232, 0.02783984, 0.04952116, 0.02974367, 0.02481197, 0.03887194, 0.04712584, 0.03110854, 0.05449646, 0.03085492, 0.02533866, 0.04160279, 0.04994569, 0.02949928, 0.05123643, 0.03069127, 0.02482386, 0.04106307, 0.0534272, 0.03032087, 0.05066603, 0.03144039, 0.02469556, 0.04471646, 0.05505557, 0.02776581, 0.04944923, 0.02988693, 0.02487376, 0.03895054, 0.04744667, 0.0310952, 0.05437819, 0.03104899, 0.02552096, 0.04161259, 0.0501801, 0.02951688, 0.05113515, 0.03062771, 0.02510878, 0.04092912, 0.05347688, 0.03029685, 0.05043482, 0.03126522, 0.02470631, 0.04491016, 0.05465449, 0.02773309, 0.04914293, 0.02951538, 0.02471421, 0.03893846, 0.04728379, 0.03107875, 0.05448355, 0.03084759, 0.02566517, 0.04185515, 0.05040371, 0.02962512, 0.05108438, 0.03063174, 0.02501061, 0.04122733, 0.05374157, 0.03042416, 0.05074079, 0.03123476, 0.02463791, 0.0449595, 0.05504821, 0.02775911, 0.04957037, 0.02964212, 0.02503914, 0.03919137, 0.04758769, 0.03108734, 0.05442044, 0.0308416, 0.0255598, 0.04187524, 0.05043995, 0.02958854, 0.05113366, 0.03069912, 0.02504165, 0.04136204, 0.05382656, 0.03034112, 0.05061233, 0.03132993, 0.02478036, 0.04507235, 0.05533216, 0.02785532, 0.04947264, 0.02980428, 0.02507201, 0.03934871, 0.04805912, 0.03135639, 0.0547376, 0.03107007, 0.02570851, 0.04215991, 0.0509485, 0.02975377, 0.05122458, 0.03077373, 0.02520926, 0.04165084, 0.05469273, 0.0306917, 0.05080057, 0.03118858, 0.0247274, 0.0453211, 0.0560388, 0.02789571, 0.049311, 0.02942446, 0.02466935, 0.03937369, 0.04808177, 0.0311845, 0.05427328, 0.03069746, 0.02527948, 0.04189846, 0.05085703, 0.02954967, 0.0510584, 0.03046491, 0.02482319, 0.04140925, 0.05454164, 0.03045484, 0.05064012, 0.03108352, 0.02444375, 0.04511567, 0.05567557, 0.02776066, 0.04934957, 0.02947971, 0.0247584, 0.03935136, 0.04809187, 0.03117934, 0.05426444, 0.03060381, 0.02534044, 0.041892, 0.05063472, 0.02952808, 0.050918, 0.03032289, 0.02479907, 0.04118752, 0.05419117, 0.03045555, 0.05055173, 0.03111456, 0.02449509, 0.044948, 0.05585127, 0.02778785, 0.04945862, 0.0295586, 0.02471344, 0.03930305, 0.04983598, 0.03137334, 0.05535335, 0.03094624, 0.02556453, 0.04256606, 0.05453356, 0.02977949, 0.05244949, 0.030689, 0.02519258, 0.04246845, 0.05932524, 0.03052758, 0.05178672, 0.03107112, 0.02470734, 0.04618796, 0.06141403, 0.02784791, 0.0501909, 0.02964687, 0.0249079, 0.04007658, 0.05422972, 0.03135607, 0.0548048, 0.03062531, 0.02534393, 0.042682, 0.05676826, 0.02957048, 0.05148877, 0.03041705, 0.02482608, 0.04208965, 0.05988278, 0.03025771, 0.05100834, 0.03094005, 0.02442651, 0.04573495, 0.061519, 0.02773124, 0.05026659, 0.02951802, 0.02463721, 0.03980124, 0.05354196, 0.03132459, 0.05564359, 0.03064463, 0.02516129, 0.04283011, 0.05684091, 0.02960535, 0.05222628, 0.03041528, 0.02468236, 0.04239668, 0.06077269, 0.03028643, 0.05158426, 0.03099272, 0.0243489, 0.04600966, 0.06156364, 0.02755731, 0.050612, 0.02946445, 0.02454346, 0.03971741, 0.05325779, 0.03110255, 0.05556471, 0.03060476, 0.02508094, 0.04238709, 0.05532401, 0.02929631, 0.05202658, 0.03023811, 0.02453841, 0.04182149, 0.05966834, 0.03016434, 0.05153224, 0.03078343, 0.02408939, 0.04566651, 0.06146214, 0.02760195, 0.05085128, 0.02957602, 0.02440142, 0.03971018, 0.05365712, 0.03118851, 0.05582204, 0.03054435, 0.0248144, 0.04250482, 0.05675844, 0.02968708, 0.05284536, 0.03042113, 0.02454649, 0.04186722, 0.06057537, 0.0302759, 0.05260052, 0.03095345, 0.02419569, 0.04570549, 0.06228993, 0.02769853, 0.05134985, 0.02947556, 0.02462161, 0.03942326, 0.05276896, 0.03102678, 0.05599694, 0.03049757, 0.02510004, 0.04206144, 0.05512269, 0.02932201, 0.05271192, 0.03023957, 0.02462373, 0.04148441, 0.05852257, 0.03025957, 0.05224424, 0.03097641, 0.02437325, 0.04531647, 0.06042961, 0.02769759, 0.05146535, 0.0295295, 0.02466413, 0.03935273, 0.05306802, 0.03130402, 0.05672295, 0.03054511, 0.02519706, 0.04189119, 0.05554214, 0.02955723, 0.05331969, 0.03035587, 0.02473799, 0.04146123, 0.05906353, 0.03030527, 0.05284109, 0.03101904, 0.02432258, 0.04524645, 0.06081075, 0.02768914, 0.05179432, 0.02946494, 0.02460967, 0.03924205, 0.05241481, 0.03137666, 0.05683785, 0.03045539, 0.02507189, 0.04189212, 0.0551779, 0.02965403, 0.05344942, 0.03024236, 0.02459953, 0.04138139, 0.05868622, 0.03040278, 0.05281703, 0.03084468, 0.02420703, 0.04507437, 0.06048921, 0.02767039, 0.05173127, 0.02936625, 0.02448691, 0.03910242, 0.05177804, 0.03114438, 0.05601797, 0.03043018, 0.02497455, 0.04169751, 0.05441497, 0.02934788, 0.05277843, 0.03016598, 0.02446881, 0.04134496, 0.05811298, 0.0301066, 0.05211538, 0.0307806, 0.024154, 0.04505981, 0.05963777, 0.02753944, 0.0510716, 0.02928445, 0.02444268, 0.03914806, 0.05132138, 0.03100087, 0.05616327, 0.03024273, 0.02484895, 0.04165741, 0.05378443, 0.02928887, 0.05281583, 0.03000753, 0.02436893, 0.04120052, 0.05759275, 0.03006418, 0.05244013, 0.03073424, 0.02415094, 0.04480696, 0.05915572, 0.02753155, 0.05125526, 0.02918124, 0.02448434, 0.03892065, 0.05119937, 0.03109664, 0.05634423, 0.03019074, 0.02494664, 0.04158986, 0.05415228, 0.02947766, 0.05287752, 0.02990048, 0.02450395, 0.04109838, 0.05795908, 0.03022699, 0.0523442, 0.03065158, 0.02418038, 0.04474739, 0.05958804, 0.02773037, 0.05133911, 0.02910304, 0.0245172, 0.0389783, 0.05146472, 0.03129253, 0.05662886, 0.0301905, 0.02509621, 0.04177919, 0.05448835, 0.02957439, 0.05330173, 0.03007022, 0.02465579, 0.04124418, 0.05830994, 0.03030093, 0.05256163, 0.03069063, 0.02424502, 0.04468339, 0.05969629, 0.02764316, 0.05135262, 0.02918544, 0.0245862, 0.03887931, 0.05157123, 0.03129942, 0.05651245, 0.03007209, 0.02506741, 0.04159705, 0.05434256, 0.0294491, 0.05293665, 0.02986827, 0.02464714, 0.04112902, 0.05812542, 0.03027116, 0.05232678, 0.03055526, 0.0242129, 0.04456781, 0.05953722, 0.02754967, 0.05110064, 0.02905387, 0.02447201, 0.03889167, 0.0518597, 0.031161, 0.05616594, 0.03010304, 0.02508869, 0.04168251, 0.05482021, 0.02944912, 0.05281651, 0.02989686, 0.02463965, 0.04114916, 0.05849514, 0.03023666, 0.05212363, 0.03059924, 0.02426144, 0.04463881, 0.06007496, 0.02771779, 0.05121422, 0.02920825, 0.0244824, 0.03884143, 0.05217832, 0.03131643, 0.05640054, 0.03031346, 0.02512103, 0.0416404, 0.05512534, 0.02955488, 0.05319005, 0.03012164, 0.02470932, 0.04128063, 0.05892841, 0.03025224, 0.05257705, 0.03086433, 0.02430324, 0.04485885, 0.06058673, 0.02766703, 0.05159878, 0.02926849, 0.02454966, 0.03899276, 0.05232918, 0.03119176, 0.05664689, 0.03029511, 0.02506012, 0.04170895, 0.05515897, 0.02951428, 0.05323321, 0.03012469, 0.02464418, 0.04129723, 0.05868315, 0.03016458, 0.05255185, 0.03077199, 0.0242372, 0.0449301, 0.0602103, 0.02762704, 0.05148922, 0.02926542, 0.02453574, 0.039063, 0.05231788, 0.03115023, 0.0566379, 0.03036401, 0.02507604, 0.0418692, 0.05522583, 0.02944363, 0.05325372, 0.03022405, 0.02460445, 0.04137783, 0.05859401, 0.03024137, 0.05262813, 0.03084907, 0.02410875, 0.04493101, 0.05976347, 0.02758055, 0.05142879, 0.02917939, 0.02429498, 0.03884953, 0.05193638, 0.03124999, 0.05661615, 0.03047821, 0.02481591, 0.0416571, 0.05478603, 0.02945286, 0.05320054, 0.03023916, 0.02444659, 0.04128082, 0.05882365, 0.03024496, 0.05259994, 0.03083939, 0.02405975, 0.0447916, 0.060225, 0.02754418, 0.05171717, 0.02940942, 0.02447546, 0.0390694, 0.0524492, 0.03104973, 0.05707768, 0.03040388, 0.02498388, 0.04172718, 0.05486365, 0.02947642, 0.05343131, 0.0302159, 0.02461884, 0.04132665, 0.05877372, 0.03020931, 0.05282113, 0.03089436, 0.02434126, 0.04481219, 0.06042389, 0.0275041, 0.05154994, 0.02934901, 0.02439867, 0.03899533, 0.05208891, 0.03111437, 0.05656644, 0.03028421, 0.02483026, 0.04152465, 0.05471638, 0.02941707, 0.0528149, 0.02996847, 0.02428775, 0.04108209, 0.05816398, 0.03015465, 0.05230725, 0.03057209, 0.02383521, 0.04455142, 0.05933569, 0.02760435, 0.05128154, 0.02917632, 0.02418853, 0.03880801, 0.05190108, 0.03102293, 0.05642249, 0.03014638, 0.02468677, 0.04127116, 0.05446686, 0.02925318, 0.05319078, 0.03000985, 0.02422691, 0.04091768, 0.0578096, 0.03017238, 0.05249335, 0.03062505, 0.02392956, 0.04444898, 0.05960504, 0.02752229, 0.05136498, 0.02909702, 0.02392075, 0.03858726, 0.05122839, 0.03101989, 0.05641386, 0.03014445, 0.02459276, 0.04122098, 0.05364029, 0.02928516, 0.05280086, 0.02981264, 0.0239801, 0.04053514, 0.05696206, 0.03007749, 0.05242429, 0.03044223, 0.02377125, 0.04424202, 0.05868191, 0.02744975, 0.05130764, 0.02908664, 0.02406051, 0.03847715, 0.05108292, 0.03095472, 0.05649275, 0.03021293, 0.0245382, 0.04117408, 0.05381101, 0.02930842, 0.05308403, 0.02989036, 0.02395296, 0.04082375, 0.05706347, 0.03007414, 0.05254285, 0.03049558, 0.02342148, 0.04409418, 0.0588932, 0.027468, 0.05140891, 0.0291005, 0.02386976, 0.03837851, 0.05092028, 0.03110055, 0.05661004, 0.03009528, 0.02428682, 0.04120892, 0.05357446, 0.02927611, 0.05315278, 0.02985841, 0.02414702, 0.04076946, 0.05679333, 0.03000717, 0.05266604, 0.03055514, 0.02374583, 0.04438472, 0.05831614, 0.02744037, 0.0515383, 0.0290563, 0.02412811, 0.03846888, 0.05058982, 0.03082516, 0.05658694, 0.03007151, 0.02471881, 0.04116546, 0.05332054, 0.02908836, 0.05321307, 0.02988156, 0.02421776, 0.04071312, 0.05676883, 0.02983692, 0.05258269, 0.03051702, 0.02388603, 0.04432924, 0.05827856, 0.02730322, 0.05135152, 0.02905294, 0.02404034, 0.03831792, 0.05032968, 0.03071667, 0.0562866, 0.03008423, 0.02462946, 0.04097916, 0.0531194, 0.02900463, 0.05326093, 0.02991299, 0.024144, 0.04057176, 0.0562887, 0.02981067, 0.05273831, 0.03041916, 0.02370435, 0.04397162, 0.05757164, 0.02704181, 0.05132124, 0.02895865, 0.02389553, 0.0381313, 0.05011429, 0.03050223, 0.05648083, 0.0299735, 0.02447866, 0.04088854, 0.05269162, 0.02885389, 0.05317026, 0.02988203, 0.02415176, 0.04028353, 0.05588798, 0.02968096, 0.05283628, 0.03033764, 0.02368469, 0.04383399, 0.05737567, 0.02705282, 0.05107064, 0.02888404, 0.0238918, 0.03809606, 0.04964539, 0.03049582, 0.05591927, 0.02998265, 0.02453483, 0.04108162, 0.05257155, 0.02885787, 0.0531861, 0.02984554, 0.0239592, 0.04055751, 0.05588912, 0.02951148, 0.05236464, 0.03037561, 0.02368384, 0.04398648, 0.05723283, 0.02706861, 0.05127001, 0.02896719, 0.02396456, 0.03833175, 0.04945314, 0.03067561, 0.05671638, 0.03009716, 0.02460831, 0.04100758, 0.05246051, 0.02894114, 0.05359947, 0.02997909, 0.02402603, 0.04071122, 0.05598443, 0.02968548, 0.05313061, 0.03055886, 0.02375807, 0.04429599, 0.05745577, 0.02717887, 0.05205112, 0.02910483, 0.0240231, 0.03832895, 0.04956891, 0.03059039, 0.05705723, 0.03007137, 0.02458517, 0.04099402, 0.05169379, 0.02912943, 0.05402572, 0.02998492, 0.02423087, 0.04092391, 0.05583852, 0.02987573, 0.05336617, 0.03056102, 0.02374711, 0.04381613, 0.05699861, 0.02719436, 0.05184525, 0.02922746, 0.02412401, 0.03814383, 0.04955519, 0.0304423, 0.05699242, 0.03051756, 0.02474631, 0.04149317, 0.0523386, 0.02904682, 0.05403695, 0.03034291, 0.0245035, 0.04103478, 0.0563503, 0.02980839, 0.0532767, 0.03111983, 0.02409008, 0.04498147, 0.05787934, 0.02724445, 0.05230539, 0.02961515, 0.02484757, 0.03903212, 0.05023393, 0.03062232, 0.05705108, 0.03062828, 0.0254404, 0.04159076, 0.05307104, 0.02895828, 0.05375627, 0.03030302, 0.02473871, 0.04118837, 0.05710828, 0.02959956, 0.05298764, 0.03097853, 0.02428221, 0.04493459, 0.05809009, 0.02685301, 0.05204048, 0.02965049, 0.02457746, 0.03901479, 0.05068898, 0.03053489, 0.05728346, 0.03082903, 0.02524707, 0.04216514, 0.05357016, 0.02870097, 0.05405358, 0.03066223, 0.02463729, 0.04180504, 0.05724275, 0.02937782, 0.0534716, 0.03113649, 0.02419144, 0.04564046, 0.05857037, 0.02695791, 0.05214189, 0.0295667, 0.02409646, 0.03912221, 0.05088094, 0.03033039, 0.05718397, 0.03084076, 0.02500755, 0.04203869, 0.05428558, 0.02878276, 0.05407674, 0.03047354, 0.02483019, 0.04192618, 0.05690975, 0.0296128, 0.05297364, 0.03101529, 0.0243311, 0.04507194, 0.05797114, 0.02695774, 0.05198433, 0.02929861, 0.02454539, 0.03925971, 0.05086302, 0.03050555, 0.05745479, 0.0306973, 0.02512939, 0.04219229, 0.05376868, 0.02871092, 0.05372513, 0.03035052, 0.02443828, 0.04137015, 0.05731631, 0.02952531, 0.05285446, 0.03098811, 0.02408937, 0.04481297, 0.05854458, 0.02702165, 0.05208451, 0.02933404, 0.02420861, 0.03914341, 0.05051265, 0.03037209, 0.05737601, 0.03054344, 0.02496216, 0.04161975, 0.05347122, 0.02868534, 0.05382968, 0.03040079, 0.02444458, 0.04127707, 0.0571179, 0.02936285, 0.05296906, 0.03118457, 0.02414847, 0.04541203, 0.05906917, 0.02655416, 0.05151724, 0.02988599, 0.02457028, 0.03972744, 0.05175208, 0.0298965, 0.05634119, 0.03105767, 0.02510667, 0.04222058, 0.05356266, 0.02811531, 0.05288599, 0.03089041, 0.02459723, 0.04133764, 0.05733697, 0.02897846, 0.05229425, 0.03159383, 0.02411565, 0.04527943, 0.05889124, 0.02633085, 0.05088013, 0.0299632, 0.02447048, 0.03931395, 0.05082779, 0.02985759, 0.05630289, 0.03113933, 0.02532914, 0.04180537, 0.05318308, 0.02813502, 0.05367623, 0.03088104, 0.024653, 0.04105717, 0.05694571, 0.02906105, 0.0530375, 0.03182529, 0.02418797, 0.04436283, 0.05805402, 0.02628468, 0.05143103, 0.03027941, 0.0246904, 0.03919568, 0.05014428, 0.02975116, 0.05703868, 0.03188029, 0.02561843, 0.04247091, 0.0532172, 0.0281398, 0.05450834, 0.03124149, 0.02489032, 0.04084193, 0.05639203, 0.02898474, 0.05272031, 0.03137683, 0.02397679, 0.04481557, 0.05880041, 0.02675486, 0.05223681, 0.02985225, 0.02441553, 0.03898173, 0.05052167, 0.03046891, 0.05783002, 0.03156836, 0.02520906, 0.04061113, 0.05316212, 0.02863871, 0.05404709, 0.03044724, 0.02467049, 0.03990021, 0.05684131, 0.02963325, 0.05293063, 0.03001001, 0.02444824, 0.04409767, 0.05838427, 0.02678149, 0.05216569, 0.02945096, 0.02437753, 0.03847076, 0.05008975, 0.03007635, 0.0576469, 0.03047558, 0.02461879, 0.04012111, 0.05379312, 0.0290641, 0.05544119, 0.03072822, 0.02370687, 0.03887058, 0.05566795, 0.02921372, 0.05437285, 0.03077464, 0.02347938, 0.04264745, 0.05729577, 0.02661061, 0.05271569, 0.02919859, 0.02380656, 0.03725285, 0.04961848, 0.03016084, 0.0577953, 0.03123507, 0.02490832, 0.04053866, 0.05256487, 0.0286434, 0.05349302, 0.03051394, 0.02420404, 0.03959836, 0.05625068, 0.02921034, 0.05055552, 0.02975101, 0.02258552, 0.04246403, 0.0553122, 0.02522286, 0.04861899, 0.02816906, 0.02276329, 0.03688998, 0.04786596, 0.02827537, 0.05345919, 0.0291907, 0.02286491, 0.03916374, 0.05065586, 0.02696263, 0.05022603, 0.02886281, 0.02253348, 0.03843727, 0.05423672, 0.02774449, 0.04944951, 0.02974128, 0.02187287, 0.04142427, 0.05555281, 0.02515625, 0.04851883, 0.02836654, 0.02216613, 0.03608445, 0.04783959, 0.02826332, 0.05277479, 0.02947953, 0.02274171, 0.03933663, 0.05067512, 0.02691258, 0.04984224, 0.02898465, 0.02222719, 0.03785224, 0.05408122, 0.0276541, 0.0495358, 0.03021284, 0.02167767, 0.04085622, 0.05500315, 0.02514609, 0.04830838, 0.0288325, 0.02191245, 0.03571555, 0.04732327, 0.02827423, 0.0528623, 0.0304186, 0.02248352, 0.03840927, 0.05071495, 0.02683954, 0.04957713, 0.02972392, 0.02212727, 0.03765096, 0.0538488, 0.02752889, 0.0485798, 0.03020513, 0.02165927, 0.0409696, 0.05515036, 0.02500966, 0.04839578, 0.02879963, 0.02188154, 0.03555035, 0.04746262, 0.0281675, 0.05338253, 0.03015479, 0.02244323, 0.03842068, 0.04979512, 0.02673358, 0.05038071, 0.02949952, 0.02211456, 0.03728668, 0.05389787, 0.02756723, 0.04944261, 0.03011037, 0.02174542, 0.0407876, 0.05563698, 0.02504344, 0.04878971, 0.0289261, 0.02209472, 0.03558432, 0.04817566, 0.02825548, 0.05357387, 0.03004239, 0.02287036, 0.03846868, 0.05115435, 0.0268716, 0.05031741, 0.02958334, 0.02248058, 0.03814424, 0.05455182, 0.02771564, 0.04960425, 0.03026314, 0.0220913, 0.04157071, 0.05628781, 0.02518206, 0.04855806, 0.02896819, 0.02213422, 0.03610932, 0.04808671, 0.02835722, 0.05385846, 0.03020256, 0.02271573, 0.03900163, 0.05084971, 0.02709585, 0.05036679, 0.02965114, 0.02225918, 0.03818914, 0.0544362, 0.02784174, 0.04954597, 0.03022015, 0.02203098, 0.04155159, 0.05596086, 0.02533903, 0.04835, 0.02882709, 0.02204551, 0.03639614, 0.04789703, 0.02846797, 0.05325321, 0.03000678, 0.02264457, 0.03913156, 0.05077612, 0.02715183, 0.05018342, 0.0295861, 0.02223202, 0.03834766, 0.05443534, 0.02800778, 0.04947533, 0.03040145, 0.02191742, 0.04206711, 0.05593044, 0.02549212, 0.04853361, 0.02901454, 0.02216034, 0.03671892, 0.04819651, 0.02869323, 0.0536286, 0.03048312, 0.02248915, 0.03942103, 0.05111181, 0.02730213, 0.05022585, 0.02983155, 0.02202538, 0.03839014, 0.05474912, 0.02831721, 0.04948499, 0.03030848, 0.0215362, 0.04185175, 0.05617477, 0.02546233, 0.04847072, 0.028999, 0.02201461, 0.03655997, 0.04850632, 0.02871575, 0.05349478, 0.03018054, 0.0225809, 0.0394338, 0.05112755, 0.02745222, 0.05007884, 0.02971851, 0.02169102, 0.03779411, 0.05466575, 0.02827541, 0.04888865, 0.03026629, 0.02133943, 0.04121642, 0.05560986, 0.02561534, 0.04769224, 0.02893067, 0.02073797, 0.03520927, 0.04769551, 0.02837332, 0.05267011, 0.03004495, 0.02136853, 0.03805489, 0.05028113, 0.02705325, 0.04966925, 0.02954716, 0.02108106, 0.03712423, 0.05373739, 0.02790088, 0.04879891, 0.03040965, 0.02085002, 0.04106436, 0.05560169, 0.02521473, 0.04821963, 0.02935964, 0.02111356, 0.03621956, 0.04794136, 0.02845415, 0.05318455, 0.03039289, 0.02146949, 0.0387015, 0.05048417, 0.02689781, 0.05015886, 0.02991549, 0.02120577, 0.03784943, 0.05374021, 0.02782031, 0.04899851, 0.0302566, 0.02080984, 0.04109515, 0.05535547, 0.02506098, 0.04772027, 0.02887872, 0.02047006, 0.03502902, 0.04757454, 0.02787199, 0.05258868, 0.03044328, 0.02099818, 0.03731259, 0.0506776, 0.02667166, 0.04961039, 0.03017063, 0.02055372, 0.03611711, 0.05383601, 0.02751669, 0.04844751, 0.03054778, 0.02028215, 0.03982523, 0.05534981, 0.0250509, 0.04760824, 0.02917351, 0.02029097, 0.03456837, 0.04781397, 0.02784776, 0.05252338, 0.03088678, 0.02094077, 0.03732939, 0.05043551, 0.02652905, 0.04925725, 0.03041998, 0.0205912, 0.03601152, 0.0539343, 0.02752639, 0.04842125, 0.03129332, 0.02030781, 0.0393772, 0.05591827, 0.02487723, 0.04768094, 0.0300628, 0.02015326, 0.03421099, 0.04817871, 0.02776388, 0.05253523, 0.03109261, 0.02097854, 0.03728772, 0.05053983, 0.02646582, 0.0495618, 0.0307566, 0.0206891, 0.03627946, 0.05383636, 0.02745955, 0.04884355, 0.03146008, 0.02049336, 0.03983808, 0.05586541, 0.02493646, 0.04790447, 0.03017003, 0.0203894, 0.03425898, 0.04805784, 0.02784992, 0.05283022, 0.03128248, 0.02081527, 0.03706441, 0.05059182, 0.02646989, 0.04939323, 0.03069397, 0.0204431, 0.03558419, 0.05389484, 0.02729381, 0.04854541, 0.03150564, 0.02035301, 0.03923863, 0.0559953, 0.02487695, 0.04788635, 0.03019593, 0.02035107, 0.03440247, 0.04805028, 0.02775888, 0.0528025, 0.03135598, 0.02089797, 0.0368345, 0.05093303, 0.02643004, 0.04973021, 0.03078169, 0.02064788, 0.03574357, 0.05442717, 0.02728111, 0.04877442, 0.0316183, 0.02037769, 0.03919093, 0.05652347, 0.02484, 0.04800178, 0.03031947, 0.02035763, 0.03416267, 0.04863428, 0.02773827, 0.05289344, 0.03143916, 0.02085858, 0.03664831, 0.05127707, 0.02641182, 0.04960903, 0.03081432, 0.02062189, 0.03575573, 0.05446223, 0.02722302, 0.04883587, 0.0315869, 0.02030896, 0.03908229, 0.0563309, 0.02474053, 0.04797093, 0.03025874, 0.02027045, 0.03408598, 0.04844083, 0.02765739, 0.05291631, 0.03143881, 0.02082526, 0.03682601, 0.05116436, 0.02632378, 0.04966901, 0.03082762, 0.02047014, 0.0358125, 0.05444749, 0.02717995, 0.04871081, 0.03154828, 0.02025708, 0.03922358, 0.05632164, 0.02479179, 0.04793066, 0.03024027, 0.02027847, 0.03420078, 0.04860783, 0.02770014, 0.05296893, 0.03142735, 0.02087933, 0.03690912, 0.05107892, 0.02638983, 0.04963786, 0.03087208, 0.0206367, 0.03597785, 0.05456009, 0.02730095, 0.04881832, 0.03162218, 0.02032291, 0.03941374, 0.05634611, 0.0248142, 0.04800794, 0.03027091, 0.0203666, 0.03442925, 0.04856563, 0.02773958, 0.05287276, 0.03141433, 0.02090814, 0.03696918, 0.0511753, 0.02644613, 0.04978025, 0.03080725, 0.02058253, 0.03592809, 0.05456196, 0.02726336, 0.04880027, 0.03162494, 0.02029335, 0.0393247, 0.05637404, 0.02477873, 0.04786979, 0.03022226, 0.02029923, 0.03441937, 0.04861057, 0.027676, 0.05291256, 0.03135154, 0.02090977, 0.0370146, 0.05121585, 0.02638988, 0.0495535, 0.03075581, 0.02067738, 0.03606846, 0.05453711, 0.02716549, 0.04853265, 0.031487, 0.02042931, 0.03949885, 0.056299, 0.02463018, 0.04776512, 0.03009566, 0.02046301, 0.03444547, 0.04849409, 0.02754072, 0.0527016, 0.03113206, 0.02116887, 0.03722655, 0.05139222, 0.02623887, 0.04950049, 0.03059375, 0.02087646, 0.03627014, 0.05479993, 0.02706111, 0.04849261, 0.03129514, 0.02059787, 0.03976446, 0.05656297, 0.0245687, 0.04765217, 0.02999651, 0.02051302, 0.03459048, 0.04850092, 0.02735895, 0.05247794, 0.03116237, 0.02106981, 0.03719747, 0.05071633, 0.02603219, 0.04949058, 0.03058815, 0.02070047, 0.03599174, 0.05409433, 0.02690865, 0.04853336, 0.03150133, 0.0204492, 0.03948426, 0.05598357, 0.02441988, 0.0476516, 0.03007349, 0.02038819, 0.03428562, 0.04807705, 0.02718447, 0.05270297, 0.03116435, 0.02089881, 0.03705863, 0.05055156, 0.02611038, 0.0496185, 0.03069521, 0.02062744, 0.0360388, 0.05402402, 0.02696087, 0.0486091, 0.03150847, 0.02033544, 0.03949059, 0.05581416, 0.02447782, 0.04773061, 0.03018784, 0.02024071, 0.03441859, 0.04825559, 0.02734316, 0.05268871, 0.03125903, 0.0209026, 0.03704052, 0.0506167, 0.02606826, 0.04949721, 0.03072849, 0.0205707, 0.03596647, 0.05401446, 0.0269579, 0.04857642, 0.03146018, 0.02037596, 0.03941084, 0.05575328, 0.0245082, 0.04766266, 0.03011274, 0.02032292, 0.03444575, 0.04791645, 0.027325, 0.0525557, 0.0312539, 0.02093213, 0.03720064, 0.05018155, 0.02599097, 0.04917298, 0.03057019, 0.02071262, 0.03612043, 0.05372748, 0.02691066, 0.04859817, 0.03136721, 0.02032925, 0.03955901, 0.05583374, 0.02457678, 0.04767773, 0.03007243, 0.02035256, 0.03442571, 0.0480919, 0.0274751, 0.05256205, 0.03117391, 0.02096534, 0.03712264, 0.05077192, 0.02618506, 0.04947116, 0.03064391, 0.0206602, 0.03614926, 0.05431893, 0.02712724, 0.04862733, 0.03142931, 0.02038029, 0.03951567, 0.05615967, 0.02465649, 0.04776678, 0.03012272, 0.02034239, 0.03452093, 0.04800341, 0.02750118, 0.0527174, 0.03127135, 0.02095602, 0.03714376, 0.05048277, 0.02612841, 0.04936368, 0.03074419, 0.0206684, 0.03603689, 0.054114, 0.02705734, 0.04848873, 0.03158639, 0.02051372, 0.03969864, 0.05567468, 0.02456583, 0.04760765, 0.03023098, 0.020469, 0.03462067, 0.04797152, 0.02733288, 0.05250151, 0.03126263, 0.02101959, 0.03738823, 0.05045929, 0.02596442, 0.04928432, 0.03066571, 0.02085852, 0.03632567, 0.05372973, 0.0268175, 0.04839102, 0.03155106, 0.02060757, 0.03983502, 0.05554147, 0.02449974, 0.04755389, 0.03006286, 0.02059756, 0.0346415, 0.04741218, 0.02729065, 0.05250637, 0.03119427, 0.02110899, 0.03740196, 0.05014223, 0.02599301, 0.04932321, 0.03063631, 0.02086664, 0.03627615, 0.05336574, 0.02685318, 0.04831779, 0.03139554, 0.02060162, 0.0397863, 0.05526336, 0.02447519, 0.04746382, 0.03008256, 0.02069155, 0.03467817, 0.04754536, 0.02737515, 0.05246224, 0.03113446, 0.02124658, 0.03735153, 0.05031582, 0.02597396, 0.0492791, 0.03061843, 0.02095898, 0.03631278, 0.05334748, 0.02690294, 0.04828994, 0.03144148, 0.02070504, 0.0398762, 0.05517647, 0.02453174, 0.04756618, 0.03004627, 0.0207641, 0.03473603, 0.04756482, 0.02742042, 0.05245668, 0.03112, 0.0212447, 0.03735911, 0.05005937, 0.02612117, 0.04927378, 0.03054503, 0.02109955, 0.03624654, 0.05354807, 0.02695739, 0.04813492, 0.03126196, 0.02081595, 0.03976566, 0.05543947, 0.02439334, 0.04724892, 0.02991048, 0.02080123, 0.03455685, 0.0476035, 0.02728493, 0.0521838, 0.03095139, 0.0213686, 0.03711779, 0.05006225, 0.02598103, 0.04914476, 0.0305532, 0.02102207, 0.03612104, 0.05342083, 0.02683148, 0.04829266, 0.03128994, 0.02068601, 0.03960347, 0.0552686, 0.02437672, 0.04744875, 0.02995664, 0.02069554, 0.03448708, 0.04732598, 0.02725031, 0.05240046, 0.03108167, 0.02129387, 0.03710193, 0.04989237, 0.02594335, 0.04934777, 0.03056361, 0.02099748, 0.03603612, 0.05332759, 0.02681658, 0.04832572, 0.03130457, 0.02068818, 0.03962661, 0.05529316, 0.02437666, 0.04750866, 0.03002016, 0.02071914, 0.03449815, 0.04745695, 0.02718795, 0.05240086, 0.03106301, 0.02121817, 0.03713285, 0.04988509, 0.02591689, 0.04911185, 0.03056291, 0.02098497, 0.03622039, 0.05331503, 0.02680792, 0.04816934, 0.03132884, 0.02067801, 0.03966977, 0.05517025, 0.02436472, 0.04726468, 0.03000036, 0.02062371, 0.03455913, 0.04750666, 0.02717835, 0.05210776, 0.03110137, 0.02121857, 0.03723873, 0.04982641, 0.02588667, 0.04892765, 0.03064509, 0.02093567, 0.03609155, 0.05324801, 0.02683517, 0.04801998, 0.03135284, 0.0206412, 0.03963743, 0.05514926, 0.02437369, 0.04708999, 0.03005823, 0.02070758, 0.03455763, 0.04735591, 0.0272887, 0.05206481, 0.03111694, 0.02129743, 0.03725118, 0.04980903, 0.02598193, 0.04888332, 0.03058195, 0.02108135, 0.03622374, 0.05338663, 0.02682591, 0.04789505, 0.0313599, 0.0207626, 0.0397598, 0.05539539, 0.0245169, 0.04723516, 0.02999137, 0.0208195, 0.03469666, 0.04760705, 0.02727879, 0.05217693, 0.03093782, 0.02139213, 0.03716595, 0.04989471, 0.02597308, 0.04890629, 0.03035668, 0.02106952, 0.03611787, 0.05350943, 0.02685607, 0.04802447, 0.03110427, 0.0207594, 0.03978851, 0.05552578, 0.02451285, 0.0472157, 0.02973074, 0.02063019, 0.03465368, 0.04774401, 0.02731415, 0.05185499, 0.03053398, 0.02134001, 0.03718451, 0.05002924, 0.02605016, 0.0489532, 0.03021566, 0.02109161, 0.03628201, 0.05375971, 0.02694162, 0.04776573, 0.03103075, 0.02074772, 0.03972796, 0.05564371, 0.02454904, 0.04695303, 0.02958741, 0.02077925, 0.03458255, 0.04794193, 0.02741883, 0.05174622, 0.03064491, 0.02132535, 0.03735574, 0.05037265, 0.02614982, 0.04868684, 0.03023444, 0.02103643, 0.03623806, 0.05360828, 0.02704015, 0.04777507, 0.03108619, 0.02074556, 0.03968483, 0.05534599, 0.02460296, 0.04683593, 0.02966631, 0.02079063, 0.03485152, 0.04795186, 0.02736108, 0.05146652, 0.03096324, 0.02128646, 0.03757329, 0.05037273, 0.02604971, 0.04860371, 0.03043472, 0.02094873, 0.03637571, 0.05367511, 0.02698027, 0.04781254, 0.03115457, 0.02070939, 0.04018439, 0.05587026, 0.0246319, 0.0468876, 0.02992483, 0.02081427, 0.03501996, 0.04798618, 0.02747757, 0.05218209, 0.03058465, 0.02137358, 0.03763951, 0.05051534, 0.02629085, 0.04904714, 0.03055096, 0.02113112, 0.03669544, 0.0541601, 0.02716528, 0.04802363, 0.03139854, 0.02090085, 0.04044047, 0.05612817, 0.024764, 0.04748407, 0.03014955, 0.02093059, 0.03521749, 0.04818063, 0.02766509, 0.05217893, 0.03120561, 0.02146672, 0.03792318, 0.05060263, 0.02627594, 0.04910642, 0.03078314, 0.02107935, 0.03680691, 0.05399042, 0.02719639, 0.04818594, 0.03165342, 0.02083525, 0.04051391, 0.05598019, 0.02479075, 0.04731121, 0.03010228, 0.02083505, 0.03512816, 0.0480272, 0.02762362, 0.05215051, 0.03118544, 0.0214192, 0.03789075, 0.05045876, 0.02633374, 0.04904639, 0.0306486, 0.02126797, 0.03693033, 0.0539562, 0.02720751, 0.0480705, 0.03153534, 0.02098683, 0.04062416, 0.05585679, 0.02475816, 0.04727937, 0.03004666, 0.02100117, 0.03535487, 0.04779624, 0.02771205, 0.05204915, 0.0310891, 0.02171457, 0.03799302, 0.05025809, 0.02633004, 0.04879961, 0.03060694, 0.02126259, 0.03669892, 0.0538877, 0.02718637, 0.04787372, 0.03148663, 0.02107377, 0.04062127, 0.05592453, 0.02474755, 0.04714236, 0.03003996, 0.02112195, 0.03548105, 0.0481783, 0.02768204, 0.05190206, 0.03104369, 0.02177433, 0.03816572, 0.05036489, 0.02631704, 0.04869433, 0.03068807, 0.02141441, 0.03708261, 0.05388874, 0.02721632, 0.04772983, 0.0315804, 0.02122216, 0.04069443, 0.05574154, 0.02474095, 0.04686787, 0.03006662, 0.02107883, 0.03541796, 0.0478149, 0.02758269, 0.05165813, 0.03111118, 0.02182929, 0.03802826, 0.05048341, 0.02630488, 0.04863276, 0.03065499, 0.02158792, 0.03709844, 0.05399489, 0.02718098, 0.04759986, 0.0314591, 0.02123263, 0.04070723, 0.05550437, 0.02470585, 0.04676999, 0.03008412, 0.02114818, 0.03522083, 0.0475939, 0.02755988, 0.05129451, 0.03112484, 0.02158208, 0.03775807, 0.0500318, 0.02628825, 0.048435, 0.03061277, 0.02126888, 0.03702707, 0.05363004, 0.0272243, 0.0477108, 0.03133797, 0.0211378, 0.04085112, 0.05605811, 0.02480225, 0.04691103, 0.02999142, 0.02127068, 0.03539992, 0.04789722, 0.02772921, 0.05157342, 0.03099947, 0.0218601, 0.03803141, 0.05043576, 0.02632668, 0.04857667, 0.03049467, 0.02152635, 0.03695573, 0.0538857, 0.02719489, 0.04761432, 0.03136598, 0.02116372, 0.04061522, 0.05583442, 0.02476955, 0.04664169, 0.02997152, 0.02136029, 0.03527483, 0.0479277, 0.02760468, 0.05152305, 0.03094012, 0.02188024, 0.03790513, 0.05032065, 0.02632643, 0.04837735, 0.03056403, 0.02155607, 0.0369162, 0.0538526, 0.02716872, 0.04764143, 0.03145537, 0.02123528, 0.0406034, 0.05613689, 0.02476068, 0.04683755, 0.03004256, 0.02134795, 0.0354565, 0.04837526, 0.02766352, 0.05155404, 0.03096249, 0.02187041, 0.038034, 0.05080501, 0.02630328, 0.04852881, 0.03050839, 0.02146187, 0.03703972, 0.05422878, 0.02720318, 0.04788266, 0.03151758, 0.02112096, 0.04079837, 0.05606495, 0.0247539, 0.04691935, 0.03015753, 0.02129846, 0.03547081, 0.04836218, 0.02769935, 0.0516238, 0.031141, 0.02181735, 0.03811525, 0.05072517, 0.02630459, 0.04865487, 0.03072481, 0.02149384, 0.03703963, 0.05417904, 0.02717268, 0.04775226, 0.03169491, 0.02107718, 0.04067267, 0.05612121, 0.02487968, 0.04712753, 0.03032223, 0.02115084, 0.03528209, 0.04807987, 0.02769122, 0.05190613, 0.03125264, 0.02179753, 0.0380831, 0.05069999, 0.02630009, 0.04898935, 0.03078594, 0.02149064, 0.03716276, 0.05408914, 0.02712034, 0.04791003, 0.03163188, 0.0211136, 0.04081677, 0.05589578, 0.02471516, 0.04708483, 0.03019468, 0.021171, 0.03523335, 0.04797039, 0.02774378, 0.05187488, 0.03122446, 0.02171112, 0.03770919, 0.05015343, 0.02635559, 0.04893934, 0.03066368, 0.02150462, 0.03710111, 0.05402409, 0.02737975, 0.04810977, 0.03152977, 0.02131749, 0.04086908, 0.05608979, 0.02499762, 0.04739463, 0.03007585, 0.02154621, 0.03549425, 0.04809738, 0.02809069, 0.05195888, 0.03094001, 0.02210113, 0.03807553, 0.05025265, 0.02671152, 0.04867858, 0.03039961, 0.02193832, 0.03728481, 0.05390602, 0.02759323, 0.04786711, 0.03136465, 0.0215764, 0.04104391, 0.05591567, 0.02521325, 0.04701823, 0.0298477, 0.02193261, 0.03571427, 0.0482137, 0.02831788, 0.05201069, 0.03084844, 0.0222288, 0.03828064, 0.05049878, 0.02665367, 0.04865595, 0.03029766, 0.02202873, 0.03734495, 0.05407825, 0.02746608, 0.04790184, 0.03121392, 0.02164075, 0.04072342, 0.05644278, 0.02506531, 0.04706183, 0.02959691, 0.02182605, 0.03551791, 0.04822844, 0.02797975, 0.05176932, 0.03050952, 0.02232922, 0.03814177, 0.05077907, 0.02653034, 0.04867617, 0.03003739, 0.0221988, 0.03770722, 0.05501988, 0.02735204, 0.04791068, 0.03095904, 0.02184229, 0.04126431, 0.05705433, 0.0250242, 0.04730017, 0.02954541, 0.02200266, 0.03591585, 0.04907715, 0.02808671, 0.05199992, 0.03044911, 0.02255363, 0.03876257, 0.05145844, 0.02665126, 0.04892794, 0.02996757, 0.0221068, 0.03814759, 0.05487271, 0.02744902, 0.0481458, 0.03088283, 0.02149474, 0.04170277, 0.05729132, 0.02504932, 0.0474457, 0.02937153, 0.0220241, 0.03592901, 0.04900541, 0.02809625, 0.05219708, 0.03031274, 0.02249645, 0.03892356, 0.05116956, 0.0265287, 0.04902768, 0.02996815, 0.02211057, 0.03793685, 0.05445535, 0.0275154, 0.04836369, 0.03072667, 0.02205976, 0.04185142, 0.05660097, 0.02515384, 0.04747785, 0.02912911, 0.02227017, 0.036589, 0.04815334, 0.0280722, 0.05196618, 0.02992494, 0.02272987, 0.03929733, 0.0510654, 0.02666181, 0.04857374, 0.02972397, 0.02229194, 0.03869598, 0.0541832, 0.02756797, 0.04764903, 0.03069309, 0.02197913, 0.0429539, 0.05646577, 0.02512, 0.04699624, 0.02924285, 0.02222768, 0.0370558, 0.04846619, 0.02815665, 0.05193008, 0.030263, 0.0227634, 0.03983194, 0.05087873, 0.02665254, 0.04864132, 0.02986834, 0.02208818, 0.03826762, 0.05353083, 0.02747293, 0.0477815, 0.03074129, 0.02193987, 0.04290562, 0.05639408, 0.02534053, 0.04711974, 0.02927217, 0.02215769, 0.0371411, 0.04821229, 0.0282991, 0.05192053, 0.03020202, 0.02268331, 0.0395626, 0.05068983, 0.02671688, 0.04864852, 0.02972689, 0.02224181, 0.03863682, 0.05425231, 0.02764991, 0.04765788, 0.03075987, 0.02181979, 0.04247476, 0.05552917, 0.02516534, 0.04671392, 0.02933433, 0.02191207, 0.03630823, 0.04764399, 0.02823807, 0.05172252, 0.03040196, 0.02250985, 0.03933301, 0.05012362, 0.02682911, 0.04846818, 0.02993123, 0.02199456, 0.03822531, 0.05367178, 0.02773892, 0.04784797, 0.03094891, 0.02178355, 0.04187586, 0.05531377, 0.02524573, 0.04688535, 0.02940173, 0.02181459, 0.03623874, 0.04740995, 0.02812852, 0.05153903, 0.0304981, 0.02230366, 0.03869428, 0.05007143, 0.02677822, 0.04822825, 0.03008159, 0.02185964, 0.03782217, 0.05323333, 0.0276013, 0.04754293, 0.03098231, 0.02153526, 0.04155108, 0.05503776, 0.02521947, 0.04651166, 0.02950077, 0.02162438, 0.03592858, 0.04733181, 0.0281665, 0.05117174, 0.03047774, 0.02218079, 0.03848675, 0.04961753, 0.02667853, 0.04808037, 0.03011771, 0.02163001, 0.03741978, 0.05291332, 0.02754177, 0.04732259, 0.03111676, 0.02137473, 0.0411988, 0.05461637, 0.02514879, 0.04641479, 0.02957631, 0.02128889, 0.03542485, 0.04712104, 0.02809148, 0.05105462, 0.03052743, 0.02186561, 0.03819919, 0.04947928, 0.02672834, 0.04793718, 0.03011293, 0.02151583, 0.03726069, 0.05304318, 0.0275635, 0.04729803, 0.0311681, 0.02125002, 0.04097356, 0.05489117, 0.02523721, 0.04640043, 0.02964286, 0.02139518, 0.03559224, 0.04720568, 0.02819414, 0.05114704, 0.03064332, 0.02191403, 0.03783624, 0.04931854, 0.02660988, 0.04771527, 0.02990052, 0.02145752, 0.03704951, 0.05280188, 0.0274979, 0.04713333, 0.03112052, 0.02115442, 0.04057807, 0.0547899, 0.02523676, 0.04636161, 0.02976463, 0.02124966, 0.03545276, 0.04726174, 0.02816665, 0.05094036, 0.0305522, 0.02190375, 0.03806697, 0.04960724, 0.02676197, 0.0477016, 0.0301248, 0.02137766, 0.03728428, 0.05311064, 0.02754262, 0.04693002, 0.03107308, 0.02122691, 0.04088005, 0.05502301, 0.02524235, 0.04601954, 0.02962735, 0.02127743, 0.03538372, 0.04720735, 0.02810978, 0.05093643, 0.03051813, 0.02169318, 0.03795821, 0.04953022, 0.02672084, 0.04754392, 0.03013898, 0.02124852, 0.03694867, 0.05297527, 0.02762933, 0.04684417, 0.03116748, 0.02099879, 0.04074065, 0.05496247, 0.02521416, 0.04610542, 0.02966976, 0.02105127, 0.03536896, 0.04720242, 0.02820709, 0.05072843, 0.03071317, 0.02139733, 0.03776346, 0.04950305, 0.02679676, 0.04757592, 0.03016429, 0.02108637, 0.03686932, 0.0529281, 0.02762852, 0.04695765, 0.03118732, 0.02082201, 0.04058977, 0.05478815, 0.0252531, 0.04613759, 0.02961844, 0.02078826, 0.03523601, 0.04722843, 0.02813122, 0.0507669, 0.03059702, 0.02146101, 0.03788919, 0.04965372, 0.02683998, 0.04761341, 0.03017307, 0.02111406, 0.03686494, 0.05312898, 0.02771903, 0.0469057, 0.03118378, 0.02076549, 0.04035958, 0.05475241, 0.02536573, 0.0459839, 0.02968298, 0.02091947, 0.03518134, 0.04715434, 0.02829529, 0.05072676, 0.03070056, 0.02144825, 0.03778784, 0.04968759, 0.02684508, 0.04756359, 0.03028688, 0.02111732, 0.03689278, 0.05304917, 0.02776796, 0.04698034, 0.03128351, 0.02096279, 0.04060608, 0.05467656, 0.02543267, 0.04600554, 0.02981506, 0.02097869, 0.03533709, 0.04715943, 0.02838775, 0.05060058, 0.03075293, 0.02149724, 0.03811921, 0.04976528, 0.02691579, 0.04746596, 0.03030414, 0.02127633, 0.03712498, 0.05314765, 0.02777147, 0.04686162, 0.03140343, 0.02115357, 0.04078077, 0.05511676, 0.02538738, 0.0459532, 0.0297228, 0.02097674, 0.03542149, 0.04714233, 0.02827768, 0.05067983, 0.0307146, 0.02148755, 0.03806492, 0.0495942, 0.02687091, 0.04744613, 0.03020922, 0.02113609, 0.03698272, 0.05282582, 0.02765217, 0.04671128, 0.03123634, 0.02087607, 0.04046911, 0.05474684, 0.02533855, 0.04582243, 0.02978472, 0.02087766, 0.035007, 0.04715832, 0.02832373, 0.05052761, 0.03057768, 0.0212554, 0.03762241, 0.04942978, 0.02690237, 0.04754685, 0.0301725, 0.02099512, 0.03648819, 0.05279834, 0.02775798, 0.04676826, 0.03125734, 0.02085872, 0.0405408, 0.05469517, 0.02541597, 0.04595027, 0.0297478, 0.02098429, 0.03521738, 0.04720983, 0.02839474, 0.05070208, 0.03078242, 0.02149875, 0.03777699, 0.04965145, 0.0269512, 0.04736038, 0.03033913, 0.02114542, 0.03686482, 0.05304425, 0.0277315, 0.04672546, 0.03127242, 0.02081069, 0.04059345, 0.05517697, 0.02535961, 0.0459523, 0.02976911, 0.0210627, 0.0352873, 0.04751193, 0.02825786, 0.05059144, 0.03075688, 0.0215643, 0.03796669, 0.04979504, 0.02675099, 0.04724526, 0.03030372, 0.02112844, 0.03684549, 0.05322426, 0.02756858, 0.04662701, 0.03135888, 0.02084463, 0.04056, 0.05519309, 0.02524947, 0.04565005, 0.02977548, 0.02085463, 0.03510553, 0.04745949, 0.02808952, 0.05021586, 0.03088114, 0.02143142, 0.03760907, 0.04979822, 0.02674134, 0.04713661, 0.03051761, 0.02125612, 0.03677479, 0.05340734, 0.02759987, 0.04666756, 0.03154706, 0.02093762, 0.04053373, 0.05507043, 0.0251384, 0.04565286, 0.02992051, 0.02095929, 0.03539377, 0.04727113, 0.02804364, 0.05021354, 0.03095328, 0.02160826, 0.03810164, 0.04968312, 0.02663451, 0.04708511, 0.03051721, 0.02138941, 0.03731081, 0.05332579, 0.02748743, 0.04660864, 0.03156426, 0.0209321, 0.04090912, 0.05531584, 0.0251972, 0.04602739, 0.02995713, 0.02113226, 0.03561166, 0.04776495, 0.02802987, 0.05051954, 0.03090567, 0.0214697, 0.0380526, 0.05016961, 0.02663562, 0.04731276, 0.03044011, 0.02116813, 0.03696923, 0.05344421, 0.02756068, 0.04670001, 0.03150286, 0.02092809, 0.04111693, 0.05586914, 0.02521122, 0.04603928, 0.02988181, 0.02092373, 0.03540481, 0.04769493, 0.02814165, 0.05073076, 0.03090815, 0.02143192, 0.03797042, 0.05040804, 0.02671177, 0.04746924, 0.03039703, 0.02104874, 0.03695413, 0.05360076, 0.02757576, 0.04685692, 0.03154484, 0.02077593, 0.04070893, 0.05567705, 0.02520159, 0.04598832, 0.02993192, 0.02077693, 0.03536015, 0.047928, 0.02819435, 0.05054116, 0.03094102, 0.02135954, 0.03819209, 0.05040958, 0.02678922, 0.04734194, 0.03058386, 0.0210162, 0.03733472, 0.05387552, 0.02765494, 0.04678413, 0.03168798, 0.02089064, 0.04130351, 0.05620563, 0.02531429, 0.04594171, 0.03017012, 0.02093786, 0.03583348, 0.04834202, 0.02831002, 0.05046298, 0.031221, 0.02158698, 0.03844643, 0.05073756, 0.02690384, 0.04721747, 0.03063278, 0.02112883, 0.03765577, 0.05388043, 0.02777349, 0.04669008, 0.03165442, 0.02092271, 0.04155299, 0.0561481, 0.02538268, 0.04588159, 0.03011371, 0.02101591, 0.03621333, 0.04852197, 0.02833679, 0.05037075, 0.03128774, 0.02153688, 0.03870649, 0.0507508, 0.02676374, 0.04708823, 0.03066028, 0.02122926, 0.03783844, 0.05433435, 0.02770815, 0.04654349, 0.03180271, 0.02105399, 0.04195386, 0.05671364, 0.02534243, 0.04572285, 0.03016212, 0.0210288, 0.03618287, 0.04876466, 0.02824853, 0.04993796, 0.03114552, 0.0215764, 0.03881126, 0.051415, 0.02675692, 0.04687028, 0.03072247, 0.0211613, 0.03790095, 0.05485656, 0.02765551, 0.04638082, 0.03181135, 0.02098239, 0.04205003, 0.05714718, 0.02532801, 0.04553111, 0.03027572, 0.02108049, 0.03664537, 0.04934379, 0.0284253, 0.05021384, 0.03133104, 0.02156945, 0.03913801, 0.05175225, 0.0268677, 0.04691064, 0.03073312, 0.02109949, 0.03806152, 0.0551256, 0.02773459, 0.04651243, 0.03196871, 0.02085717, 0.04198341, 0.05690889, 0.02538021, 0.04559225, 0.03039997, 0.02088901, 0.0363921, 0.04907457, 0.02843364, 0.04996889, 0.03140168, 0.02146766, 0.0388441, 0.05148696, 0.02685557, 0.0468507, 0.03077848, 0.02096401, 0.03767037, 0.05465412, 0.02783213, 0.04638967, 0.03204468, 0.02087878, 0.04165159, 0.05672646, 0.02545771, 0.04556997, 0.03042738, 0.02088444, 0.0360729, 0.04889397, 0.02844326, 0.05042033, 0.03158074, 0.02139872, 0.03870364, 0.05150897, 0.0269611, 0.04704854, 0.03096991, 0.0209722, 0.03771489, 0.05493553, 0.02789033, 0.04636722, 0.03213884, 0.02066386, 0.04178535, 0.05708692, 0.02565993, 0.04577449, 0.03051412, 0.02081721, 0.03629505, 0.04949572, 0.02874714, 0.05044382, 0.03156148, 0.02138367, 0.03902432, 0.0516512, 0.02717736, 0.04687658, 0.03108699, 0.02086201, 0.03766878, 0.05539448, 0.02808498, 0.04651201, 0.0322877, 0.020617, 0.04171376, 0.05766311, 0.02563178, 0.04576715, 0.03072958, 0.02070206, 0.0362545, 0.0498617, 0.0285028, 0.05017472, 0.03190095, 0.02120592, 0.03875555, 0.0522452, 0.02701574, 0.04688818, 0.03129892, 0.02073156, 0.03761458, 0.05544137, 0.02798212, 0.04627799, 0.03253315, 0.02055927, 0.04147808, 0.05784291, 0.02542047, 0.04566474, 0.03087725, 0.02047423, 0.03597988, 0.04963282, 0.02848705, 0.05013812, 0.03192281, 0.02101409, 0.03871589, 0.05198558, 0.02695259, 0.04681005, 0.03148863, 0.02054955, 0.03754519, 0.05516092, 0.0278156, 0.04615732, 0.03257172, 0.02025236, 0.04169165, 0.0571986, 0.02547523, 0.04504986, 0.03076148, 0.02041012, 0.036303, 0.04948386, 0.02840887, 0.04922478, 0.03179494, 0.02081613, 0.03883283, 0.05181861, 0.02694293, 0.04561178, 0.03144014, 0.02071074, 0.03776717, 0.05519235, 0.02800369, 0.04582442, 0.03259526, 0.02029457, 0.04199681, 0.0575881, 0.0255027, 0.04490662, 0.03102901, 0.02049051, 0.03626361, 0.04967958, 0.02852337, 0.04895046, 0.03199651, 0.02099365, 0.03917964, 0.05242277, 0.02709056, 0.04629119, 0.03140909, 0.02086738, 0.03866545, 0.05584998, 0.02799916, 0.04618451, 0.03262663, 0.02059313, 0.04243464, 0.05752074, 0.02574086, 0.04486674, 0.03095491, 0.0203432, 0.03623591, 0.0493633, 0.02865423, 0.04960844, 0.03205177, 0.02076196, 0.03907036, 0.05177492, 0.02712847, 0.04616363, 0.03152319, 0.02068731, 0.03768671, 0.05513961, 0.0280862, 0.04547178, 0.03268017, 0.02038131, 0.04218496, 0.05759173, 0.02577745, 0.04515091, 0.03095119, 0.02053195, 0.03679707, 0.04933824, 0.02859946, 0.04974895, 0.03204136, 0.02114135, 0.03929529, 0.0516824, 0.0273647, 0.04706917, 0.03145876, 0.02060091, 0.03853565, 0.05535759, 0.02828816, 0.04576336, 0.03249063, 0.020498, 0.04183255, 0.0565839, 0.0258121, 0.04478721, 0.03093189, 0.02114157, 0.03664365, 0.04812616, 0.02918871, 0.05036572, 0.0320862, 0.02220067, 0.03962469, 0.05012724, 0.02802667, 0.04777084, 0.03183299, 0.02204524, 0.03999233, 0.05575739, 0.02899535, 0.04742808, 0.03272725, 0.02176756, 0.04485412, 0.05881137, 0.02658447, 0.04690187, 0.03101851, 0.02200773, 0.03888441, 0.05035007, 0.02977577, 0.05149452, 0.03195563, 0.02232534, 0.04093795, 0.05347406, 0.02822165, 0.04868113, 0.0315546, 0.02191426, 0.04052791, 0.0561735, 0.0291389, 0.04758327, 0.03252344, 0.02178443, 0.04503721, 0.05836356, 0.02668148, 0.0470349, 0.03070287, 0.02202662, 0.03948676, 0.05023634, 0.0299716, 0.05123233, 0.03174089, 0.02291026, 0.0421744, 0.05297443, 0.02833976, 0.04870513, 0.03136411, 0.02211341, 0.04135882, 0.05635597, 0.02929358, 0.048018, 0.03261383, 0.02193009, 0.04661733, 0.05947202, 0.02687192, 0.04725184, 0.0306812, 0.02203539, 0.03986895, 0.05055564, 0.02998741, 0.05181303, 0.03177293, 0.02236245, 0.04352408, 0.0531133, 0.02837768, 0.04818999, 0.03131718, 0.02169755, 0.04140699, 0.05636729, 0.02901276, 0.04802569, 0.03226091, 0.0215274, 0.04623699, 0.05853244, 0.02646882, 0.04708171, 0.03051358, 0.02143359, 0.03952024, 0.04993953, 0.0295754, 0.0514688, 0.03163964, 0.02181021, 0.04057657, 0.05080618, 0.02760694, 0.04791001, 0.03111006, 0.02120044, 0.04072923, 0.05472489, 0.02840293, 0.0469664, 0.03219777, 0.0210152, 0.04412056, 0.05595142, 0.02618762, 0.04583644, 0.03029792, 0.02170436, 0.03884175, 0.04825044, 0.02982621, 0.0513454, 0.03157985, 0.02224987, 0.04117358, 0.05135696, 0.02803731, 0.04855955, 0.03123602, 0.02197196, 0.03982032, 0.05533274, 0.02867227, 0.04735523, 0.03250343, 0.02166195, 0.04451672, 0.0572325, 0.02608898, 0.0465157, 0.0302865, 0.02148928, 0.03846313, 0.04904234, 0.02907383, 0.05101695, 0.03124853, 0.02193273, 0.04143793, 0.05184907, 0.02754132, 0.04771435, 0.03095259, 0.02141274, 0.04041209, 0.05489929, 0.02828271, 0.04710492, 0.03206247, 0.02100635, 0.04405687, 0.05687114, 0.02623508, 0.04651489, 0.0305027, 0.0210146, 0.03872021, 0.04901992, 0.02924054, 0.05141824, 0.0315335, 0.02180245, 0.04092627, 0.05159067, 0.02760587, 0.04787336, 0.03108797, 0.02128414, 0.03920983, 0.05516564, 0.02859633, 0.04755469, 0.03223788, 0.02102572, 0.04479249, 0.05743036, 0.0261786, 0.04671591, 0.03042757, 0.02121281, 0.03910993, 0.04956496, 0.02926546, 0.05116886, 0.03153045, 0.02184516, 0.04153317, 0.0522826, 0.02769828, 0.04792495, 0.03110266, 0.02136104, 0.0409169, 0.0556362, 0.02861454, 0.04743068, 0.03208755, 0.02098918, 0.04501814, 0.05768683, 0.02631154, 0.04672352, 0.03040381, 0.02115845, 0.03880557, 0.04990948, 0.02934576, 0.05112038, 0.03136009, 0.02174685, 0.04169039, 0.05236832, 0.02784574, 0.04820777, 0.03107149, 0.02127401, 0.04023328, 0.05571443, 0.02869053, 0.04747583, 0.03210445, 0.02110103, 0.04595897, 0.05826295, 0.02636851, 0.04665172, 0.03044744, 0.0212313, 0.03943683, 0.05005452, 0.02940361, 0.05124976, 0.03151394, 0.02180145, 0.04224417, 0.05269616, 0.02778828, 0.04802162, 0.03107524, 0.02138295, 0.04090763, 0.0557735, 0.02868714, 0.04744066, 0.03216462, 0.02117318, 0.04537623, 0.05838257, 0.02630011, 0.04669876, 0.03043952, 0.02112207, 0.03915168, 0.05036908, 0.02931622, 0.05122204, 0.03137132, 0.02169612, 0.04196107, 0.05294082, 0.02777532, 0.0480582, 0.03092369, 0.02129638, 0.04050172, 0.05559289, 0.0286843, 0.04745805, 0.03207676, 0.02097609, 0.04421338, 0.0573769, 0.02634898, 0.04698292, 0.03054025, 0.02111489, 0.03802365, 0.0488529, 0.02954591, 0.0517837, 0.03170536, 0.02137203, 0.04063841, 0.05151942, 0.02802024, 0.0484751, 0.03123858, 0.02118106, 0.03946153, 0.05488508, 0.02903517, 0.04774434, 0.03225024, 0.0208925, 0.04461814, 0.05853615, 0.02675352, 0.04701656, 0.03045182, 0.02106236, 0.03904099, 0.05001771, 0.0297813, 0.05142758, 0.03141567, 0.02177612, 0.04192596, 0.0525356, 0.02821462, 0.04809294, 0.03109962, 0.021517, 0.04069476, 0.05556503, 0.02909984, 0.04742301, 0.0320549, 0.02117666, 0.04505209, 0.05813212, 0.02666794, 0.04663049, 0.03031588, 0.02143732, 0.03890024, 0.05003593, 0.02979533, 0.05131288, 0.03135888, 0.02200338, 0.04136422, 0.0524122, 0.02814643, 0.04823925, 0.03096872, 0.02139862, 0.04037338, 0.05594324, 0.02899146, 0.04778497, 0.03216542, 0.02114326, 0.04458042, 0.05678067, 0.02674369, 0.04698932, 0.03047082, 0.02133547, 0.03875433, 0.04982067, 0.02983783, 0.05150207, 0.03160449, 0.02182063, 0.04142553, 0.05199274, 0.02800313, 0.04776759, 0.03108649, 0.02110314, 0.04008688, 0.05566243, 0.0287462, 0.04731585, 0.03232436, 0.02096413, 0.04293775, 0.0583101, 0.02655444, 0.04681423, 0.03060216, 0.02118146, 0.0391611, 0.05011851, 0.02966395, 0.05130471, 0.03147135, 0.02142493, 0.04104606, 0.05167155, 0.02808789, 0.04786325, 0.03110012, 0.02097773, 0.03973843, 0.05470093, 0.02884351, 0.04723569, 0.03208582, 0.0208223, 0.04407178, 0.05750746, 0.02644846, 0.04643773, 0.03025771, 0.02099147, 0.03872399, 0.0494384, 0.02954002, 0.05092977, 0.03125336, 0.02136282, 0.04126546, 0.05184037, 0.0279334, 0.04750565, 0.03091139, 0.02099772, 0.04002652, 0.05530604, 0.02887846, 0.04714208, 0.03202762, 0.02080696, 0.04445196, 0.05722921, 0.02661383, 0.04648954, 0.03030849, 0.02088431, 0.03838197, 0.04876886, 0.02946296, 0.05090428, 0.03132899, 0.02139914, 0.0411076, 0.05164855, 0.02793864, 0.04771736, 0.03089757, 0.02100231, 0.03998041, 0.05494468, 0.02883595, 0.04717858, 0.0320927, 0.02078579, 0.04429688, 0.05696975, 0.02640358, 0.04632968, 0.03034957, 0.02086172, 0.03849408, 0.04906985, 0.02954198, 0.05103814, 0.03140302, 0.02133231, 0.04128223, 0.05155487, 0.02797044, 0.04768875, 0.03102067, 0.02095695, 0.03986499, 0.05467302, 0.02877075, 0.04694494, 0.03206237, 0.02080616, 0.04431154, 0.05717666, 0.0264192, 0.04625732, 0.03038828, 0.02077888, 0.0385342, 0.04924403, 0.02950867, 0.05080006, 0.03141949, 0.02138996, 0.04165268, 0.05208063, 0.02804476, 0.04754798, 0.03105525, 0.02102983, 0.0403461, 0.05518145, 0.02882384, 0.04694246, 0.03213047, 0.02066009, 0.04442581, 0.05753101, 0.02652035, 0.04618083, 0.03043423, 0.02059748, 0.03818261, 0.0489422, 0.0296139, 0.05071847, 0.03149115, 0.02113006, 0.04101872, 0.05133461, 0.0280155, 0.04771018, 0.03099155, 0.02069873, 0.04003059, 0.05422914, 0.02884365, 0.0470231, 0.03217923, 0.02052249, 0.04544251, 0.05746645, 0.02657237, 0.04635493, 0.03048089, 0.02073244, 0.03909747, 0.05012144, 0.02967626, 0.05095879, 0.03149532, 0.02110179, 0.04077354, 0.05095775, 0.02826354, 0.04773096, 0.0311684, 0.02093208, 0.03954871, 0.05468133, 0.02904196, 0.0469302, 0.03207764, 0.02054624, 0.04424627, 0.057005, 0.02667061, 0.04620123, 0.03030329, 0.02062567, 0.03845779, 0.04931101, 0.02976664, 0.0507179, 0.0313146, 0.0211219, 0.04120427, 0.05195537, 0.02823675, 0.0474119, 0.03098512, 0.02094408, 0.03999298, 0.05548256, 0.02913734, 0.04688255, 0.03200714, 0.02064627, 0.04443469, 0.05763264, 0.02687503, 0.04623584, 0.03028347, 0.02082568, 0.03850985, 0.04950098, 0.02977641, 0.05061052, 0.03128073, 0.02138371, 0.04147624, 0.05193184, 0.02818831, 0.04733142, 0.03079089, 0.02099053, 0.0401078, 0.05539638, 0.02901721, 0.04678622, 0.03190159, 0.02074588, 0.04438301, 0.05793739, 0.02669655, 0.04605198, 0.0301553, 0.02072069, 0.03828858, 0.04928028, 0.02958357, 0.05065602, 0.03122821, 0.02120974, 0.04075094, 0.05156019, 0.02797416, 0.04725255, 0.03075988, 0.02078088, 0.03953045, 0.05488763, 0.02884688, 0.04664234, 0.03184843, 0.02056418, 0.04365026, 0.05730898, 0.02648338, 0.04600075, 0.0300015, 0.02061649, 0.03784267, 0.04910002, 0.02957941, 0.05075515, 0.03101073, 0.02117003, 0.04051714, 0.05140935, 0.02807454, 0.0471943, 0.03059413, 0.02080921, 0.03931912, 0.05492912, 0.02893119, 0.04665925, 0.03168737, 0.0205623, 0.04320531, 0.05716519, 0.02657888, 0.04589089, 0.02999028, 0.02058417, 0.03753904, 0.04897356, 0.0296138, 0.05061829, 0.0310445, 0.02111514, 0.04020739, 0.05142042, 0.02802291, 0.04697353, 0.03064816, 0.02079385, 0.03938552, 0.05497518, 0.02892902, 0.04662097, 0.03179386, 0.02059734, 0.04363358, 0.05738937, 0.02653123, 0.04583513, 0.03005321, 0.02054359, 0.0380794, 0.04906638, 0.02963875, 0.05050838, 0.03104811, 0.02107333, 0.04032685, 0.05153846, 0.02815635, 0.0469774, 0.03069657, 0.02075818, 0.03916939, 0.0548893, 0.02887579, 0.04628107, 0.03167542, 0.02055117, 0.04368481, 0.05757382, 0.02654811, 0.04550947, 0.02991149, 0.0204602, 0.0376507, 0.04925795, 0.02958791, 0.04991702, 0.0308731, 0.02097727, 0.04013671, 0.05127121, 0.02788244, 0.0465565, 0.03036471, 0.0206339, 0.03864773, 0.05450221, 0.02880528, 0.04610969, 0.03147887, 0.02041164, 0.0433711, 0.05728497, 0.02641129, 0.0449584, 0.02980063, 0.02040295, 0.03700167, 0.04873193, 0.02955585, 0.04955595, 0.03078343, 0.02096818, 0.03964126, 0.05117835, 0.02805286, 0.04663593, 0.03051001, 0.02060322, 0.03857668, 0.0546008, 0.0290927, 0.04624192, 0.03173623, 0.02039331, 0.04323685, 0.05690255, 0.0267243, 0.04558229, 0.02999898, 0.02040576, 0.03745513, 0.04905127, 0.02979883, 0.05036371, 0.03099002, 0.0209401, 0.04028863, 0.0512017, 0.02820312, 0.04676495, 0.03053489, 0.02053294, 0.03878473, 0.05429099, 0.02907407, 0.04620538, 0.03180248, 0.02038997, 0.04324152, 0.05668981, 0.0267309, 0.04557195, 0.03002223, 0.02039305, 0.03766522, 0.04879292, 0.02985004, 0.05019112, 0.03113014, 0.0209365, 0.04048699, 0.0513773, 0.02839437, 0.04693052, 0.03064116, 0.02058385, 0.03915096, 0.05464767, 0.0291277, 0.04636062, 0.03170406, 0.02031389, 0.04359178, 0.05691078, 0.02683027, 0.04559501, 0.03007782, 0.02035979, 0.0377667, 0.04903596, 0.02987734, 0.05025138, 0.03109791, 0.02079417, 0.04021331, 0.0511471, 0.02819781, 0.04680306, 0.03064607, 0.02046224, 0.03883388, 0.05428295, 0.0290632, 0.04630215, 0.03171379, 0.02025702, 0.04290542, 0.05645903, 0.02674582, 0.04570451, 0.03003223, 0.02018481, 0.03720753, 0.04847129, 0.02986522, 0.05022398, 0.03098323, 0.02071794, 0.0401249, 0.05097686, 0.02819918, 0.04673622, 0.03060772, 0.02037516, 0.0388226, 0.05421822, 0.02901677, 0.04622063, 0.03175228, 0.02011866, 0.0429235, 0.05617015, 0.026674, 0.04566116, 0.03004929, 0.02017885, 0.03737206, 0.04820194, 0.02985432, 0.05016303, 0.03107227, 0.02065914, 0.04026212, 0.05073129, 0.02835071, 0.0468298, 0.03067607, 0.02025623, 0.03856911, 0.05347688, 0.02913007, 0.04625805, 0.03184484, 0.01993855, 0.04273357, 0.05608116, 0.02683198, 0.04554404, 0.03010177, 0.02001115, 0.03749576, 0.04821179, 0.02993357, 0.05020276, 0.03113617, 0.02061929, 0.04026285, 0.05089103, 0.02842842, 0.04698392, 0.03074929, 0.02029043, 0.03867862, 0.05409748, 0.02922985, 0.04630863, 0.03191221, 0.02011611, 0.04333946, 0.05636162, 0.0267781, 0.0458554, 0.03009897, 0.0200971, 0.03744244, 0.04850542, 0.02999832, 0.0503682, 0.03115166, 0.02061892, 0.04015953, 0.05075163, 0.0282891, 0.04683378, 0.03066231, 0.02029474, 0.03921809, 0.05416591, 0.02907864, 0.04609218, 0.03184327, 0.02013215, 0.04344723, 0.05610699, 0.02646226, 0.04553507, 0.03011773, 0.02015736, 0.03739282, 0.04817399, 0.02957611, 0.05007264, 0.03110503, 0.02074775, 0.04007734, 0.05083844, 0.02819597, 0.04679749, 0.03072449, 0.02034378, 0.03867429, 0.05385955, 0.02913759, 0.04625512, 0.03186596, 0.0200717, 0.04299579, 0.05627274, 0.02675473, 0.04549896, 0.03024943, 0.02005367, 0.03722147, 0.0483833, 0.02986118, 0.05004821, 0.0311748, 0.02057603, 0.03967302, 0.05072776, 0.0282392, 0.04664474, 0.03074961, 0.02029903, 0.03855791, 0.05422174, 0.02902161, 0.04613548, 0.03188261, 0.02001305, 0.04260856, 0.05611984, 0.02669894, 0.04552329, 0.02999175, 0.01995057, 0.03726959, 0.04818397, 0.02978063, 0.05026139, 0.0312028, 0.02048118, 0.03978422, 0.05050625, 0.02818176, 0.04671165, 0.03067412, 0.02013609, 0.0383945, 0.05377752, 0.02903319, 0.04604922, 0.03197537, 0.01997767, 0.04291501, 0.05567261, 0.02671424, 0.04536691, 0.03016842, 0.01996525, 0.03720727, 0.04773199, 0.02980093, 0.05003544, 0.03117839, 0.02038996, 0.03984877, 0.05017022, 0.02823487, 0.04658441, 0.03074179, 0.02008589, 0.03852564, 0.0533822, 0.02904107, 0.04612618, 0.031828, 0.01988574, 0.0427606, 0.05554631, 0.02665816, 0.04534267, 0.03014292, 0.01983127, 0.0370108, 0.04779235, 0.02976872, 0.04990937, 0.0311613, 0.02033512, 0.03963124, 0.05023012, 0.02822573, 0.04641107, 0.03062239, 0.02003893, 0.03834208, 0.05336024, 0.02899612, 0.04580395, 0.03168996, 0.01970565, 0.04238836, 0.05542469, 0.02665786, 0.0449679, 0.03002087, 0.01977285, 0.03684911, 0.04759957, 0.0297845, 0.04972444, 0.03105615, 0.02029143, 0.03925586, 0.0499366, 0.02820982, 0.04650455, 0.03065079, 0.01993305, 0.0375685, 0.05283979, 0.02903929, 0.04587008, 0.03172642, 0.01977389, 0.04167293, 0.055154, 0.0267338, 0.04523734, 0.03012602, 0.01977871, 0.03618875, 0.04728592, 0.02972895, 0.04956695, 0.03110946, 0.02016185, 0.03872912, 0.04964266, 0.02831339, 0.04626254, 0.03051369, 0.01976437, 0.03706769, 0.05259966, 0.02907522, 0.04566246, 0.0315939, 0.01965635, 0.04134464, 0.05500656, 0.02685413, 0.04506543, 0.03006396, 0.01981805, 0.0361934, 0.0471981, 0.02981489, 0.04965056, 0.03115366, 0.02035089, 0.0386904, 0.04945205, 0.02826413, 0.04614272, 0.03070041, 0.0199419, 0.03716781, 0.05248928, 0.02910019, 0.04578919, 0.03191666, 0.01991997, 0.04161331, 0.05526542, 0.02680776, 0.0453482, 0.0301202, 0.01999298, 0.03616808, 0.04736564, 0.02984313, 0.04982752, 0.03107104, 0.02040011, 0.03889317, 0.04974073, 0.02831839, 0.04628388, 0.03056985, 0.02009736, 0.03761808, 0.05283067, 0.02913037, 0.04580434, 0.03189597, 0.01991165, 0.04175834, 0.05526957, 0.02685705, 0.04531293, 0.03013261, 0.02003597, 0.03630708, 0.04741653, 0.03001625, 0.04965507, 0.03119219, 0.02047029, 0.03879699, 0.04970624, 0.02839742, 0.04630762, 0.03064274, 0.02018359, 0.03756839, 0.05244909, 0.02915478, 0.04593797, 0.03189061, 0.01997747, 0.04175172, 0.05508282, 0.02697919, 0.04541793, 0.03011909, 0.02003444, 0.03629965, 0.04718931, 0.03011288, 0.04994105, 0.03113537, 0.02045088, 0.03895432, 0.04965509, 0.02855474, 0.04633562, 0.03070407, 0.0201352, 0.03747847, 0.05257074, 0.02939878, 0.04599826, 0.0318953, 0.01992355, 0.04152865, 0.0551386, 0.02708399, 0.04540907, 0.03014833, 0.01996896, 0.03600465, 0.04713014, 0.03019826, 0.04991132, 0.03108742, 0.02041273, 0.0386954, 0.0497, 0.02870957, 0.04646756, 0.03059748, 0.02020192, 0.03741977, 0.05262529, 0.02954776, 0.04592976, 0.03182754, 0.01999967, 0.04121371, 0.05433122, 0.02734005, 0.04537747, 0.0302432, 0.02012829, 0.03596203, 0.04666591, 0.03023549, 0.04992388, 0.03115795, 0.02072325, 0.03866887, 0.04937777, 0.0287591, 0.04631317, 0.03082242, 0.02065441, 0.03751896, 0.05298936, 0.02952147, 0.04598984, 0.03189591, 0.02026539, 0.04202783, 0.05478964, 0.02740267, 0.04590183, 0.03013426, 0.02047036, 0.03674624, 0.04780854, 0.03078515, 0.05074934, 0.03116712, 0.02099568, 0.03956592, 0.05024697, 0.02920203, 0.04729587, 0.03084016, 0.02075497, 0.03833827, 0.05360742, 0.02997938, 0.04658337, 0.03192617, 0.02039199, 0.04216178, 0.05563505, 0.02749494, 0.0457793, 0.03012151, 0.02018528, 0.03628723, 0.04792621, 0.03060663, 0.05037633, 0.03107634, 0.02075477, 0.03903846, 0.05033202, 0.0289066, 0.04679931, 0.0306481, 0.02045485, 0.03808568, 0.05356721, 0.02970088, 0.04640343, 0.03192113, 0.0201956, 0.04183701, 0.05606415, 0.02737083, 0.04580908, 0.03005296, 0.02018284, 0.03653374, 0.04809446, 0.0304403, 0.05043506, 0.03111797, 0.02059686, 0.03904311, 0.05020855, 0.02880104, 0.04681576, 0.03073909, 0.02028123, 0.0381298, 0.05349662, 0.02959698, 0.04628757, 0.03185784, 0.02009124, 0.04212314, 0.05580849, 0.02732787, 0.04583986, 0.03007756, 0.0199995, 0.03671331, 0.04799256, 0.03055877, 0.05051882, 0.03116822, 0.02039617, 0.03898371, 0.05058601, 0.0288044, 0.04702883, 0.03072342, 0.02007698, 0.03752235, 0.05407779, 0.02948526, 0.04646443, 0.03183417, 0.02001856, 0.04224023, 0.05701924, 0.02743298, 0.04590836, 0.03016592, 0.02023556, 0.03668801, 0.04848499, 0.03068205, 0.05063318, 0.03109873, 0.02066835, 0.03865835, 0.0502171, 0.02900067, 0.04693246, 0.03077879, 0.02020166, 0.0374275, 0.05344654, 0.02978948, 0.0464826, 0.03185445, 0.02001511, 0.04135812, 0.05580633, 0.02745301, 0.04594199, 0.03016265, 0.02034101, 0.03584235, 0.04776144, 0.03046882, 0.05052101, 0.03116355, 0.02066241, 0.03821674, 0.04992272, 0.02879182, 0.04695283, 0.03064849, 0.02010257, 0.03721214, 0.05330979, 0.02961628, 0.04656575, 0.03189902, 0.01999721, 0.04074503, 0.05514316, 0.02736986, 0.04578549, 0.03001392, 0.01991218, 0.0356176, 0.04754369, 0.03050874, 0.05036305, 0.03107965, 0.02058224, 0.03820909, 0.04903223, 0.02905016, 0.04736865, 0.03068372, 0.02002024, 0.03671174, 0.05273245, 0.02981742, 0.04633326, 0.03162757, 0.01974902, 0.04082196, 0.05453464, 0.02754636, 0.04557383, 0.02989179, 0.01984986, 0.03541128, 0.04658456, 0.03065058, 0.04983864, 0.03084761, 0.02012567, 0.03747852, 0.04779584, 0.02878159, 0.04662784, 0.03027648, 0.01986789, 0.03617055, 0.05184782, 0.02953381, 0.0459494, 0.03137927, 0.01945984, 0.04051363, 0.05406116, 0.02709442, 0.04504385, 0.02972516, 0.01952583, 0.03530233, 0.04621866, 0.03012884, 0.04944529, 0.03051498, 0.02009569, 0.03866836, 0.0494735, 0.02849123, 0.04605355, 0.03025051, 0.01972554, 0.0371537, 0.05221244, 0.02930993, 0.04557483, 0.03135685, 0.0193846, 0.0411041, 0.05521968, 0.02686368, 0.04487847, 0.0297178, 0.01943884, 0.03519845, 0.0464356, 0.03018392, 0.0495227, 0.03079047, 0.02002804, 0.03803609, 0.04900859, 0.02852407, 0.04606816, 0.03035637, 0.0197411, 0.03694906, 0.0525009, 0.02941475, 0.04567201, 0.03155724, 0.0195108, 0.04113919, 0.05432502, 0.02702774, 0.04503573, 0.02979556, 0.01958344, 0.03577628, 0.04670403, 0.02999868, 0.04956669, 0.03091225, 0.01992017, 0.03829532, 0.04881294, 0.02863415, 0.04587756, 0.03038526, 0.01957041, 0.03684592, 0.05147965, 0.02928903, 0.04548375, 0.03145398, 0.01924474, 0.04053689, 0.05343255, 0.02688122, 0.04475368, 0.02973575, 0.0192568, 0.03531129, 0.04619925, 0.03011451, 0.0491939, 0.03063232, 0.01975965, 0.03761571, 0.04884038, 0.02849894, 0.04553527, 0.03015693, 0.01927382, 0.03600885, 0.05101187, 0.02963942, 0.04511697, 0.03157293, 0.01899052, 0.04028884, 0.05374188, 0.02707008, 0.04483048, 0.03007465, 0.01917653, 0.03583058, 0.04614985, 0.02997583, 0.04896689, 0.03090999, 0.01966372, 0.03851564, 0.0485748, 0.02872242, 0.04585346, 0.03056144, 0.01937233, 0.03741593, 0.05157127, 0.02970212, 0.04544185, 0.03175899, 0.01946612, 0.04165955, 0.05394749, 0.02710506, 0.04490066, 0.02999332, 0.01930527, 0.0355939, 0.04607979, 0.03040706, 0.04904956, 0.03094906, 0.01952213, 0.03801936, 0.04850014, 0.02888444, 0.04526502, 0.03037395, 0.01931976, 0.03748405, 0.05167894, 0.02950319, 0.04512664, 0.03168592, 0.01949844, 0.04183697, 0.0539471, 0.02709872, 0.04505603, 0.03009574, 0.01943832, 0.03656822, 0.04600142, 0.03004487, 0.04950737, 0.03105622, 0.01987903, 0.03904185, 0.04867059, 0.02868995, 0.04603482, 0.03050826, 0.019345, 0.03753621, 0.0513791, 0.02941357, 0.04577463, 0.03173431, 0.01916271, 0.04162263, 0.05289859, 0.0271691, 0.0450673, 0.03006582, 0.01922347, 0.03613951, 0.04615099, 0.03026734, 0.04970705, 0.03114394, 0.01963087, 0.03853986, 0.04826483, 0.02863774, 0.04608801, 0.03059399, 0.0192628, 0.03724107, 0.05144525, 0.02944704, 0.04577582, 0.0317839, 0.01900666, 0.04134104, 0.0538476, 0.02709939, 0.04526116, 0.03019515, 0.01916192, 0.03600784, 0.04609433, 0.03021481, 0.04974525, 0.03115261, 0.0195568, 0.03843562, 0.04831996, 0.02873693, 0.04612441, 0.03064987, 0.01928873, 0.03741102, 0.05138564, 0.0295403, 0.04588868, 0.03179576, 0.01899034, 0.04132528, 0.05344273, 0.02720926, 0.04504297, 0.02999998, 0.01910524, 0.03588616, 0.04574575, 0.03019612, 0.0493094, 0.0309043, 0.01943396, 0.03854164, 0.04786143, 0.02855013, 0.04545505, 0.03041465, 0.01948255, 0.03749334, 0.05108359, 0.02930682, 0.0454227, 0.03161159, 0.01913345, 0.04146148, 0.05328083, 0.02718431, 0.0448722, 0.02989856, 0.01912227, 0.03593122, 0.04572792, 0.03030075, 0.04945292, 0.03081221, 0.01959058, 0.03839619, 0.04757126, 0.02875394, 0.0456908, 0.03022902, 0.0192794, 0.03714558, 0.05072397, 0.02946053, 0.04532614, 0.03132762, 0.01901713, 0.04095854, 0.05307034, 0.02714169, 0.04474083, 0.02960315, 0.01907546, 0.03564738, 0.04538862, 0.03029056, 0.04925361, 0.03061695, 0.01950863, 0.0382083, 0.04763642, 0.02870467, 0.0457245, 0.03012836, 0.01925611, 0.03704372, 0.0507434, 0.02966225, 0.04558434, 0.03133896, 0.01905096, 0.04088781, 0.05298468, 0.02755792, 0.04497013, 0.0295675, 0.01918111, 0.03569076, 0.04561865, 0.03050864, 0.04920001, 0.03050621, 0.01957823, 0.03820672, 0.04768213, 0.02895699, 0.0456307, 0.03004754, 0.01927951, 0.03706929, 0.05080852, 0.02977573, 0.04535752, 0.03124306, 0.0190049, 0.04089819, 0.05294147, 0.02747096, 0.04472347, 0.02960625, 0.01904567, 0.0357112, 0.04542647, 0.03063665, 0.04928064, 0.03062204, 0.01944599, 0.03823236, 0.04757117, 0.02898087, 0.04578366, 0.03024252, 0.01922435, 0.03689966, 0.05043009, 0.02976895, 0.04554193, 0.03138231, 0.01890161, 0.04084005, 0.05275679, 0.02746529, 0.04495164, 0.02975843, 0.01899609, 0.03562642, 0.04532053, 0.03064276, 0.04949347, 0.03075049, 0.01954111, 0.0381186, 0.04765848, 0.02890013, 0.0458368, 0.0304201, 0.01919294, 0.03678597, 0.05047718, 0.02970419, 0.04553111, 0.03151124, 0.01888894, 0.04093628, 0.05295355, 0.02751228, 0.04509866, 0.02992951, 0.01915959, 0.03549898, 0.04524547, 0.03065921, 0.04974062, 0.03098851, 0.01948406, 0.03804104, 0.04752096, 0.02902095, 0.04600856, 0.03038172, 0.01926151, 0.03679386, 0.05009569, 0.02982258, 0.04544619, 0.03124173, 0.01898369, 0.04078598, 0.05277051, 0.02752027, 0.04508395, 0.02959555, 0.01906884, 0.03549389, 0.04514899, 0.03064323, 0.04945198, 0.03080452, 0.01951749, 0.03821264, 0.0473446, 0.02870257, 0.04610363, 0.03041862, 0.01918487, 0.03679475, 0.05051569, 0.02957237, 0.04562835, 0.03158505, 0.01916739, 0.04100332, 0.05273855, 0.02736751, 0.04513769, 0.02986425, 0.01933279, 0.03569762, 0.04514709, 0.03058697, 0.04946548, 0.03091567, 0.0198454, 0.03819106, 0.04736457, 0.02876779, 0.04609605, 0.03044319, 0.01958863, 0.03700517, 0.05036888, 0.02971843, 0.04568423, 0.0316694, 0.01945271, 0.04106027, 0.05249755, 0.02737872, 0.04507344, 0.02996996, 0.01962695, 0.03566961, 0.0449832, 0.03060201, 0.04941351, 0.03106539, 0.02000994, 0.03815741, 0.04736387, 0.02889822, 0.04585209, 0.03053651, 0.01948445, 0.03674026, 0.04999018, 0.02967786, 0.04545803, 0.03153224, 0.01917091, 0.04052666, 0.05193548, 0.02738895, 0.04456076, 0.02993073, 0.01934993, 0.03538143, 0.04471141, 0.0302775, 0.04890161, 0.03091139, 0.01977691, 0.03796572, 0.04698941, 0.02866082, 0.04507217, 0.03044287, 0.01943074, 0.03645221, 0.04980833, 0.02971359, 0.04541086, 0.03155471, 0.01916615, 0.04045327, 0.05216022, 0.02738001, 0.04506926, 0.02986801, 0.01937061, 0.03538641, 0.04498659, 0.0307268, 0.04952791, 0.0309021, 0.01982434, 0.03808332, 0.04730113, 0.02898031, 0.04571243, 0.03039498, 0.01957406, 0.03668175, 0.05007584, 0.02984512, 0.04518738, 0.03155085, 0.01931905, 0.04043521, 0.05238724, 0.02738239, 0.04461046, 0.02979605, 0.0194268, 0.03491458, 0.04493523, 0.03042117, 0.04967476, 0.03063128, 0.01988241, 0.03777089, 0.04712208, 0.02882561, 0.04609981, 0.03024352, 0.0195891, 0.03681256, 0.05021482, 0.02962855, 0.04565417, 0.0314499, 0.01940007, 0.04095563, 0.0526136, 0.02733775, 0.04485285, 0.02963668, 0.01933936, 0.0353048, 0.04472891, 0.03039576, 0.04965007, 0.03052882, 0.01975234, 0.03748914, 0.04700897, 0.02865119, 0.04608901, 0.03004585, 0.01943949, 0.03635207, 0.05006414, 0.02965914, 0.04565971, 0.0313792, 0.01931863, 0.04029152, 0.05224708, 0.02725364, 0.04524376, 0.02980024, 0.01947418, 0.03523983, 0.04489988, 0.03031331, 0.04983408, 0.0307372, 0.01991976, 0.03770551, 0.04737915, 0.02871334, 0.04630758, 0.03031483, 0.01948201, 0.03665758, 0.05030528, 0.02950331, 0.04601682, 0.03152537, 0.01914496, 0.04030318, 0.05271613, 0.02706696, 0.04556795, 0.02967811, 0.0193346, 0.0352085, 0.04505419, 0.03015832, 0.05006522, 0.03081642, 0.01990636, 0.03773957, 0.04733158, 0.02857496, 0.04646243, 0.03017602, 0.0196451, 0.03693026, 0.05066909, 0.02946828, 0.04589659, 0.03129892, 0.01926531, 0.04031912, 0.05264566, 0.02716554, 0.04513628, 0.02955721, 0.01934635, 0.03524603, 0.04558431, 0.03031853, 0.04991398, 0.03079865, 0.01997567, 0.03816597, 0.04799457, 0.02873822, 0.04622303, 0.03016161, 0.0195662, 0.03670479, 0.05065574, 0.02964226, 0.04578794, 0.03117824, 0.01911984, 0.04017473, 0.0527523, 0.02727358, 0.04530217, 0.02960644, 0.01934224, 0.03493618, 0.04565527, 0.03038782, 0.04967303, 0.03055666, 0.0197684, 0.03750589, 0.04748783, 0.02873419, 0.04599039, 0.03008951, 0.01947569, 0.03619877, 0.05031677, 0.02958807, 0.04575064, 0.0311643, 0.01922893, 0.04000443, 0.05263989, 0.02724696, 0.04506277, 0.02959402, 0.0192919, 0.03479623, 0.04524362, 0.0305196, 0.04988112, 0.03054383, 0.0197705, 0.0373713, 0.04761196, 0.02871627, 0.04636568, 0.03019372, 0.01952747, 0.03623296, 0.05043103, 0.02957609, 0.04602795, 0.03147087, 0.01930275, 0.04009989, 0.05279, 0.02734755, 0.04527497, 0.02981668, 0.01941844, 0.03490023, 0.04546171, 0.03046662, 0.04995402, 0.03079673, 0.01984139, 0.03754954, 0.0476337, 0.02889956, 0.04644505, 0.03051696, 0.01969915, 0.03638899, 0.05067356, 0.02977179, 0.0460884, 0.03165245, 0.01940534, 0.04031036, 0.05301979, 0.02747967, 0.04552038, 0.0299978, 0.01955639, 0.0351016, 0.04572735, 0.03074153, 0.05016743, 0.03103224, 0.01995891, 0.03755531, 0.04773328, 0.02903234, 0.04653219, 0.03058554, 0.0197011, 0.03646149, 0.05082607, 0.02974159, 0.04609794, 0.03170139, 0.01946397, 0.04037596, 0.05326414, 0.02753706, 0.04546027, 0.03002614, 0.01961141, 0.03514826, 0.04572349, 0.03073796, 0.05001611, 0.03086221, 0.02003988, 0.037618, 0.0477602, 0.02897762, 0.04629563, 0.03049201, 0.0197863, 0.03639721, 0.05060143, 0.02980978, 0.0459532, 0.03161379, 0.01950598, 0.04047721, 0.05302707, 0.02763735, 0.04526344, 0.0299967, 0.01967767, 0.03529716, 0.04571394, 0.03094915, 0.05011854, 0.03103199, 0.02006918, 0.03774398, 0.04768881, 0.02912554, 0.0463381, 0.03052505, 0.01973513, 0.0365976, 0.05059361, 0.02989694, 0.04603679, 0.03165006, 0.0194783, 0.04047903, 0.05294817, 0.02750705, 0.04545891, 0.02995615, 0.01962283, 0.03514177, 0.04535392, 0.03056732, 0.04994173, 0.03082547, 0.02000803, 0.03767256, 0.04794364, 0.02899555, 0.0466659, 0.03049596, 0.01970185, 0.03652499, 0.05072002, 0.02980581, 0.04623191, 0.0315266, 0.01952482, 0.04042683, 0.0531741, 0.0274279, 0.0456948, 0.0298947, 0.01974351, 0.03530469, 0.04595201, 0.0306706, 0.05014073, 0.03093351, 0.02003025, 0.03773971, 0.04763633, 0.02880713, 0.04647404, 0.03030917, 0.01973179, 0.03644127, 0.05060137, 0.02962025, 0.04614986, 0.03156357, 0.01941439, 0.04029402, 0.05295725, 0.0273184, 0.04551074, 0.0299406, 0.01958852, 0.03507829, 0.045403, 0.03039927, 0.04990076, 0.03071347, 0.01993229, 0.03768773, 0.0475447, 0.02871059, 0.04629996, 0.0303442, 0.0197274, 0.03651552, 0.05059442, 0.02957024, 0.04612686, 0.03154955, 0.01942131, 0.0404172, 0.05282111, 0.0272181, 0.04539348, 0.0298186, 0.01957897, 0.03516908, 0.04544169, 0.03038631, 0.05009443, 0.0307494, 0.01996667, 0.03766682, 0.04756508, 0.02871523, 0.04644461, 0.03029312, 0.01965469, 0.03636709, 0.05026706, 0.02953094, 0.04600767, 0.03145739, 0.01937648, 0.04030525, 0.05246763, 0.02721723, 0.04551823, 0.02979307, 0.01956847, 0.03510284, 0.04532319, 0.0305026, 0.0500106, 0.03075641, 0.0200136, 0.03775038, 0.04730001, 0.02868308, 0.04627504, 0.03027035, 0.01975575, 0.03648048, 0.05024543, 0.02945977, 0.04603203, 0.03147042, 0.01942755, 0.04037996, 0.05251914, 0.02718779, 0.04533457, 0.02979408, 0.01958304, 0.03515331, 0.04507791, 0.03027044, 0.04995874, 0.0307821, 0.02007222, 0.03780639, 0.04731636, 0.0285126, 0.04627813, 0.03035057, 0.01980304, 0.03646609, 0.05029008, 0.02948695, 0.04604816, 0.03163205, 0.01957049, 0.04038168, 0.05263495, 0.0272085, 0.04527249, 0.02985378, 0.01970734, 0.03513607, 0.04516347, 0.03032977, 0.04981738, 0.03074706, 0.02009111, 0.03777281, 0.04740287, 0.02869592, 0.04622244, 0.03046081, 0.01992848, 0.03669031, 0.05064266, 0.02952756, 0.04582864, 0.03158983, 0.01956662, 0.04055569, 0.05248164, 0.02723986, 0.0452573, 0.02972271, 0.01970366, 0.03518338, 0.04510934, 0.03023773, 0.04964483, 0.03061099, 0.02001317, 0.03765603, 0.04685576, 0.02838541, 0.04595541, 0.03003819, 0.01978474, 0.03636437, 0.04985822, 0.02919338, 0.04586767, 0.03122042, 0.01945717, 0.04010645, 0.05203391, 0.0270449, 0.04545326, 0.02940442, 0.01968916, 0.0351446, 0.04510678, 0.03017808, 0.04998904, 0.0303263, 0.020041, 0.03769517, 0.04702332, 0.02840726, 0.04621002, 0.02977859, 0.01966408, 0.03645554, 0.04979255, 0.02937794, 0.04602164, 0.03100397, 0.01937317, 0.04028215, 0.05241027, 0.02718064, 0.04538782, 0.02930192, 0.01959349, 0.03486626, 0.04501595, 0.03022582, 0.04991315, 0.03014731, 0.01990836, 0.03741427, 0.0471781, 0.02864593, 0.04626446, 0.02964205, 0.0196288, 0.03610552, 0.04998547, 0.02938894, 0.04595318, 0.03087807, 0.01938304, 0.04008996, 0.05235662, 0.02709339, 0.04529423, 0.02919607, 0.01957391, 0.03469925, 0.04522269, 0.0303689, 0.049873, 0.03008316, 0.01990426, 0.03736031, 0.04724306, 0.02860806, 0.04599973, 0.02962411, 0.01960401, 0.03617543, 0.05030855, 0.02939086, 0.04559787, 0.03078501, 0.01933376, 0.04015551, 0.0527907, 0.02702023, 0.04513489, 0.02909645, 0.01950494, 0.03493211, 0.04492203, 0.03016629, 0.04967376, 0.03005004, 0.01992668, 0.03750957, 0.04693787, 0.02841222, 0.0458873, 0.0297074, 0.01969203, 0.03614338, 0.04972423, 0.02918202, 0.04581884, 0.03086204, 0.0194033, 0.04023068, 0.05210154, 0.02698405, 0.04508436, 0.02911135, 0.01955274, 0.03494819, 0.0448832, 0.03004453, 0.04976422, 0.02997683, 0.01994435, 0.03730905, 0.04702054, 0.02835924, 0.04596454, 0.02956988, 0.01970099, 0.03617242, 0.0498477, 0.02918561, 0.04589872, 0.03068984, 0.01945898, 0.04008036, 0.05218539, 0.02707772, 0.04538079, 0.0290302, 0.01953521, 0.03489736, 0.0449741, 0.03013862, 0.04973757, 0.02994195, 0.01996221, 0.0375263, 0.04672589, 0.02846611, 0.04603513, 0.02946806, 0.01975024, 0.03625725, 0.04988416, 0.02929713, 0.04577792, 0.03060736, 0.01955929, 0.04039587, 0.05229853, 0.02724968, 0.04520912, 0.02890405, 0.01967157, 0.0352962, 0.04453711, 0.03031167, 0.04961935, 0.02993243, 0.01997417, 0.03761775, 0.04658549, 0.02878136, 0.04573382, 0.02938267, 0.01968972, 0.03644963, 0.04937364, 0.0296292, 0.0456244, 0.03071079, 0.01950181, 0.04035951, 0.05188278, 0.02736524, 0.0449191, 0.02899975, 0.01960123, 0.03516016, 0.04451836, 0.03047399, 0.04940858, 0.02990115, 0.01998584, 0.03746847, 0.04656785, 0.02864121, 0.04573491, 0.02954673, 0.01968514, 0.03626149, 0.04932524, 0.02950215, 0.04566607, 0.03071468, 0.01946663, 0.0403628, 0.05183825, 0.02744885, 0.04544625, 0.02899653, 0.01970435, 0.03519442, 0.04455855, 0.03065035, 0.04988655, 0.02985342, 0.02014679, 0.03750972, 0.0466091, 0.02881235, 0.04575709, 0.02948401, 0.01985485, 0.03623227, 0.04917255, 0.02958496, 0.04573768, 0.03071777, 0.01956656, 0.04027967, 0.05090382, 0.02721128, 0.04496556, 0.02898702, 0.01966794, 0.03486558, 0.04387732, 0.03023661, 0.04939755, 0.02985429, 0.020064, 0.03746684, 0.04630369, 0.02859104, 0.04572224, 0.02910204, 0.01969021, 0.03635574, 0.04865734, 0.02927591, 0.04556197, 0.0303518, 0.01931331, 0.04041615, 0.05088386, 0.02710846, 0.04521795, 0.02876494, 0.01948305, 0.03483966, 0.0440156, 0.03041776, 0.04938845, 0.02944747, 0.01993066, 0.03753817, 0.0464744, 0.02875842, 0.04598496, 0.02917622, 0.0196965, 0.03649541, 0.04862774, 0.02942348, 0.04532614, 0.03028371, 0.01949886, 0.04083513, 0.05170603, 0.02768946, 0.04488831, 0.02852338, 0.01960981, 0.03507667, 0.04401707, 0.03056607, 0.04882341, 0.02947144, 0.01978776, 0.03753471, 0.04656263, 0.02848398, 0.04532309, 0.0290973, 0.0195194, 0.03652623, 0.04980919, 0.02956312, 0.04524987, 0.0304144, 0.01926469, 0.04024732, 0.05133379, 0.02728387, 0.04474935, 0.0286446, 0.01958412, 0.03525553, 0.0446013, 0.03033986, 0.04894119, 0.02968577, 0.02011929, 0.03782783, 0.04665896, 0.02863392, 0.04513507, 0.02913285, 0.0197639, 0.03666325, 0.04924491, 0.02942808, 0.04507064, 0.03035595, 0.01934342, 0.04066459, 0.05103861, 0.02718752, 0.04448949, 0.0287641, 0.01935542, 0.03498501, 0.04353618, 0.03022294, 0.04868339, 0.02978293, 0.01969242, 0.03738792, 0.0459902, 0.02830286, 0.04526529, 0.02931705, 0.01954667, 0.03611894, 0.04846083, 0.02914391, 0.04523511, 0.03057743, 0.01934407, 0.04022181, 0.05101764, 0.02700373, 0.0445429, 0.02887293, 0.01952277, 0.03500918, 0.0439648, 0.03003487, 0.04908732, 0.02982334, 0.01983437, 0.03739282, 0.04589008, 0.02816405, 0.04504518, 0.02938089, 0.01958588, 0.03633684, 0.04820065, 0.02911577, 0.04523635, 0.03052802, 0.0193797, 0.04036746, 0.05069624, 0.02702603, 0.04472537, 0.02881394, 0.01954174, 0.03491675, 0.04376292, 0.03003523, 0.04907071, 0.02964027, 0.01981967, 0.03728037, 0.04567236, 0.02824437, 0.04518593, 0.02925499, 0.01953364, 0.0359891, 0.04823595, 0.02906718, 0.04525549, 0.0303921, 0.01930204, 0.03999289, 0.05055313, 0.02679422, 0.04468755, 0.02863695, 0.01941944, 0.03490298, 0.04261783, 0.0293021, 0.04851098, 0.02914058, 0.01968048, 0.03680262, 0.04420008, 0.02757271, 0.04488608, 0.02882097, 0.01932304, 0.03588466, 0.04658858, 0.02848566, 0.04459045, 0.02996773, 0.01915903, 0.03949357, 0.04930743, 0.02661091, 0.04368735, 0.0281012, 0.01932386, 0.03441431, 0.04237267, 0.02946549, 0.04806399, 0.02895721, 0.01962957, 0.03654143, 0.04369883, 0.02772296, 0.04414797, 0.02855176, 0.01936409, 0.0357922, 0.04636829, 0.02865579, 0.0438047, 0.02950807, 0.01893797, 0.03963015, 0.04969881, 0.02659008, 0.04313863, 0.02760575, 0.01889492, 0.03507718, 0.04307647, 0.02964798, 0.04738658, 0.02862246, 0.0194549, 0.0378264, 0.04480973, 0.0278015, 0.0436968, 0.02813095, 0.01911664, 0.03642612, 0.04721807, 0.02875986, 0.04382506, 0.0293319, 0.01881506, 0.04016991, 0.04967581, 0.02643483, 0.04284675, 0.02767346, 0.01887611, 0.03464855, 0.04261387, 0.02931447, 0.04700178, 0.02850146, 0.01916888, 0.03707371, 0.04464195, 0.02753805, 0.0432841, 0.0281303, 0.01893669, 0.0359013, 0.0470811, 0.02861715, 0.04334174, 0.02926694, 0.0185765, 0.03987951, 0.04957194, 0.02656695, 0.04265721, 0.02761658, 0.01875352, 0.0346124, 0.04272279, 0.02937507, 0.0469411, 0.02844655, 0.01914318, 0.03696268, 0.04451487, 0.02764497, 0.0432355, 0.02796912, 0.01887892, 0.03591298, 0.04709208, 0.0286374, 0.04341656, 0.02918397, 0.0186707, 0.03996473, 0.04956269, 0.02650008, 0.04278843, 0.02757812, 0.01878415, 0.03471657, 0.042592, 0.02938627, 0.04701172, 0.02841033, 0.01913162, 0.03699182, 0.04430091, 0.02747852, 0.04328481, 0.02801031, 0.01882813, 0.03579156, 0.04685723, 0.0285823, 0.04320248, 0.02920063, 0.01864914, 0.03988763, 0.04927364, 0.0263352, 0.04261632, 0.02746965, 0.01878065, 0.03459424, 0.04260176, 0.02926405, 0.04687428, 0.02835061, 0.01909233, 0.03694339, 0.04448859, 0.0274356, 0.04317859, 0.02792282, 0.01890239, 0.03598953, 0.04683815, 0.02829114, 0.04318612, 0.02910914, 0.01865348, 0.03992781, 0.04950212, 0.02616979, 0.04236413, 0.02752047, 0.01873728, 0.03466574, 0.04224142, 0.02902757, 0.04638147, 0.02832145, 0.01908461, 0.03672739, 0.04376186, 0.0273722, 0.04273587, 0.02767383, 0.01875502, 0.03519126, 0.04592765, 0.02829333, 0.04260607, 0.02875791, 0.01848499, 0.03923069, 0.0485695, 0.02616991, 0.04219695, 0.02729102, 0.01859118, 0.03417595, 0.04184165, 0.02913775, 0.04624435, 0.0281786, 0.01904353, 0.03725444, 0.04386963, 0.02724653, 0.04244626, 0.02771712, 0.01875212, 0.03598011, 0.04623909, 0.02812124, 0.04276142, 0.02899522, 0.01852082, 0.03966669, 0.0488958, 0.02604148, 0.04214862, 0.02725575, 0.01848295, 0.03458951, 0.04182136, 0.0288085, 0.04588871, 0.02797008, 0.01888576, 0.03647786, 0.04315817, 0.0271284, 0.0423736, 0.0275571, 0.01868132, 0.03547896, 0.04605527, 0.02827625, 0.04272727, 0.02865483, 0.01854212, 0.03948333, 0.04855572, 0.02594828, 0.04180903, 0.02675232, 0.0186394, 0.03389434, 0.04183955, 0.02921118, 0.04630215, 0.02791536, 0.01912827, 0.03662901, 0.04409161, 0.02749931, 0.04316928, 0.0278993, 0.01917945, 0.03558207, 0.04650826, 0.02841549, 0.04328257, 0.02905178, 0.01883807, 0.03960039, 0.0493647, 0.02620134, 0.04246777, 0.02728708, 0.01899564, 0.03459757, 0.04254099, 0.02906203, 0.04690593, 0.02813856, 0.01931744, 0.03674202, 0.04371125, 0.02735623, 0.04330576, 0.02776933, 0.0190044, 0.03575688, 0.04649714, 0.0282953, 0.04344707, 0.02893358, 0.01872939, 0.03962955, 0.04913217, 0.02620635, 0.04265215, 0.02724812, 0.01873366, 0.03447749, 0.04223279, 0.02910416, 0.04692842, 0.02820821, 0.01919784, 0.03695286, 0.04400266, 0.02731284, 0.04305852, 0.02783068, 0.01895974, 0.0357857, 0.04650662, 0.02831709, 0.04307682, 0.0290295, 0.01872758, 0.0398949, 0.04876827, 0.02635139, 0.04234831, 0.02742925, 0.01884529, 0.03458345, 0.04223131, 0.02915928, 0.04654916, 0.02825844, 0.01917015, 0.03687012, 0.04430463, 0.02759627, 0.04294916, 0.02783628, 0.01894416, 0.03564683, 0.04640107, 0.02836751, 0.04291054, 0.02900179, 0.01861229, 0.03971491, 0.04879061, 0.02630305, 0.04216257, 0.02739104, 0.01873039, 0.03447146, 0.04206824, 0.029163, 0.04657924, 0.02824019, 0.01911595, 0.03678757, 0.04389912, 0.02751816, 0.04296261, 0.02795546, 0.01887422, 0.03579541, 0.04656859, 0.02834108, 0.04310963, 0.02904539, 0.01856121, 0.03980405, 0.04904235, 0.02625859, 0.04227743, 0.02746802, 0.01874753, 0.03449626, 0.0420607, 0.0291178, 0.04653228, 0.02838278, 0.0190747, 0.03673934, 0.04389183, 0.02744102, 0.04278476, 0.02798752, 0.01884051, 0.03562077, 0.04654411, 0.02832136, 0.04284128, 0.02904148, 0.0186608, 0.03985528, 0.04914099, 0.02626836, 0.04221599, 0.02737664, 0.01878339, 0.03429232, 0.04222404, 0.02924877, 0.04642345, 0.02819541, 0.01907044, 0.03662849, 0.0441099, 0.02748631, 0.04258297, 0.02784983, 0.018895, 0.03566541, 0.04666623, 0.02839097, 0.04295563, 0.02900941, 0.01866755, 0.03974012, 0.04920866, 0.02640926, 0.04216747, 0.02740702, 0.01873758, 0.03440775, 0.04226783, 0.0292319, 0.04655356, 0.02822096, 0.01913007, 0.03678112, 0.04408703, 0.02753275, 0.04285229, 0.027861, 0.01892478, 0.03560332, 0.04654977, 0.02854791, 0.04296401, 0.02901878, 0.01866906, 0.03956227, 0.04910038, 0.02645235, 0.0421828, 0.02736892, 0.01883536, 0.03429472, 0.04219408, 0.02940335, 0.04653127, 0.02827211, 0.01920067, 0.03667646, 0.04413343, 0.02759053, 0.04274198, 0.0278378, 0.01896859, 0.03569636, 0.04642887, 0.02849981, 0.0428826, 0.02900264, 0.01863177, 0.03950734, 0.04887356, 0.02638502, 0.04226687, 0.02735449, 0.01876757, 0.03428219, 0.04200369, 0.02919312, 0.04656833, 0.02822693, 0.01907, 0.03673419, 0.04378797, 0.02754238, 0.04276815, 0.02779326, 0.01889636, 0.03561126, 0.04629973, 0.02850403, 0.04281377, 0.02892085, 0.01859653, 0.03951179, 0.04882094, 0.02640308, 0.04229556, 0.02733914, 0.01870805, 0.03433973, 0.04191871, 0.02926967, 0.04640249, 0.02824407, 0.01903691, 0.03667228, 0.04388883, 0.02755529, 0.04267373, 0.02779401, 0.01885962, 0.03558329, 0.04639554, 0.02850987, 0.04283667, 0.0289574, 0.01853655, 0.03958235, 0.0488292, 0.02638967, 0.04213316, 0.0273648, 0.01868148, 0.03429606, 0.04204781, 0.02928717, 0.0462497, 0.0281565, 0.0190486, 0.03664754, 0.04386999, 0.02747124, 0.04258128, 0.02775986, 0.01889636, 0.03563114, 0.04633636, 0.02839387, 0.04275371, 0.02888175, 0.01856144, 0.0396396, 0.04891836, 0.02625183, 0.0419058, 0.02717985, 0.01873863, 0.03430739, 0.04185779, 0.02905719, 0.04606761, 0.02807597, 0.01912283, 0.03661527, 0.04375847, 0.02744614, 0.0424852, 0.02773541, 0.01887886, 0.03564641, 0.04642144, 0.02834158, 0.04259486, 0.02886905, 0.01856863, 0.03970537, 0.04899601, 0.02639252, 0.04188006, 0.02724584, 0.01872603, 0.03456331, 0.0425523, 0.0292062, 0.04615271, 0.02807508, 0.01912517, 0.03680526, 0.04413348, 0.02744247, 0.04241969, 0.02773453, 0.0188744, 0.03570365, 0.04668688, 0.02835398, 0.04257151, 0.02889366, 0.01867446, 0.03985399, 0.04909937, 0.02644015, 0.04195519, 0.02719663, 0.01874858, 0.03462142, 0.04236532, 0.02933984, 0.04610883, 0.02806851, 0.01912932, 0.03711687, 0.04429039, 0.02769404, 0.04253408, 0.02771185, 0.01891962, 0.03613434, 0.0467926, 0.0286516, 0.04268084, 0.02892441, 0.01872733, 0.04002159, 0.0492516, 0.02668862, 0.04216301, 0.02731267, 0.0190101, 0.03502316, 0.0427629, 0.02978172, 0.04663019, 0.02811892, 0.01931858, 0.03706668, 0.0446732, 0.02782359, 0.04303916, 0.02775637, 0.01901679, 0.03589043, 0.04680395, 0.02857016, 0.04310022, 0.02885931, 0.01865309, 0.03990884, 0.04931136, 0.02653974, 0.04242991, 0.02723684, 0.01881865, 0.03451609, 0.0423352, 0.02951434, 0.04648785, 0.02801195, 0.01922005, 0.03694416, 0.04425809, 0.02765092, 0.04269858, 0.0276624, 0.0190582, 0.03647779, 0.04763614, 0.02867402, 0.04295014, 0.02893169, 0.0189435, 0.0403701, 0.0499159, 0.02659479, 0.04240998, 0.02732638, 0.01902526, 0.03510603, 0.04307112, 0.02955657, 0.04653367, 0.02805308, 0.01930271, 0.03703834, 0.04465517, 0.02780363, 0.04271358, 0.02763038, 0.01903402, 0.03591663, 0.04710792, 0.02868236, 0.04277414, 0.02871538, 0.01863957, 0.03993033, 0.04911792, 0.026674, 0.04219045, 0.02708893, 0.01880765, 0.03454939, 0.04220638, 0.02946872, 0.04626389, 0.02788026, 0.01905381, 0.0369982, 0.04387324, 0.02762091, 0.04256597, 0.02742512, 0.01882449, 0.03611753, 0.04627262, 0.02872781, 0.04264566, 0.02864864, 0.0186357, 0.04036978, 0.04877342, 0.02665659, 0.0417361, 0.02699688, 0.01867446, 0.03499393, 0.04190762, 0.02938534, 0.04607444, 0.02780497, 0.01903608, 0.03753838, 0.04376462, 0.02767472, 0.04244284, 0.02748886, 0.01903823, 0.03695708, 0.04684294, 0.02884194, 0.04288734, 0.02881561, 0.01885081, 0.04123375, 0.04950284, 0.0268291, 0.04228186, 0.02715847, 0.01899436, 0.03562658, 0.04260925, 0.02965909, 0.04667082, 0.02802061, 0.01936302, 0.03786789, 0.04443522, 0.0280489, 0.04291337, 0.02775648, 0.01924208, 0.03730481, 0.04739032, 0.02901595, 0.04307416, 0.0289847, 0.01889992, 0.04151281, 0.0503302, 0.02701059, 0.04225815, 0.02735765, 0.01924124, 0.03646553, 0.043118, 0.02999752, 0.04671255, 0.02829873, 0.01976124, 0.03919813, 0.04525546, 0.02817418, 0.04283365, 0.02780974, 0.01946654, 0.03791169, 0.04775675, 0.02900714, 0.04282634, 0.02887029, 0.01906701, 0.04199921, 0.05038383, 0.02683364, 0.04201259, 0.02730117, 0.01919702, 0.03652167, 0.04374722, 0.02984589, 0.04628878, 0.02806618, 0.01955605, 0.03877894, 0.04557423, 0.0279169, 0.0423475, 0.02771863, 0.01934248, 0.03784231, 0.04835724, 0.02896559, 0.04279935, 0.02911256, 0.01928008, 0.04235439, 0.05130642, 0.02678534, 0.04212791, 0.02762905, 0.01942318, 0.03686298, 0.04415224, 0.02979598, 0.04648482, 0.02839267, 0.01979587, 0.03989913, 0.04663611, 0.02840725, 0.04324174, 0.02833206, 0.01965939, 0.03909189, 0.04887619, 0.02933205, 0.0431195, 0.0295088, 0.01936186, 0.04349903, 0.05149536, 0.02718367, 0.04253229, 0.02779111, 0.01956228, 0.03772216, 0.04433263, 0.03002727, 0.04673686, 0.02870181, 0.02001232, 0.04013142, 0.04620974, 0.02821433, 0.04306445, 0.0283181, 0.01967563, 0.03914081, 0.04845609, 0.02893509, 0.04273897, 0.02935519, 0.01941004, 0.04388233, 0.05109985, 0.02696037, 0.04235837, 0.02795391, 0.01954693, 0.03794912, 0.04458794, 0.0298855, 0.04650501, 0.02894912, 0.02013519, 0.04053224, 0.04693405, 0.02831789, 0.0431076, 0.02873254, 0.01999209, 0.03965898, 0.05040506, 0.02936444, 0.04307117, 0.02993383, 0.0196687, 0.04434023, 0.05270448, 0.02698522, 0.04232031, 0.02805285, 0.01989033, 0.03845986, 0.04516611, 0.02986557, 0.04678683, 0.02911976, 0.02017092, 0.04074248, 0.0477346, 0.02811262, 0.04300398, 0.028736, 0.01980056, 0.03951462, 0.05026959, 0.02915074, 0.04308973, 0.03015122, 0.01957455, 0.0442888, 0.0536172, 0.02715491, 0.04249436, 0.02824967, 0.01961256, 0.03801376, 0.04597345, 0.03031703, 0.04660557, 0.02925037, 0.02002611, 0.04023669, 0.04779903, 0.02845608, 0.0428452, 0.02874978, 0.01992144, 0.03947845, 0.05018545, 0.02928556, 0.04281426, 0.02991306, 0.01952275, 0.0435023, 0.05236732, 0.02725873, 0.04212511, 0.02798812, 0.01927345, 0.03713319, 0.04469001, 0.03039958, 0.0462035, 0.02883946, 0.01957357, 0.03955832, 0.04706847, 0.02857924, 0.04270697, 0.0285295, 0.01942557, 0.0389515, 0.04957088, 0.02946516, 0.04244546, 0.02955598, 0.01923816, 0.04351939, 0.0514542, 0.02718425, 0.04173262, 0.02798008, 0.01948187, 0.03754234, 0.04460952, 0.03023171, 0.04598865, 0.02880093, 0.01980865, 0.0403172, 0.04654855, 0.02854834, 0.0420769, 0.02845264, 0.01990443, 0.03901104, 0.04896187, 0.02921865, 0.04204535, 0.02960146, 0.01942753, 0.04321395, 0.05142301, 0.02704521, 0.04142908, 0.02785043, 0.01974856, 0.03713322, 0.04434566, 0.03000385, 0.04549759, 0.02876493, 0.020129, 0.04010769, 0.04640916, 0.02827537, 0.04199909, 0.02842198, 0.0199096, 0.03905398, 0.04896481, 0.02907553, 0.04220318, 0.02971127, 0.01963923, 0.0433238, 0.05170792, 0.02704316, 0.04170756, 0.02809762, 0.01983558, 0.03698267, 0.04462333, 0.03045391, 0.04581312, 0.02883458, 0.02011098, 0.03951526, 0.04679878, 0.02840684, 0.04209074, 0.02849629, 0.02003292, 0.03886999, 0.04917568, 0.02938934, 0.04223236, 0.02958627, 0.01943235, 0.04280441, 0.05139461, 0.02707761, 0.04149021, 0.02781475, 0.01973516, 0.03738388, 0.04414562, 0.03004104, 0.04559628, 0.02869506, 0.02015109, 0.03977134, 0.04611781, 0.02824175, 0.04215882, 0.02839324, 0.0199918, 0.03903912, 0.04812807, 0.02906901, 0.04230032, 0.02943566, 0.01963468, 0.04320609, 0.05103469, 0.02710036, 0.04170296, 0.02775664, 0.01988922, 0.03750269, 0.04414153, 0.03007404, 0.04599728, 0.02865943, 0.0201815, 0.04018499, 0.04648174, 0.02833746, 0.04221977, 0.0282286, 0.02001234, 0.03957383, 0.04916227, 0.02940498, 0.04268771, 0.0294254, 0.01969165, 0.04373702, 0.05241743, 0.02732069, 0.04217779, 0.02782744, 0.01988192, 0.03793789, 0.04517294, 0.03004479, 0.04639475, 0.02848574, 0.02003428, 0.03942594, 0.04684828, 0.0285149, 0.04232904, 0.028231, 0.01980104, 0.03882583, 0.04974204, 0.02929079, 0.04228133, 0.02927963, 0.01940672, 0.04355211, 0.05182991, 0.02711514, 0.04178648, 0.02763163, 0.01972259, 0.03808729, 0.04570545, 0.03006351, 0.04597951, 0.02844692, 0.01988421, 0.04050702, 0.04689543, 0.02823862, 0.04225099, 0.02793796, 0.01984174, 0.03999941, 0.04983223, 0.02922358, 0.04237263, 0.02920956, 0.01946976, 0.04456955, 0.05243927, 0.02700304, 0.04184007, 0.02767837, 0.01961825, 0.03838081, 0.04522342, 0.02991642, 0.04606574, 0.02854086, 0.01995665, 0.04067355, 0.04738688, 0.02818418, 0.04229261, 0.02816089, 0.01976533, 0.03982912, 0.0493977, 0.02892959, 0.04251656, 0.02929296, 0.01937118, 0.04412205, 0.05226292, 0.02685153, 0.04207161, 0.02763055, 0.01949326, 0.03813485, 0.04502404, 0.02963377, 0.04643368, 0.02851657, 0.01978687, 0.0405406, 0.04677785, 0.02799379, 0.04256539, 0.02794666, 0.01942592, 0.03953965, 0.0492263, 0.02887852, 0.04273822, 0.02920717, 0.01908572, 0.04399259, 0.05240211, 0.0268482, 0.04203524, 0.02760143, 0.01926609, 0.03755775, 0.04485558, 0.02983166, 0.04610496, 0.02859476, 0.01973954, 0.04030326, 0.04663752, 0.02808299, 0.04227972, 0.02808823, 0.01966054, 0.03928928, 0.04928902, 0.02897877, 0.04252239, 0.02932953, 0.01943246, 0.04435569, 0.05170033, 0.02667524, 0.04195464, 0.02786647, 0.01947366, 0.03863436, 0.04559466, 0.02972112, 0.04624043, 0.02877104, 0.019976, 0.04143772, 0.04758805, 0.02816818, 0.04265308, 0.02846695, 0.01971008, 0.03962122, 0.0500985, 0.02900038, 0.04273573, 0.02960189, 0.01938763, 0.04407778, 0.05297438, 0.02693178, 0.04221643, 0.02788687, 0.0194776, 0.03814884, 0.04574931, 0.02977711, 0.04612924, 0.02873437, 0.01984091, 0.04024539, 0.04750601, 0.02814739, 0.04226288, 0.02836875, 0.01980219, 0.03959655, 0.05000279, 0.02915803, 0.04258614, 0.02956794, 0.01940352, 0.04406228, 0.05291959, 0.02706471, 0.04212355, 0.02797187, 0.01947852, 0.0378534, 0.04538957, 0.03001266, 0.04639835, 0.02882431, 0.01962802, 0.04020687, 0.04746859, 0.02829736, 0.04220698, 0.02830307, 0.019545, 0.03950902, 0.04968269, 0.02912221, 0.04224712, 0.02934929, 0.01919616, 0.04383381, 0.05268051, 0.02715556, 0.04168127, 0.02792272, 0.01929131, 0.03801939, 0.04581827, 0.02998632, 0.04605879, 0.02868573, 0.01958033, 0.04003231, 0.04685069, 0.02822088, 0.0420165, 0.02836778, 0.01948547, 0.03919045, 0.04920937, 0.0290108, 0.04207434, 0.02933794, 0.01891714, 0.04347553, 0.05140297, 0.02692267, 0.04150911, 0.02767712, 0.01907283, 0.03741793, 0.04450472, 0.02969628, 0.04543592, 0.02851337, 0.01951691, 0.03982738, 0.04620576, 0.02781796, 0.04151931, 0.02792685, 0.01918787, 0.03962409, 0.04887987, 0.0285929, 0.04210575, 0.02924429, 0.01891365, 0.04430376, 0.05154269, 0.02634014, 0.04115915, 0.02752858, 0.019123, 0.03813935, 0.04469451, 0.02929239, 0.04539301, 0.02819814, 0.01946174, 0.03969907, 0.04586518, 0.02729154, 0.04211726, 0.0278113, 0.01899555, 0.03933663, 0.04878508, 0.02823175, 0.04238873, 0.02902126, 0.01856389, 0.0443913, 0.05224877, 0.02616965, 0.04191767, 0.02743011, 0.01882007, 0.03899254, 0.04532211, 0.02904723, 0.04613519, 0.02819709, 0.01921286, 0.04091901, 0.0469297, 0.02743375, 0.04232354, 0.02771195, 0.01924531, 0.04121555, 0.04988026, 0.02829256, 0.04255554, 0.02902386, 0.01917356, 0.04645079, 0.05297454, 0.02625139, 0.04189406, 0.02743669, 0.01913693, 0.04005966, 0.04523624, 0.0293132, 0.04572547, 0.02817564, 0.0191751, 0.04122979, 0.04780101, 0.02757426, 0.04205436, 0.02770517, 0.01910446, 0.04106183, 0.05016225, 0.02845999, 0.04248888, 0.02890411, 0.01888924, 0.04748711, 0.05323848, 0.02631144, 0.04260373, 0.02765387, 0.0191554, 0.04144341, 0.04612821, 0.02946458, 0.04647342, 0.02886191, 0.01969422, 0.04470731, 0.04920942, 0.02767287, 0.0428796, 0.02838418, 0.01930138, 0.04322696, 0.04959977, 0.02820871, 0.04217392, 0.02886409, 0.0181574, 0.04589646, 0.05143389, 0.02624568, 0.04156736, 0.02761429, 0.01904997, 0.04170579, 0.04593556, 0.02928324, 0.04505872, 0.02835275, 0.01935311, 0.04045958, 0.04677353, 0.0271552, 0.04164645, 0.02775365, 0.01921774, 0.04385722, 0.05180025, 0.02828061, 0.04268458, 0.02943508, 0.01942224, 0.0512486, 0.05650504, 0.0267489, 0.04223498, 0.02793046, 0.01971685, 0.04413025, 0.04788227, 0.02972818, 0.04698224, 0.02889306, 0.02052728, 0.04788779, 0.05037001, 0.02808422, 0.0428569, 0.02821613, 0.02012712, 0.04748929, 0.05331763, 0.02918429, 0.04379085, 0.02972385, 0.01939201, 0.05241874, 0.05529663, 0.02698767, 0.04273599, 0.02769916, 0.01994667, 0.04573549, 0.0487568, 0.03019489, 0.04716954, 0.02902865, 0.02046099, 0.04771844, 0.05075909, 0.02855112, 0.04401306, 0.02834995, 0.02012334, 0.04710921, 0.05313216, 0.02934715, 0.04465929, 0.02978224, 0.0199135, 0.05321388, 0.05598597, 0.02744958, 0.04363921, 0.02833047, 0.01991177, 0.045118, 0.04856353, 0.0304401, 0.04780078, 0.02938305, 0.02043673, 0.04807871, 0.05151514, 0.02872255, 0.0439281, 0.02898956, 0.01990854, 0.04668874, 0.05408341, 0.02951869, 0.04429096, 0.03022058, 0.01960344, 0.05193382, 0.0565219, 0.02749266, 0.04378407, 0.02883162, 0.01996307, 0.04388469, 0.04823004, 0.03066436, 0.04749732, 0.02956065, 0.02035694, 0.04617086, 0.049815, 0.02886476, 0.04428294, 0.0289687, 0.01988654, 0.04445109, 0.05220059, 0.02969515, 0.04454316, 0.0301912, 0.01981566, 0.04907568, 0.05484574, 0.02772728, 0.04344246, 0.02829548, 0.02011699, 0.04150613, 0.04688097, 0.03069439, 0.04779096, 0.02927554, 0.02033088, 0.04545068, 0.0492279, 0.02917054, 0.04377056, 0.02861032, 0.02100032, 0.04558169, 0.05175001, 0.02987202, 0.04452737, 0.03002983, 0.01980016, 0.05114671, 0.05543472, 0.02765002, 0.04464098, 0.02868461, 0.02008724, 0.04434342, 0.0487753, 0.03075196, 0.04835713, 0.02955765, 0.0205711, 0.0470634, 0.05005747, 0.02880724, 0.0444085, 0.02879917, 0.02053733, 0.04690158, 0.0526326, 0.02971424, 0.04449097, 0.02980195, 0.01998204, 0.04995572, 0.05557051, 0.02742606, 0.04384927, 0.02834148, 0.02014498, 0.04327878, 0.04881142, 0.03051848, 0.04819363, 0.02907242, 0.02036628, 0.04617838, 0.05104182, 0.02886198, 0.04432162, 0.02859261, 0.02028302, 0.04533629, 0.05365475, 0.02972076, 0.04462681, 0.02982137, 0.02013483, 0.05111066, 0.0569958, 0.02777033, 0.044046, 0.02828839, 0.02051472, 0.04443419, 0.04976646, 0.03081515, 0.04845794, 0.02885143, 0.02087822, 0.04846629, 0.05308865, 0.0291311, 0.04476466, 0.02887561, 0.02128729, 0.04863938, 0.05571815, 0.03003838, 0.04479631, 0.0299537, 0.02065201, 0.05522618, 0.05838639, 0.02876538, 0.0441256, 0.02780846, 0.02031999, 0.04496823, 0.04880251, 0.03153018, 0.0479267, 0.02881431, 0.02030487, 0.04700984, 0.04974687, 0.02942488, 0.04465942, 0.02801544, 0.02007957, 0.04603042, 0.05266208, 0.0304182, 0.04467062, 0.02945515, 0.01991134, 0.05118427, 0.05726993, 0.02820424, 0.04370885, 0.02794591, 0.0203068, 0.04388413, 0.04926701, 0.03206294, 0.04801031, 0.02884315, 0.02051505, 0.04723242, 0.05044508, 0.02943862, 0.04367429, 0.02816296, 0.02060292, 0.04558193, 0.05217047, 0.02987476, 0.04379686, 0.02945224, 0.01924853, 0.04906345, 0.05438279, 0.02811919, 0.04390957, 0.02791088, 0.01977252, 0.04501426, 0.04801269, 0.03116529, 0.04788262, 0.02882718, 0.01998902, 0.04430943, 0.04991106, 0.02926971, 0.04317342, 0.02878217, 0.02059032, 0.0455885, 0.05337595, 0.03023978, 0.04317813, 0.02950171, 0.01997278, 0.05352607, 0.05716194, 0.02792296, 0.04186644, 0.02796782, 0.01940954, 0.04249141, 0.04847039, 0.03076842, 0.04765793, 0.029165, 0.02070758, 0.0512134, 0.0509448, 0.0291694, 0.04233513, 0.0281766, 0.02124491, 0.04948465, 0.05145307, 0.029648, 0.04380782, 0.02976528, 0.02174751, 0.05538302, 0.05929116, 0.02811464, 0.04445841, 0.02838253, 0.02251165, 0.04707206, 0.05316477, 0.03194838, 0.0492421, 0.030034, 0.02309066, 0.05340048, 0.06396851, 0.03073582, 0.04785133, 0.02967725, 0.02317744, 0.05421992, 0.06374421, 0.0308031, 0.04645256, 0.03044468, 0.02150949, 0.05917162, 0.06753939, 0.02930016, 0.046395, 0.0290952, 0.0225754, 0.05035345, 0.05884308, 0.0325148, 0.04990062, 0.02998454, 0.02312457, 0.05490244, 0.05976918, 0.03049419, 0.04640578, 0.02963371, 0.02340612, 0.05464858, 0.06737148, 0.03114653, 0.04678006, 0.03064193, 0.0241012, 0.06264087, 0.07532313, 0.0295302, 0.0460876, 0.02926499, 0.02494409, 0.05656844, 0.06523903, 0.03246688, 0.0494174, 0.02999864, 0.02500679, 0.05900915, 0.06887091, 0.03044445, 0.04726648, 0.02942005, 0.02452032, 0.05623335, 0.07326094, 0.03077245, 0.04696169, 0.03038547, 0.0231294, 0.06279893, 0.07699614, 0.02845185, 0.0457219, 0.02890925, 0.0238679, 0.05553072, 0.06638809, 0.03169289, 0.05062789, 0.03015002, 0.02460835, 0.05961796, 0.07133977, 0.02913144, 0.04635341, 0.02950034, 0.02458296, 0.05242377, 0.0728928, 0.0298194, 0.04631633, 0.03061526, 0.02347212, 0.0619923, 0.07837611, 0.02788476, 0.04611083, 0.02898833, 0.02436364, 0.05557163, 0.06608693, 0.03108169, 0.04970438, 0.02989405, 0.02504329, 0.05902647, 0.06958236, 0.02954627, 0.04456833, 0.02929566, 0.02450209, 0.0573312, 0.07063036, 0.03015151, 0.04518256, 0.03054685, 0.02361674, 0.06330547, 0.07652539, 0.028776, 0.04579245, 0.02877908, 0.02434266, 0.055166, 0.06672109, 0.03190584, 0.04816158, 0.02945952, 0.0255473, 0.0588033, 0.07015792, 0.03018044, 0.04504941, 0.02931285, 0.02553158, 0.05824232, 0.0739243, 0.03038466, 0.04540376, 0.03065105, 0.02542825, 0.06813029, 0.07682499, 0.02907186, 0.04477403, 0.02890748, 0.02487987, 0.05330322, 0.06695976, 0.03301053, 0.05013485, 0.03038397, 0.02797489, 0.05974455, 0.07228139, 0.03055774, 0.04565968, 0.02967076, 0.02830087, 0.0556825, 0.07385223, 0.03034762, 0.04425836, 0.03021126, 0.02579384, 0.06079161, 0.0751533, 0.02862548, 0.04472679, 0.02864406, 0.02481025, 0.05253033, 0.06366777, 0.03224189, 0.04904957, 0.02986285, 0.02869163, 0.05733218, 0.06583567, 0.0301366, 0.04488565, 0.02933104, 0.02712927, 0.05508262, 0.06894613, 0.03120969, 0.04553508, 0.03032069, 0.02500913, 0.06305399, 0.07172074, 0.02879898, 0.04491401, 0.02901184, 0.02764689, 0.05291346, 0.06116097, 0.03184839, 0.04760858, 0.02990502, 0.02650953, 0.05614521, 0.06549747, 0.03013102, 0.0451236, 0.02968222, 0.02652185, 0.05592048, 0.06870438, 0.03077449, 0.04545495, 0.0308049, 0.02597991, 0.06453957, 0.07215561, 0.02874312, 0.04567374, 0.0289813, 0.02602302, 0.05640097, 0.06301926, 0.03211258, 0.05049592, 0.03007266, 0.025407, 0.0589897, 0.06578188, 0.02994112, 0.04560694, 0.02928954, 0.02420409, 0.05712156, 0.07067055, 0.03095031, 0.04633199, 0.03105474, 0.0238828, 0.06461149, 0.07772563, 0.02851377, 0.04728185, 0.02917636, 0.02512232, 0.05713142, 0.06708437, 0.03129005, 0.04983893, 0.03072001, 0.0246877, 0.05710858, 0.06781695, 0.02900054, 0.04519719, 0.02940383, 0.02353843, 0.05815539, 0.06736252, 0.029756, 0.04580303, 0.03108095, 0.02539305, 0.06664932, 0.07685894, 0.02791293, 0.04323724, 0.02890927, 0.02541734, 0.05534418, 0.06561858, 0.03136312, 0.05085216, 0.02998159, 0.02484724, 0.05918967, 0.07330492, 0.02942912, 0.04635509, 0.02953472, 0.02630894, 0.05774415, 0.07170458, 0.02996574, 0.0484787, 0.03104049, 0.02303778, 0.06359085, 0.07246739, 0.02753142, 0.0452944, 0.02882754, 0.0260893, 0.05609456, 0.06085259, 0.03108294, 0.04957106, 0.03009059, 0.02821734, 0.05782527, 0.06858799, 0.02923581, 0.04526531, 0.02901423, 0.02756569, 0.05774274, 0.07491023, 0.02995746, 0.04561567, 0.03076998, 0.02674422, 0.06224345, 0.07386217, 0.02825582, 0.04370555, 0.02886707, 0.02537129, 0.05278221, 0.06893738, 0.03166184, 0.05065854, 0.02956494, 0.03115695, 0.06086228, 0.07875302, 0.02944558, 0.04553775, 0.02807866, 0.02669445, 0.05569014, 0.07861783, 0.03014177, 0.04407622, 0.02969292, 0.02567036, 0.06628309, 0.09132457, 0.02790957, 0.04382032, 0.0275661, 0.02621781, 0.05854143, 0.07556739, 0.03091161, 0.04812323, 0.02882162, 0.0267702, 0.05964373, 0.07861169, 0.02908272, 0.04308347, 0.02863793, 0.02527213, 0.05847014, 0.08161578, 0.0301027, 0.04356553, 0.0305203, 0.02499583, 0.06401498, 0.08640049, 0.02784761, 0.04346109, 0.02879475, 0.02465254, 0.05296957, 0.07724956, 0.0311203, 0.04908797, 0.02935396, 0.02519697, 0.05413787, 0.0802241, 0.02944581, 0.04443267, 0.02948064, 0.02533606, 0.05158946, 0.08487761, 0.02985674, 0.04398203, 0.03119362, 0.02321992, 0.05754153, 0.08244105, 0.02730104, 0.045476, 0.03011336, 0.02397294, 0.05007961, 0.0732116, 0.03124902, 0.04845426, 0.0303069, 0.02497565, 0.05363574, 0.07714405, 0.02970268, 0.04708229, 0.02977772, 0.02471722, 0.05197092, 0.07781474, 0.03046582, 0.04459014, 0.03059613, 0.02434392, 0.05728079, 0.08741372, 0.0280786, 0.04440882, 0.02803455, 0.02498277, 0.04900679, 0.07107487, 0.03324503, 0.04738528, 0.02913645, 0.02620226, 0.05356436, 0.07736938, 0.03097262, 0.04346878, 0.02905232, 0.02543967, 0.05156631, 0.07706036, 0.03133997, 0.04342566, 0.03054201, 0.0244901, 0.05813893, 0.08337106, 0.02944919, 0.04295566, 0.028453, 0.02481532, 0.04959455, 0.07230338, 0.03285161, 0.04734133, 0.02930647, 0.02536821, 0.05235283, 0.07395475, 0.03058833, 0.04286239, 0.02867114, 0.0247089, 0.05030642, 0.07688463, 0.03115218, 0.0432295, 0.03018523, 0.02463717, 0.05818546, 0.08305383, 0.02949693, 0.04351605, 0.02844515, 0.02475141, 0.04940088, 0.07188839, 0.03279357, 0.04731454, 0.0291575, 0.02540339, 0.05202467, 0.07460595, 0.03034185, 0.04294678, 0.02859263, 0.02502921, 0.05056147, 0.0774141, 0.03097666, 0.04320303, 0.03012272, 0.02439868, 0.05708824, 0.08233721, 0.02909136, 0.04280428, 0.02837913, 0.02447739, 0.04914093, 0.07084147, 0.0325394, 0.04686989, 0.02921399, 0.02508508, 0.05204568, 0.07341357, 0.03041954, 0.04260277, 0.02867918, 0.0246592, 0.05039285, 0.07606754, 0.03070067, 0.0427405, 0.02994128, 0.02411713, 0.05749351, 0.08126485, 0.02879137, 0.04246831, 0.02825341, 0.02452, 0.04914663, 0.07054771, 0.03213839, 0.04637409, 0.02922884, 0.02507319, 0.05218558, 0.07401341, 0.03010374, 0.04277332, 0.02873209, 0.02506335, 0.05048372, 0.0802711, 0.03079664, 0.04277773, 0.03028045, 0.02466932, 0.05782305, 0.08284339, 0.0289004, 0.04263955, 0.02877166, 0.02512263, 0.04970867, 0.07198144, 0.03215819, 0.04653545, 0.02954173, 0.02570856, 0.05199252, 0.07406544, 0.03006385, 0.04240778, 0.02904905, 0.0254221, 0.0506226, 0.07637096, 0.03081457, 0.04262182, 0.0306061, 0.02463336, 0.05719647, 0.08024599, 0.02878087, 0.04242248, 0.02879578, 0.02495373, 0.04893755, 0.07009857, 0.03222879, 0.04672158, 0.02960682, 0.02553933, 0.05208484, 0.07308813, 0.03019895, 0.04248529, 0.02902361, 0.02510841, 0.0509759, 0.07679136, 0.03070855, 0.04281789, 0.03036565, 0.02461854, 0.05761096, 0.08135788, 0.0287097, 0.04263379, 0.02869194, 0.02501091, 0.04972967, 0.0710179, 0.03218528, 0.04662462, 0.02959449, 0.02557625, 0.0523922, 0.07412064, 0.03011861, 0.04241845, 0.02897434, 0.02538903, 0.05149222, 0.07810933, 0.03086686, 0.04247743, 0.0305464, 0.02467979, 0.05852159, 0.08256357, 0.02872396, 0.04233378, 0.02889495, 0.02509508, 0.05017044, 0.0721352, 0.03200771, 0.04614193, 0.02954241, 0.02559361, 0.05325799, 0.07534847, 0.03011456, 0.0421179, 0.0288485, 0.02527733, 0.05258833, 0.07836616, 0.03061855, 0.0425782, 0.03013145, 0.02473934, 0.05895052, 0.08498282, 0.02901263, 0.04261861, 0.02858676, 0.02490044, 0.05023619, 0.07337464, 0.03246921, 0.04638335, 0.02934533, 0.02531241, 0.0529417, 0.07633962, 0.0305377, 0.04224837, 0.02887058, 0.02504368, 0.05166603, 0.08037396, 0.031113, 0.04286723, 0.03058165, 0.0250046, 0.05933306, 0.08520291, 0.02910189, 0.04273382, 0.02877205, 0.02522741, 0.05042428, 0.0736101, 0.03243644, 0.04657751, 0.02971916, 0.02544588, 0.05295487, 0.07495087, 0.03029073, 0.04219305, 0.02894248, 0.024931, 0.05106958, 0.07858697, 0.03083805, 0.04219357, 0.03035054, 0.02457704, 0.05887477, 0.08553778, 0.02890016, 0.04229907, 0.02876255, 0.02499256, 0.05079948, 0.07576742, 0.03289695, 0.04637839, 0.02977377, 0.0255241, 0.05297141, 0.07712506, 0.03117504, 0.04218999, 0.02916679, 0.02506294, 0.05149741, 0.07968328, 0.03121781, 0.04293918, 0.03085566, 0.02450792, 0.05836874, 0.0849484, 0.02908429, 0.04232308, 0.02876871, 0.02481518, 0.05040541, 0.0752635, 0.03232599, 0.04626608, 0.02967245, 0.02571223, 0.05385438, 0.07748967, 0.03017336, 0.0414788, 0.02891132, 0.02515362, 0.05240375, 0.08178809, 0.0312271, 0.0424514, 0.03054123, 0.02496559, 0.06098837, 0.08584932, 0.02908863, 0.04318701, 0.02875748, 0.02466446, 0.05132431, 0.07315088, 0.03206144, 0.04735851, 0.02963577, 0.02540749, 0.05450818, 0.07965704, 0.03092004, 0.04253802, 0.02906938, 0.02620633, 0.05328716, 0.08776095, 0.03185539, 0.04313103, 0.03061436, 0.02591716, 0.06123617, 0.08827718, 0.02938393, 0.04211725, 0.02881447, 0.02609723, 0.05091089, 0.07395887, 0.03260026, 0.04653043, 0.02968836, 0.02637747, 0.05269852, 0.07569923, 0.03001124, 0.04195093, 0.02898935, 0.02574828, 0.05174473, 0.07951646, 0.03036767, 0.04227765, 0.0307062, 0.02465493, 0.05898051, 0.08409489, 0.02879581, 0.0426773, 0.02877158, 0.02484934, 0.05049723, 0.07338482, 0.03230628, 0.04695985, 0.02970952, 0.02519474, 0.05300266, 0.07579082, 0.03023885, 0.04257579, 0.02907403, 0.02472302, 0.0512531, 0.07771065, 0.03085936, 0.04310229, 0.03074826, 0.0242881, 0.05869481, 0.08100294, 0.02899008, 0.04270783, 0.02879757, 0.02450804, 0.05073576, 0.07065788, 0.03223422, 0.04662161, 0.02979787, 0.02493536, 0.05373093, 0.07308141, 0.03049558, 0.04238058, 0.02916793, 0.02485343, 0.05256292, 0.07634113, 0.03112296, 0.04260834, 0.0306451, 0.02439148, 0.06047387, 0.08130725, 0.02952245, 0.04251554, 0.02908422, 0.02492372, 0.05190231, 0.07141297, 0.03302657, 0.0468201, 0.0301005, 0.02497271, 0.05412471, 0.07350543, 0.03083318, 0.04293406, 0.02936946, 0.02444961, 0.05269098, 0.07662536, 0.03148443, 0.04284536, 0.03080591, 0.02477878, 0.06020838, 0.08230384, 0.02943514, 0.04282046, 0.02912108, 0.02537665, 0.05122943, 0.07226227, 0.0330147, 0.04669066, 0.02994511, 0.02615173, 0.0539024, 0.07381767, 0.03054588, 0.04238374, 0.02924933, 0.02513191, 0.05144291, 0.07659824, 0.03109483, 0.04266115, 0.0308131, 0.02484688, 0.05753843, 0.08231448, 0.02945503, 0.04270139, 0.02903208, 0.02519805, 0.04955602, 0.0735959, 0.03336551, 0.04683589, 0.02993196, 0.02586252, 0.05247118, 0.07732292, 0.03124541, 0.04234686, 0.02941929, 0.02518602, 0.05110653, 0.07904739, 0.03156218, 0.04333818, 0.03097194, 0.02425825, 0.05939741, 0.08046143, 0.02950885, 0.04248232, 0.02897827, 0.02450338, 0.05006433, 0.07037411, 0.03283302, 0.04625901, 0.02995363, 0.02481193, 0.05248816, 0.0740379, 0.03061679, 0.04184534, 0.0291537, 0.02436586, 0.0514475, 0.07826667, 0.03103346, 0.04221667, 0.03033445, 0.02406787, 0.05888055, 0.0821193, 0.02897611, 0.04165123, 0.02856028, 0.02473388, 0.04976516, 0.06976414, 0.03229868, 0.04503179, 0.02985797, 0.02518132, 0.05215669, 0.07117386, 0.02992393, 0.04159743, 0.02910917, 0.02523423, 0.05067301, 0.07536466, 0.03088716, 0.04243738, 0.03064071, 0.02474132, 0.05803768, 0.08065096, 0.02902059, 0.04222079, 0.02837827, 0.02603235, 0.04920315, 0.07303035, 0.03286606, 0.04602074, 0.02955246, 0.02509971, 0.04999007, 0.07565058, 0.0302648, 0.04117441, 0.02922216, 0.02452493, 0.04976996, 0.0803525, 0.03090873, 0.04117864, 0.03033947, 0.02559051, 0.053419, 0.08770988, 0.029112, 0.04152186, 0.028648, 0.02565171, 0.0484662, 0.07823702, 0.03257773, 0.04593196, 0.02840129, 0.02689762, 0.05307503, 0.07680064, 0.03167262, 0.04245761, 0.02781898, 0.02589389, 0.05336035, 0.07507958, 0.0309459, 0.04192504, 0.02964354, 0.0234094, 0.05633032, 0.07804551, 0.02840474, 0.040526, 0.02815288, 0.02328713, 0.04858951, 0.07021271, 0.03121513, 0.04402213, 0.02861535, 0.02515672, 0.05200501, 0.06747165, 0.03017014, 0.04109282, 0.02832844, 0.02425767, 0.05198753, 0.06988676, 0.03087778, 0.0416702, 0.02951737, 0.02273685, 0.05705419, 0.07694243, 0.02919671, 0.04081735, 0.02781959, 0.02294224, 0.0476428, 0.06636024, 0.03257962, 0.04557756, 0.02850728, 0.02316499, 0.04955761, 0.06755205, 0.0304142, 0.04135582, 0.02818302, 0.02284457, 0.0484211, 0.0703002, 0.03007139, 0.04014924, 0.02906443, 0.02261331, 0.05322722, 0.07999805, 0.02876589, 0.03821971, 0.02707423, 0.02584105, 0.05089766, 0.06635709, 0.03267143, 0.04364765, 0.02809004, 0.02648024, 0.04975201, 0.06912971, 0.03122684, 0.04154506, 0.02690756, 0.02434443, 0.04696384, 0.07046667, 0.0317532, 0.04023115, 0.02891095, 0.02396269, 0.05499723, 0.07488199, 0.03051271, 0.03979375, 0.02732942, 0.02421082, 0.04762945, 0.06569047, 0.03439654, 0.04443741, 0.02809885, 0.02453421, 0.05024702, 0.06691931, 0.03178097, 0.04026642, 0.02726834, 0.0237078, 0.04810013, 0.06894528, 0.03244404, 0.04052687, 0.02864262, 0.02326383, 0.05509344, 0.07337022, 0.03087551, 0.0402245, 0.02764617, 0.0240104, 0.0487512, 0.06555331, 0.03460976, 0.0453929, 0.02866679, 0.02475532, 0.05086616, 0.06780758, 0.03203281, 0.0406272, 0.02782478, 0.02415573, 0.04938141, 0.07155945, 0.03262682, 0.04112966, 0.0286552, 0.02413537, 0.05522618, 0.07489904, 0.03066534, 0.03948382, 0.02716934, 0.02411642, 0.04849438, 0.06523923, 0.03429899, 0.04536134, 0.02823312, 0.02532239, 0.04979715, 0.06815336, 0.03283069, 0.04101956, 0.02800121, 0.02533893, 0.05064907, 0.07032224, 0.03232641, 0.0426225, 0.02965669, 0.02513515, 0.0578252, 0.07516475, 0.03061195, 0.0418255, 0.02802, 0.02569157, 0.04992022, 0.06507269, 0.03438072, 0.04610727, 0.02889751, 0.02633595, 0.05253917, 0.06754515, 0.03200565, 0.04237673, 0.0281095, 0.02553267, 0.05136295, 0.06700326, 0.03224842, 0.04226219, 0.02950995, 0.02517402, 0.05851375, 0.07449415, 0.03097224, 0.04217995, 0.02803648, 0.02615824, 0.05036581, 0.06570763, 0.03485812, 0.0459068, 0.02873653, 0.02628425, 0.0525698, 0.06678938, 0.03201112, 0.04223216, 0.02828442, 0.0261558, 0.05142961, 0.06749415, 0.03300265, 0.04274106, 0.02939173, 0.02571123, 0.05967465, 0.07440602, 0.03119829, 0.04207299, 0.0277978, 0.02552983, 0.0502064, 0.06089626, 0.03532425, 0.04608498, 0.02815744, 0.02540771, 0.05198728, 0.06282988, 0.03163726, 0.0428114, 0.02812685, 0.02513276, 0.05142595, 0.06562757, 0.03258378, 0.0438561, 0.02934765, 0.02478644, 0.06057355, 0.07125506, 0.03070902, 0.04273934, 0.02751217, 0.02481045, 0.05034551, 0.06100157, 0.03420593, 0.04768978, 0.02862289, 0.02486296, 0.05193801, 0.06302375, 0.03262865, 0.04430212, 0.02762361, 0.02562951, 0.05176179, 0.06687164, 0.03340249, 0.04516901, 0.02896574, 0.02499825, 0.05952307, 0.07283495, 0.03124576, 0.04398311, 0.02727498, 0.0250949, 0.05095793, 0.06303596, 0.03515169, 0.04876528, 0.02823956, 0.02511865, 0.05318099, 0.06341777, 0.03308192, 0.04454545, 0.02727532, 0.02524666, 0.05209337, 0.06673378, 0.03360799, 0.04607708, 0.02891993, 0.02521785, 0.06015757, 0.07128933, 0.03096372, 0.04428054, 0.02726173, 0.02439391, 0.05126769, 0.06177191, 0.03510206, 0.04877533, 0.02833435, 0.02597394, 0.05375618, 0.06478357, 0.03230776, 0.04457515, 0.02767329, 0.02531326, 0.05365716, 0.06369541, 0.03156184, 0.04556729, 0.02871446, 0.02348626, 0.05904949, 0.06973999, 0.02985624, 0.04489669, 0.0271156, 0.02530134, 0.04892188, 0.05999446, 0.0351337, 0.05012957, 0.02833301, 0.02494474, 0.04871346, 0.05529641, 0.03168112, 0.04525985, 0.02758318, 0.02488469, 0.0474713, 0.05845989, 0.03240344, 0.04645839, 0.02910104, 0.02556439, 0.05398493, 0.05699746, 0.03063767, 0.04494945, 0.02689561, 0.02495824, 0.04542572, 0.05172936, 0.03559875, 0.05032083, 0.0285801, 0.02632024, 0.05007167, 0.05459736, 0.0354896, 0.04840717, 0.02888475, 0.02886156, 0.05372775, 0.0663173, 0.04000871, 0.05191466, 0.03088225, 0.03175146, 0.06601466, 0.07338104, 0.03798877, 0.04984065, 0.029305, 0.03141228, 0.0567489, 0.06495366, 0.04138924, 0.05625666, 0.03064679, 0.03063947, 0.05938554, 0.06231056, 0.03905944, 0.05175191, 0.03045159, 0.02808005, 0.05491845, 0.06134813, 0.04046337, 0.05293055, 0.03199789, 0.02870442, 0.06390807, 0.07300378, 0.03919524, 0.0550813, 0.03055114, 0.02985988, 0.05769547, 0.06990004, 0.04274713, 0.05948672, 0.03242007, 0.0312626, 0.05839929, 0.07003912, 0.04066127, 0.05236976, 0.03221823, 0.02956713, 0.05460818, 0.06660455, 0.04044802, 0.05429682, 0.03289012, 0.0308051, 0.06364594, 0.07201532, 0.03678548, 0.05303346, 0.03200843, 0.03006466, 0.05581653, 0.06994842, 0.04268635, 0.05742396, 0.03340283, 0.02997858, 0.05847567, 0.0649578, 0.03871106, 0.04911216, 0.03249766, 0.02865139, 0.05605208, 0.06748392, 0.0385685, 0.0516969, 0.03448858, 0.02811957, 0.06369318, 0.06698974, 0.03574828, 0.04926796, 0.03245897, 0.0287823, 0.05622114, 0.05909732, 0.0377992, 0.05243623, 0.0328407, 0.02859692, 0.05958188, 0.065092, 0.04133107, 0.0510303, 0.03336816, 0.03013104, 0.05938511, 0.07474595, 0.04451392, 0.0567153, 0.03486339, 0.03040167, 0.06701749, 0.08450902, 0.04356069, 0.05661562, 0.03405579, 0.03179616, 0.06003679, 0.07579901, 0.04786862, 0.06477415, 0.03457886, 0.03375456, 0.06315852, 0.07635044, 0.04590565, 0.05676991, 0.03340305, 0.0311336, 0.06048114, 0.07613165, 0.04698631, 0.06152054, 0.0354758, 0.0333605, 0.0698453, 0.08197881, 0.04208002, 0.0533298, 0.03245278, 0.03013073, 0.05996585, 0.07030302, 0.0485706, 0.06255314, 0.03370672, 0.03396779, 0.06109918, 0.06604026, 0.04439317, 0.05262266, 0.03251675, 0.02665189, 0.05689196, 0.06076398, 0.04376698, 0.05032856, 0.03465875, 0.0259824, 0.0665593, 0.0731385, 0.04113265, 0.05549186, 0.03238028, 0.02805091, 0.05836948, 0.06731407, 0.04650508, 0.05815752, 0.03464384, 0.02872989, 0.06023024, 0.07171087, 0.05012156, 0.06148103, 0.0356521, 0.02787303, 0.05784972, 0.06424333, 0.04433338, 0.05756454, 0.03505534, 0.02662885, 0.06330661, 0.0686094, 0.03932079, 0.04953133, 0.03389864, 0.02550871, 0.0553169, 0.06232224, 0.04239017, 0.0565535, 0.0356624, 0.04165955, 0.06930903, 0.06754345, 0.04748249, 0.05354761, 0.03374831, 0.02846833, 0.06144709, 0.06857268, 0.0481262, 0.05506662, 0.03818968, 0.0225661, 0.0596789, 0.06273516, 0.04390087, 0.05262999, 0.03686817, 0.02322225, 0.05179472, 0.04827755, 0.04532482, 0.05590739, 0.0374222, 0.02399921, 0.05712855, 0.04974598, 0.04954766, 0.05364959, 0.03758457, 0.03120364, 0.05854714, 0.05859633, 0.050714, 0.05736636, 0.04152745, 0.02850685, 0.05776535, 0.05800555, 0.04405098, 0.0511646, 0.04595513, 0.02543613, 0.04683447, 0.04579234, 0.05634768, 0.06397899, 0.03626699, 0.02503218, 0.04633138, 0.04091342, 0.04124042, 0.04674388, 0.03353306, 0.02299123, 0.04748473, 0.04449058, 0.04462517, 0.05146375, 0.03676954, 0.02489423, 0.05559813, 0.05363072, 0.04479089, 0.04963768, 0.03467365, 0.02534395, 0.04728924, 0.04147998, 0.04149808, 0.05267034, 0.03495277, 0.02318156, 0.044473, 0.04106611, 0.03866703, 0.04661682, 0.03346931, 0.02207376, 0.04158644, 0.03985164, 0.03848046, 0.0488967, 0.03522873, 0.02191542, 0.04743757, 0.04400531, 0.03732058, 0.04910941, 0.03291275, 0.02237049, 0.04189019, 0.04089876, 0.04142065, 0.05530693, 0.03449839, 0.02228595, 0.04377519, 0.04147446, 0.0390313, 0.04937585, 0.03352006, 0.02187935, 0.0415906, 0.04143769, 0.0405105, 0.05111194, 0.03530775, 0.02169359, 0.04591661, 0.04592111, 0.0372778, 0.048326, 0.03314983, 0.02221843, 0.0403065, 0.04129362, 0.03925817, 0.05371608, 0.0358212, 0.02308965, 0.04389391, 0.04124065, 0.03849806, 0.04978421, 0.03505989, 0.0227141, 0.04244773, 0.0419412, 0.0385065, 0.05206013, 0.03636299, 0.02319441, 0.04737319, 0.04743112, 0.03719046, 0.04891787, 0.03409535, 0.02309798, 0.04185729, 0.04364808, 0.04104044, 0.05498187, 0.03620694, 0.0224517, 0.04439632, 0.04158736, 0.03796519, 0.0485714, 0.03499963, 0.0218912, 0.04170601, 0.04068486, 0.03905771, 0.05017822, 0.0364714, 0.02114529, 0.0451626, 0.04669007, 0.03848419, 0.04883777, 0.03453877, 0.02195354, 0.04129089, 0.04220461, 0.04247586, 0.05471138, 0.03652281, 0.02246376, 0.04375652, 0.04316095, 0.04017083, 0.04870736, 0.03477503, 0.02103284, 0.04154972, 0.04031422, 0.03816888, 0.05092931, 0.0368274, 0.02222406, 0.0470973, 0.04636841, 0.03914258, 0.05075224, 0.03501127, 0.02173694, 0.04159702, 0.04050793, 0.04192702, 0.05419518, 0.03702618, 0.02195126, 0.04306071, 0.04138487, 0.0397776, 0.04920913, 0.03557256, 0.02219893, 0.04135098, 0.03940709, 0.03881895, 0.04978132, 0.03735474, 0.02181011, 0.04750947, 0.04510197, 0.0378608, 0.04700124, 0.03618377, 0.02197485, 0.0399751, 0.03970475, 0.03785491, 0.04919099, 0.03819435, 0.02276818, 0.04369935, 0.04223007, 0.0371556, 0.04724755, 0.03749944, 0.02266908, 0.04167771, 0.04083176, 0.03858621, 0.04948938, 0.03966621, 0.02352653, 0.04862313, 0.04505479, 0.03572996, 0.05061794, 0.03705547, 0.02230265, 0.04268888, 0.03836104, 0.03828796, 0.05272031, 0.03674025, 0.02035864, 0.04444022, 0.03760843, 0.03605588, 0.04709129, 0.03439349, 0.02053955, 0.0444585, 0.036936, 0.03935337, 0.04725738, 0.03669975, 0.02165174, 0.05061883, 0.0460774, 0.04192845, 0.05453318, 0.03651881, 0.02963711, 0.05076651, 0.0436637, 0.04826279, 0.0612816, 0.03985883, 0.03268053, 0.05064751, 0.04659031, 0.0439674, 0.05592882, 0.03787308, 0.02940755, 0.04894269, 0.04585436, 0.04433716, 0.05778551, 0.03994535, 0.02883969, 0.05499887, 0.04805177, 0.04046236, 0.05482515, 0.03796965, 0.02694293, 0.04934682, 0.04269356, 0.04362819, 0.06338529, 0.03968287, 0.02854875, 0.04717705, 0.04439149, 0.03831819, 0.05328257, 0.03780441, 0.02757925, 0.04728092, 0.04278445, 0.03943204, 0.05437323, 0.03985807, 0.02741325, 0.05265719, 0.04834487, 0.03990487, 0.05527264, 0.03725992, 0.0297572, 0.04529369, 0.0420169, 0.04055952, 0.06222396, 0.03865195, 0.02844792, 0.04620041, 0.03988082, 0.03817094, 0.0544198, 0.03675392, 0.02892063, 0.04247927, 0.03801882, 0.03797606, 0.05780553, 0.03939211, 0.02858096, 0.04698984, 0.04320993, 0.03751474, 0.0556378, 0.0366667, 0.03048229, 0.04288488, 0.04023331, 0.04077874, 0.06219354, 0.03787894, 0.03176199, 0.04629453, 0.04184163, 0.03874741, 0.05678639, 0.03815552, 0.0307557, 0.0429044, 0.03923446, 0.03920616, 0.05958015, 0.0412107, 0.0307342, 0.0485597, 0.04532926, 0.03734768, 0.05927204, 0.03713617, 0.02929659, 0.04042666, 0.03978629, 0.04513775, 0.06786965, 0.03946384, 0.03229859, 0.04265828, 0.03932037, 0.04193737, 0.06045857, 0.03830299, 0.03052775, 0.03973292, 0.03798759, 0.04288432, 0.06116417, 0.03979156, 0.02927418, 0.04235226, 0.04231115, 0.04339776, 0.0580489, 0.03722106, 0.0305185, 0.03821891, 0.03987421, 0.04569197, 0.06448164, 0.03919412, 0.027646, 0.04012059, 0.03976391, 0.04125908, 0.05456861, 0.03698333, 0.02754156, 0.03903373, 0.03916749, 0.04428402, 0.0587679, 0.03928459, 0.02681242, 0.04349978, 0.04641046, 0.04230742, 0.0609719, 0.03689434, 0.02960638, 0.03892947, 0.04248761, 0.04648907, 0.06696244, 0.03827893, 0.02923928, 0.04273478, 0.04545811, 0.04608446, 0.05957367, 0.03643585, 0.02628434, 0.03716513, 0.04294458, 0.04689086, 0.06162202, 0.04046873, 0.02847015, 0.04468378, 0.04958329, 0.04747202, 0.06300677, 0.03723264, 0.03003424, 0.04098647, 0.04459865, 0.05457306, 0.07114026, 0.03889704, 0.03049141, 0.04363764, 0.04538872, 0.05225657, 0.06194626, 0.03780136, 0.02952299, 0.04006059, 0.04550646, 0.05477131, 0.06470166, 0.04022174, 0.02847765, 0.04370207, 0.04873882, 0.0540351, 0.06625197, 0.0374507, 0.02747649, 0.03891676, 0.04612774, 0.05912955, 0.07140276, 0.03984568, 0.02910473, 0.04306326, 0.04862211, 0.05320396, 0.06779128, 0.03936145, 0.02741514, 0.04018816, 0.04610205, 0.05768745, 0.07415926, 0.0414939, 0.02696819, 0.04667615, 0.05317576, 0.05706639, 0.06804188, 0.03803199, 0.02860874, 0.04359137, 0.04754879, 0.06367137, 0.07706864, 0.03931824, 0.02896165, 0.04571664, 0.04729161, 0.06111908, 0.07014898, 0.03852299, 0.02874034, 0.04357194, 0.04779303, 0.0595551, 0.0708188, 0.04061455, 0.02755044, 0.0481384, 0.05109455, 0.06187519, 0.06694832, 0.03641298, 0.02825588, 0.04209675, 0.04607254, 0.06442163, 0.07241462, 0.03835651, 0.02921323, 0.04450717, 0.04823854, 0.05863685, 0.06393153, 0.03833876, 0.02796727, 0.04213814, 0.04550265, 0.06438357, 0.06909342, 0.04069409, 0.02802312, 0.047549, 0.05331938, 0.05637158, 0.0691527, 0.03633081, 0.02809208, 0.04082109, 0.04422535, 0.05852403, 0.07386716, 0.03761863, 0.02956425, 0.04501705, 0.0496162, 0.06254103, 0.06893494, 0.03770411, 0.0267287, 0.04124235, 0.0462236, 0.0584698, 0.06981681, 0.04032092, 0.02597373, 0.04616227, 0.04972424, 0.06004412, 0.06939355, 0.0379208, 0.02593022, 0.04135239, 0.04285702, 0.06234561, 0.07806628, 0.03889021, 0.02681417, 0.04654171, 0.04550197, 0.05597636, 0.07086441, 0.03871443, 0.02552679, 0.04125762, 0.04433401, 0.05489751, 0.07074676, 0.03973652, 0.02557929, 0.0471415, 0.05187904, 0.05598928, 0.06921812, 0.03685165, 0.02501266, 0.04465043, 0.0485917, 0.06596885, 0.08058926, 0.04143147, 0.02626866, 0.04815421, 0.04799035, 0.05594783, 0.07407732, 0.03842586, 0.02575949, 0.04524267, 0.04868639, 0.06407109, 0.08055376, 0.04393355, 0.02773317, 0.05479605, 0.05719406, 0.06249525, 0.07681324, 0.04195129, 0.02754968, 0.04666255, 0.05017846, 0.06347381, 0.0787149, 0.03959035, 0.02412666, 0.04329918, 0.04918918, 0.05876523, 0.0713791, 0.03970688, 0.02641168, 0.04526576, 0.05188972, 0.05957082, 0.08385611, 0.04268028, 0.03042737, 0.05776776, 0.05868037, 0.06223907, 0.08668055, 0.04093659, 0.03360747, 0.05616661, 0.06358414, 0.08472402, 0.09238024, 0.04257698, 0.0336474, 0.0619939, 0.06248152, 0.085639, 0.08527548, 0.04377333, 0.03289625, 0.05785877, 0.0620199, 0.0851961, 0.09364007, 0.045555, 0.02873496, 0.06430147, 0.07147676, 0.08031855, 0.08915277, 0.04109639, 0.02861099, 0.05317189, 0.05940498, 0.08089135, 0.08869977, 0.04364609, 0.02808374, 0.0596529, 0.06017107, 0.07642146, 0.08352369, 0.04393093, 0.02732802, 0.05488938, 0.06361514, 0.08772749, 0.0975401, 0.04660776, 0.02771593, 0.06387362, 0.06160524, 0.0786164, 0.08909757, 0.04218457, 0.02659907, 0.05425938, 0.05750351, 0.07932676, 0.09484627, 0.04405006, 0.02514033, 0.05302888, 0.05534604, 0.07352383, 0.08923648, 0.04362952, 0.02480768, 0.05695958, 0.06385127, 0.08889924, 0.09591221, 0.04623326, 0.0251469, 0.05737075, 0.06667572, 0.09189875, 0.08679996, 0.04235133, 0.02392164, 0.05208607, 0.06467425, 0.09350052, 0.11380181, 0.05237249, 0.02777888, 0.06273235, 0.06570589, 0.09306959, 0.10331384, 0.05021496, 0.02383306, 0.05073262, 0.05594252, 0.06923807, 0.08354346, 0.05042871, 0.02398941, 0.06000732, 0.06126582, 0.06273164, 0.07522231, 0.04699197, 0.02570204, 0.05648709, 0.05023429, 0.0616834, 0.07587516, 0.04727439, 0.02514798, 0.05350278, 0.04569898, 0.05915504, 0.0749968, 0.04387587, 0.02368045, 0.05784683, 0.04259968, 0.06202238, 0.07711823, 0.04629128, 0.02362981, 0.06471662, 0.04713331, 0.05942811, 0.07653176, 0.04624006, 0.02373969, 0.05094688, 0.04238247, 0.08095644, 0.09357951, 0.04791713, 0.02671838, 0.05687448, 0.0458867, 0.06562284, 0.07510217, 0.04866446, 0.02554106, 0.05284984, 0.05311625, 0.06220749, 0.0821543, 0.05201488, 0.02378237, 0.04452093, 0.05491036, 0.06101504, 0.08317906, 0.04389535, 0.02525324, 0.05066627, 0.06130457, 0.09453829, 0.09947457, 0.04698069, 0.0293613, 0.0602983, 0.05392633, 0.05779138, 0.08204204, 0.04203873, 0.02339917, 0.04851966, 0.05004268, 0.06213052, 0.09197939, 0.04533574, 0.02644069, 0.06076564, 0.05624028, 0.06903124, 0.07887203, 0.04125421, 0.02636725, 0.05181984, 0.04794882, 0.08765581, 0.08318622, 0.04735499, 0.02431932, 0.06151943, 0.05266654, 0.06084732, 0.06334288, 0.03823823, 0.02156689, 0.04791453, 0.04900065, 0.06344187, 0.07643241, 0.04770436, 0.02462875, 0.05849329, 0.05762338, 0.06765864, 0.06995313, 0.04872345, 0.03286791, 0.06092463, 0.05733747, 0.07897703, 0.07719998, 0.05791494, 0.03532799, 0.06672862, 0.05309575, 0.07174983, 0.07862618, 0.05642206, 0.03755906, 0.05559758, 0.04725295, 0.06697668, 0.0872561, 0.0602181, 0.03365249, 0.06558859, 0.05892587, 0.07747927, 0.09979291, 0.05395856, 0.04510487, 0.05919883, 0.04949059, 0.092947, 0.11948603, 0.05874557, 0.04619559, 0.06432879, 0.06120062, 0.09365406, 0.10459771, 0.06735958, 0.04145624, 0.06295302, 0.04250814, 0.07099871, 0.0970099, 0.07354861, 0.04068769, 0.07393542, 0.04036688, 0.04714214, 0.08462412, 0.05677124, 0.03620039, 0.05711103, 0.04564127, 0.06295947, 0.17945069, 0.06760027, 0.04498035, 0.07859995, 0.06801013, 0.09144428, 0.16853291, 0.08197177, 0.05017979, 0.07450307, 0.05703848, 0.09941032, 0.18895388, 0.08911166, 0.0363356, 0.0754071, 0.05637501, 0.09852715, 0.14230098, 0.07021314, 0.03876702, 0.0592591, 0.04373021, 0.10465928, 0.13370909, 0.07234525, 0.03576926, 0.05117983, 0.03737327, 0.07704667, 0.14110273, 0.07510024, 0.03270753, 0.04472333, 0.03756316, 0.05884567, 0.10250667, 0.06278675, 0.03634657, 0.05677745, 0.06377938, 0.14106822, 0.18058321, 0.07451047, 0.0520677, 0.05895755, 0.06969231, 0.14297487, 0.21418588, 0.07868038, 0.05835726, 0.0659944, 0.07587615, 0.14412908, 0.2375147, 0.09726504, 0.05830005, 0.06110907, 0.07326058, 0.1553177, 0.26856127, 0.08779652, 0.06135277, 0.07585037, 0.08427342, 0.16401483, 0.24687046, 0.0916454, 0.05525536, 0.07186653, 0.07176187, 0.15310052, 0.21810122, 0.09040806, 0.0545056, 0.07501411, 0.07404433, 0.14833407, 0.22899146, 0.10670362, 0.06494802, 0.08588798, 0.10645847, 0.17655268, 0.27545723, 0.1597529, 0.09193762, 0.10148869, 0.10361135, 0.14902805, 0.22661777, 0.13377923, 0.07480168, 0.08113482, 0.08420585, 0.16191013, 0.25670263, 0.1246715, 0.08696423, 0.09496702, 0.09459592, 0.15967698, 0.18988536, 0.13942981, 0.09360189, 0.11934093, 0.12123134, 0.16433473, 0.26244196, 0.15302892, 0.12870704, 0.12176237, 0.12228534, 0.12577593, 0.30563512, 0.13213514, 0.09864004, 0.09030884, 0.09922876, 0.13294305, 0.24163923, 0.16596094, 0.09815223, 0.10997068, 0.11904771, 0.13499978, 0.22325912, 0.16011406, 0.06661158, 0.09788866, 0.08411378, 0.10774813, 0.2266873, 0.13276483, 0.06546758, 0.09929354, 0.08857089, 0.10483929, 0.21149595, 0.12767716, 0.06398436, 0.08295328, 0.07243858, 0.11046572, 0.20085597, 0.13531892, 0.06538977, 0.08922325, 0.08708169, 0.12594591, 0.20327465, 0.14569162, 0.06657413, 0.08998488, 0.07563263, 0.11554202, 0.18453081, 0.16018376, 0.10232479, 0.11950146, 0.09081392, 0.10730892, 0.17465232, 0.14269571, 0.09114902, 0.10749146, 0.10058204, 0.11772559, 0.17886494, 0.11441172, 0.12212086, 0.157488, 0.17723471, 0.16408426, 0.24182707, 0.14712922, 0.13489407, 0.1529598, 0.1687289, 0.15481512, 0.26527524, 0.15560047, 0.13191418, 0.18326153, 0.17744535, 0.20149891, 0.25395152, 0.14740404, 0.1273935, 0.17071925, 0.15031898, 0.17717746, 0.27441162, 0.13469642, 0.11792426, 0.16841803, 0.19981228, 0.287035, 0.29546827, 0.13568708, 0.14768702, 0.17513259, 0.23110233, 0.22675659, 0.3321207, 0.16349626, 0.16317998, 0.18695816, 0.17392425, 0.23810977, 0.27663353, 0.15710041, 0.16056, 0.17669106, 0.1900005, 0.2554777, 0.3135262, 0.18307537, 0.17694719, 0.20033748, 0.20884944, 0.2908731, 0.32201687, 0.18869895, 0.2053962, 0.22838177, 0.21610682, 0.33475566, 0.36138874, 0.21671134, 0.23506215, 0.24091206, 0.20060347, 0.36370304, 0.3318456, 0.24325131, 0.22651498, 0.24574609, 0.20675601, 0.3343386, 0.33521688, 0.26916286, 0.22068672, 0.23633255, 0.22773567, 0.30562747, 0.2926381, 0.2286223, 0.22352491, 0.24006915, 0.21099325, 0.32755807, 0.3349603, 0.24856004, 0.2445304, 0.21105471, 0.22632991, 0.3503886, 0.31405866, 0.22000223, 0.24447884, 0.2030024, 0.2431196, 0.3046692, 0.30896133, 0.2580859, 0.24145453, 0.21513823, 0.22471571, 0.33001098, 0.3433127, 0.25627288, 0.25294226, 0.24151489, 0.25302848, 0.31937727, 0.349435, 0.208776, 0.22289793, 0.22396143, 0.23492442, 0.23783846, 0.28530544, 0.18282177, 0.18272038, 0.17460741, 0.19248179, 0.00406603]
exon=[0.11022324, 0.11005761, 0.13673338, 0.13911696, 0.15750308, 0.1137621, 0.1280798, 0.12887825, 0.15546525, 0.14415018, 0.18785197, 0.11850395, 0.14642562, 0.12498359, 0.17851809, 0.13135487, 0.22777264, 0.09827048, 0.11899688, 0.12887867, 0.23222235, 0.13478789, 0.1988997, 0.13342299, 0.11394067, 0.130408, 0.1953309, 0.1264346, 0.20743959, 0.10938009, 0.12175655, 0.15309039, 0.21667363, 0.12221993, 0.18860564, 0.07864173, 0.1039528, 0.09844329, 0.16525374, 0.10957111, 0.18363927, 0.08242323, 0.10393511, 0.11699475, 0.21292976, 0.12618098, 0.19089834, 0.09995408, 0.11506717, 0.12891167, 0.24357182, 0.17298852, 0.22971977, 0.12696351, 0.14947644, 0.25227627, 0.48640567, 0.35472044, 0.31352618, 0.32588238, 0.3149405, 0.43823686, 0.5382156, 0.45567468, 0.33311576, 0.4234506, 0.2859743, 0.36910242, 0.5320356, 0.24599901, 0.25353488, 0.22799464, 0.24299645, 0.4342785, 0.6197562, 0.39242694, 0.29722965, 0.32184094, 0.20566574, 0.2867764, 0.6081427, 0.3659777, 0.29108453, 0.20273837, 0.14878507, 0.17227401, 0.5970774, 0.34150872, 0.23711275, 0.25082457, 0.11405477, 0.13834132, 0.56223786, 0.20810406, 0.17730114, 0.29330307, 0.1417177, 0.40174112, 0.57991445, 0.27313423, 0.20405726, 0.27060154, 0.12694569, 0.21583657, 0.49546394, 0.4612494, 0.59077173, 0.78188694, 0.7203631, 0.5712884, 0.6044934, 0.62290365, 0.8013379, 0.81690985, 0.73797756, 0.5896431, 0.6057837, 0.68440014, 0.7750814, 0.82731587, 0.77118444, 0.67435694, 0.701722, 0.75246996, 0.7998395, 0.8662316, 0.7392278, 0.63795906, 0.6592434, 0.7438813, 0.8331945, 0.8941384, 0.79232, 0.75299054, 0.7453993, 0.7720709, 0.85997665, 0.9075621, 0.7917901, 0.69067425, 0.7137959, 0.79435855, 0.8645393, 0.89576566, 0.7909468, 0.71707684, 0.7484654, 0.78652745, 0.8773241, 0.90796316, 0.7822923, 0.64571124, 0.7124093, 0.7777074, 0.88760823, 0.8940483, 0.8269301, 0.7119758, 0.7552807, 0.7959001, 0.89729476, 0.9100586, 0.80081344, 0.67821693, 0.736312, 0.8046925, 0.88713413, 0.9225433, 0.8320225, 0.74443084, 0.80518943, 0.8281436, 0.8881216, 0.928897, 0.8045759, 0.7524683, 0.8083489, 0.8241601, 0.8931861, 0.94759583, 0.83984554, 0.7931812, 0.82594115, 0.85777235, 0.9052601, 0.95158154, 0.83512336, 0.76750284, 0.80231434, 0.8563016, 0.90120095, 0.941522, 0.8396225, 0.8091472, 0.8159888, 0.8561797, 0.88852215, 0.936254, 0.8029764, 0.7682279, 0.8070645, 0.84004915, 0.8806693, 0.93976307, 0.8292568, 0.8226406, 0.8495246, 0.8552163, 0.90727293, 0.9515564, 0.8600022, 0.85504144, 0.8667472, 0.8958261, 0.9245471, 0.95545477, 0.88030505, 0.8907817, 0.8981336, 0.92544264, 0.9376379, 0.96534103, 0.8667706, 0.8938122, 0.9034594, 0.9223915, 0.9298236, 0.96216613, 0.8839527, 0.9114576, 0.9149165, 0.93010265, 0.9341487, 0.9570866, 0.87628967, 0.8888306, 0.89928687, 0.92267007, 0.93839157, 0.95575017, 0.8962053, 0.90262383, 0.90762216, 0.9299909, 0.94048405, 0.9541404, 0.8906621, 0.8893244, 0.89573073, 0.92455155, 0.93942744, 0.9569138, 0.9196827, 0.9020588, 0.90276706, 0.9296671, 0.9410012, 0.9570564, 0.8988232, 0.86479086, 0.88610435, 0.92639536, 0.9432533, 0.9568244, 0.9022684, 0.889532, 0.8962229, 0.9284908, 0.94172513, 0.95796746, 0.8802642, 0.8698946, 0.88573045, 0.919206, 0.9419307, 0.9594481, 0.90123785, 0.8874262, 0.9001815, 0.9323493, 0.94348794, 0.96217024, 0.8922872, 0.8765229, 0.88557917, 0.92793477, 0.9364032, 0.9606892, 0.8927343, 0.88746667, 0.89847326, 0.9242672, 0.9453415, 0.96063614, 0.8914429, 0.8720826, 0.8813388, 0.9157585, 0.9476701, 0.95900494, 0.9164194, 0.8973376, 0.892482, 0.93153834, 0.9553951, 0.9607364, 0.9086383, 0.88283277, 0.87706697, 0.92290545, 0.9508056, 0.95659995, 0.9110541, 0.893633, 0.89891076, 0.9282938, 0.9491223, 0.95752573, 0.90271604, 0.88727903, 0.896441, 0.9225889, 0.94713306, 0.95829886, 0.9189569, 0.9012616, 0.9027305, 0.93333817, 0.95182955, 0.95802855, 0.912927, 0.88317573, 0.8929805, 0.9306702, 0.94789755, 0.9563331, 0.91787815, 0.8995321, 0.90894765, 0.9315683, 0.947722, 0.95548064, 0.90950525, 0.88969237, 0.9037541, 0.92622423, 0.94701034, 0.9610471, 0.9258888, 0.9061902, 0.9157484, 0.93605053, 0.9524779, 0.9627176, 0.91352385, 0.89401376, 0.9091348, 0.9324997, 0.94914424, 0.96191645, 0.91804284, 0.9131896, 0.9204576, 0.9376541, 0.94724655, 0.9603037, 0.91266304, 0.89248806, 0.908426, 0.93279463, 0.94427097, 0.9639253, 0.9248159, 0.8996615, 0.9120025, 0.93769884, 0.94822896, 0.9619779, 0.91295356, 0.8763744, 0.89290845, 0.9309452, 0.94199955, 0.9593684, 0.91765267, 0.89774543, 0.9099532, 0.9341973, 0.94565696, 0.9583177, 0.90394276, 0.87981075, 0.9025426, 0.9265029, 0.9466461, 0.9626404, 0.91972286, 0.89705557, 0.91660964, 0.9339573, 0.950262, 0.9652325, 0.8990927, 0.8818406, 0.8968786, 0.9280334, 0.9432828, 0.96162325, 0.9065596, 0.88989085, 0.9114781, 0.9276972, 0.94487184, 0.9606279, 0.8966223, 0.86622244, 0.9007158, 0.92075545, 0.9479935, 0.96193564, 0.9124272, 0.8809151, 0.9121964, 0.93132085, 0.952975, 0.9608497, 0.9024318, 0.858577, 0.8983676, 0.9262549, 0.943859, 0.9566623, 0.9053918, 0.88476074, 0.9101449, 0.9312927, 0.9445291, 0.95634764, 0.89485407, 0.8685975, 0.9015124, 0.9256986, 0.9462914, 0.96019673, 0.9126399, 0.878267, 0.91106546, 0.93528336, 0.9523292, 0.96056837, 0.90568197, 0.86005807, 0.8944221, 0.928612, 0.9455216, 0.9592222, 0.9111689, 0.8738083, 0.9112054, 0.92882204, 0.94679475, 0.95850307, 0.8930949, 0.86570907, 0.9046032, 0.92470354, 0.9489151, 0.96187997, 0.91124094, 0.8847708, 0.91378486, 0.9370804, 0.9519163, 0.9620677, 0.90332544, 0.8659168, 0.89530176, 0.93199193, 0.944921, 0.9604702, 0.91009086, 0.88716483, 0.9119269, 0.93392307, 0.9458907, 0.9596249, 0.8977639, 0.86548173, 0.902441, 0.9282475, 0.9479402, 0.9629902, 0.9158447, 0.8792008, 0.9145548, 0.93863237, 0.95264083, 0.96247673, 0.90930146, 0.8590739, 0.8933191, 0.9279563, 0.94323033, 0.95679945, 0.90861344, 0.8798526, 0.91063267, 0.9291752, 0.94460666, 0.9553069, 0.8964658, 0.8591256, 0.90136784, 0.92496085, 0.94809914, 0.9613497, 0.91723984, 0.8807185, 0.9113736, 0.9362018, 0.95206225, 0.9625564, 0.9116977, 0.85834074, 0.8914177, 0.9283422, 0.9439925, 0.95886827, 0.9160342, 0.8855028, 0.90898186, 0.92952365, 0.94530624, 0.95791507, 0.90838635, 0.8725708, 0.9000297, 0.924097, 0.9480917, 0.9612497, 0.9217618, 0.88203573, 0.9087573, 0.9332422, 0.95114726, 0.96081746, 0.9147184, 0.86261827, 0.8890124, 0.92855793, 0.9438718, 0.9590659, 0.91636986, 0.8850852, 0.9101286, 0.93096757, 0.9475729, 0.95697767, 0.90046227, 0.8683404, 0.90009075, 0.923309, 0.94876456, 0.9611341, 0.91889036, 0.88288856, 0.91072965, 0.93278414, 0.95310795, 0.96162844, 0.9113461, 0.86639047, 0.89617217, 0.9280107, 0.94809777, 0.9600259, 0.9147979, 0.88857085, 0.9138683, 0.9305976, 0.9502655, 0.95903784, 0.90473104, 0.87809604, 0.9062574, 0.92585945, 0.9520403, 0.9633924, 0.92138004, 0.893572, 0.9114226, 0.93165565, 0.9538663, 0.9637595, 0.91339374, 0.8708468, 0.8919161, 0.9264375, 0.94925034, 0.96229184, 0.9139068, 0.88852274, 0.9077969, 0.9259296, 0.94922847, 0.96081716, 0.9042699, 0.8697572, 0.8997681, 0.9209798, 0.94922984, 0.96407926, 0.9224106, 0.8889968, 0.91028, 0.9311452, 0.9530274, 0.96437675, 0.9134987, 0.87064916, 0.89144194, 0.92187357, 0.94477874, 0.962908, 0.91676813, 0.89306056, 0.90770674, 0.9214201, 0.94558626, 0.962347, 0.90523595, 0.8771111, 0.90160173, 0.91606843, 0.9481622, 0.9657061, 0.9225381, 0.89107436, 0.91257507, 0.92739636, 0.9530309, 0.96604675, 0.91270983, 0.8681682, 0.8939155, 0.91956466, 0.9481865, 0.9651975, 0.91253984, 0.88858724, 0.91227865, 0.9193831, 0.9487233, 0.96473485, 0.89935255, 0.88727796, 0.9054586, 0.9182509, 0.9512778, 0.9687197, 0.91770387, 0.8982041, 0.91211885, 0.92637724, 0.9546053, 0.9679268, 0.91070306, 0.88521546, 0.89406186, 0.9210334, 0.9474568, 0.9674329, 0.9140498, 0.90569174, 0.91064733, 0.9211819, 0.94897145, 0.96677935, 0.9016121, 0.89030004, 0.90438473, 0.9170426, 0.9517069, 0.96993625, 0.9196267, 0.9013512, 0.91036093, 0.9322672, 0.95322275, 0.9679022, 0.91107893, 0.88512796, 0.890705, 0.9227293, 0.94544595, 0.9643422, 0.90760154, 0.89135957, 0.9060402, 0.9214753, 0.94676054, 0.96282256, 0.8920802, 0.8708202, 0.8957382, 0.9167679, 0.94688046, 0.96800554, 0.91219205, 0.8908959, 0.90692055, 0.9295992, 0.9509456, 0.9675521, 0.90575576, 0.8688633, 0.88770527, 0.922777, 0.9434597, 0.96550214, 0.90934277, 0.8894932, 0.90740913, 0.92859966, 0.94578993, 0.9648577, 0.89764816, 0.87061894, 0.9018615, 0.92155707, 0.9478001, 0.9663586, 0.9183566, 0.89183867, 0.9124951, 0.92855793, 0.95180666, 0.9662434, 0.91109335, 0.8716345, 0.89027053, 0.9258716, 0.9474467, 0.96659297, 0.91328704, 0.8929166, 0.9082827, 0.92432314, 0.9470591, 0.96587634, 0.900238, 0.86987895, 0.9032833, 0.91459143, 0.94636357, 0.9698639, 0.9180767, 0.8949558, 0.9136088, 0.9279281, 0.9515961, 0.9700495, 0.9098448, 0.86788577, 0.89588535, 0.92040914, 0.9461541, 0.9705175, 0.9145841, 0.8961914, 0.91437286, 0.9331466, 0.9464598, 0.9682211, 0.8991307, 0.8873739, 0.90649104, 0.9280459, 0.949597, 0.97133356, 0.9166496, 0.90054715, 0.9134586, 0.9386495, 0.9525117, 0.9700897, 0.9106643, 0.87613165, 0.8977311, 0.93024737, 0.9467867, 0.967927, 0.9095, 0.89362246, 0.9120502, 0.92917967, 0.94736403, 0.9681221, 0.8977724, 0.86661583, 0.90336037, 0.9191447, 0.9479341, 0.9691979, 0.9117896, 0.8876002, 0.9106535, 0.9294869, 0.9514432, 0.96895635, 0.9040183, 0.86918396, 0.8921809, 0.9232782, 0.9447221, 0.9675147, 0.90604573, 0.8884786, 0.9104418, 0.92577004, 0.94362676, 0.96693534, 0.8944375, 0.8708177, 0.8994152, 0.9195311, 0.9444946, 0.96963316, 0.9167015, 0.88695, 0.90912634, 0.9300128, 0.94896287, 0.9705522, 0.9093776, 0.8645386, 0.88961333, 0.9254471, 0.9431769, 0.96898794, 0.9116686, 0.8870737, 0.9100977, 0.9280799, 0.9434266, 0.96823794, 0.8990207, 0.8740946, 0.9020786, 0.9206504, 0.9457095, 0.97047126, 0.9166516, 0.8888757, 0.9086081, 0.93130946, 0.9481219, 0.969576, 0.906242, 0.86400074, 0.88791, 0.92395127, 0.94279236, 0.96802115, 0.90708387, 0.8793432, 0.90472966, 0.9252679, 0.9433046, 0.96803075, 0.89988023, 0.8786823, 0.8952977, 0.91881305, 0.9445577, 0.96950316, 0.91421336, 0.88119596, 0.90424144, 0.92875725, 0.94833684, 0.9691374, 0.9041317, 0.8541226, 0.8855198, 0.9240234, 0.9412786, 0.9678588, 0.9060476, 0.88004786, 0.90262073, 0.92542386, 0.94256073, 0.9673058, 0.8958237, 0.8625156, 0.8924259, 0.92005056, 0.9455495, 0.9697077, 0.9170645, 0.8820445, 0.90722024, 0.9302848, 0.9498582, 0.96967095, 0.9091808, 0.8580073, 0.88607436, 0.92416716, 0.94449437, 0.96796477, 0.91061056, 0.88203686, 0.90510714, 0.9254307, 0.94465435, 0.9675395, 0.8982582, 0.86761487, 0.89498234, 0.91876334, 0.94582886, 0.9697314, 0.9159482, 0.8819803, 0.9053579, 0.9301669, 0.95002663, 0.96980786, 0.90781146, 0.85883355, 0.88465166, 0.92699957, 0.9456498, 0.9682595, 0.9112385, 0.8799693, 0.9046287, 0.9269427, 0.9465774, 0.96797913, 0.9044496, 0.86903536, 0.8974892, 0.9219065, 0.9484613, 0.9700151, 0.9211652, 0.8833858, 0.9061427, 0.9312371, 0.9515947, 0.9700693, 0.9128576, 0.85670364, 0.8873449, 0.92450553, 0.9457911, 0.9685158, 0.914348, 0.88387793, 0.90386206, 0.92676854, 0.94663066, 0.96846676, 0.90104884, 0.8722579, 0.8953405, 0.92090064, 0.94858944, 0.97035396, 0.91669035, 0.8847343, 0.90622073, 0.9347505, 0.95397335, 0.9703306, 0.9101546, 0.8641652, 0.89068174, 0.92833894, 0.94839275, 0.96873415, 0.91130775, 0.8846501, 0.9082106, 0.9298213, 0.94980407, 0.96864265, 0.9031956, 0.8731934, 0.898389, 0.9260196, 0.95471305, 0.971572, 0.92286897, 0.89051557, 0.9115904, 0.93683004, 0.95635676, 0.97124016, 0.9130971, 0.86257577, 0.8885702, 0.9285882, 0.9509056, 0.9701516, 0.9151791, 0.8858852, 0.9082626, 0.9295609, 0.95268905, 0.9700173, 0.9032746, 0.87047297, 0.90062505, 0.9225759, 0.951768, 0.9719002, 0.92310005, 0.88596416, 0.90917534, 0.93346816, 0.95527405, 0.9717542, 0.91415566, 0.85938567, 0.8930635, 0.92663693, 0.95025855, 0.97032434, 0.9160705, 0.88356113, 0.90997064, 0.9301606, 0.9523025, 0.96902823, 0.9063714, 0.86759573, 0.9002218, 0.9216719, 0.9539265, 0.9709989, 0.92312664, 0.8781369, 0.9076049, 0.92859256, 0.95563686, 0.97046655, 0.91211474, 0.8523448, 0.8855374, 0.9205185, 0.94870543, 0.9686257, 0.91270894, 0.87284267, 0.9011867, 0.9198045, 0.94954497, 0.9675951, 0.9015086, 0.85828006, 0.89381534, 0.9131318, 0.95134467, 0.96989745, 0.9188466, 0.8753251, 0.9056171, 0.92605287, 0.95450413, 0.970065, 0.9103518, 0.8463509, 0.88556963, 0.9178771, 0.94805664, 0.9679461, 0.91100407, 0.8737572, 0.90271527, 0.9200779, 0.94929856, 0.9675148, 0.8988127, 0.85852575, 0.895548, 0.9124084, 0.9495439, 0.9695873, 0.9180124, 0.8741829, 0.90574354, 0.9253961, 0.95353246, 0.9696627, 0.9090045, 0.84523743, 0.88531935, 0.91802686, 0.94769806, 0.9682169, 0.9101334, 0.8717308, 0.9024013, 0.91903675, 0.9479496, 0.9673439, 0.8969022, 0.85584086, 0.8936868, 0.91222197, 0.9496251, 0.9695768, 0.9159007, 0.87111837, 0.90365213, 0.9230057, 0.952907, 0.96941465, 0.9059405, 0.83890575, 0.88340044, 0.91480297, 0.9464274, 0.967501, 0.90688795, 0.86614543, 0.9012687, 0.91753715, 0.94891447, 0.9669016, 0.8971258, 0.84951955, 0.8940959, 0.9111987, 0.9506946, 0.9695631, 0.916326, 0.8675318, 0.9034996, 0.9228304, 0.953827, 0.9690716, 0.9062368, 0.8379687, 0.8836898, 0.91379154, 0.94721884, 0.9670907, 0.9086263, 0.86430615, 0.90194696, 0.9155819, 0.9486122, 0.9660126, 0.89450425, 0.8482862, 0.89414877, 0.90961796, 0.95011467, 0.96859676, 0.9141007, 0.86757797, 0.90507853, 0.9229222, 0.9531733, 0.96789706, 0.9028303, 0.8373844, 0.88269657, 0.914821, 0.9475394, 0.9666414, 0.9061015, 0.8649228, 0.900868, 0.91628706, 0.9475759, 0.9657289, 0.8931874, 0.8482821, 0.8925109, 0.9098069, 0.9495499, 0.9683501, 0.9137497, 0.8682062, 0.9034655, 0.92330295, 0.95288515, 0.9677865, 0.90421015, 0.8382156, 0.88249046, 0.91649526, 0.94671965, 0.9663141, 0.9064487, 0.8652209, 0.9028137, 0.91926044, 0.9480364, 0.9655756, 0.8957149, 0.8508553, 0.89583474, 0.9129365, 0.94989085, 0.96882546, 0.915833, 0.8716622, 0.9052914, 0.92487764, 0.95289075, 0.96826863, 0.9060572, 0.8419274, 0.88453436, 0.91748303, 0.9463505, 0.96673197, 0.90747154, 0.86844265, 0.90328634, 0.9202216, 0.94777054, 0.9657568, 0.8920827, 0.8520032, 0.8955627, 0.91499937, 0.9492783, 0.9684155, 0.9132416, 0.872216, 0.90611845, 0.92668796, 0.9527515, 0.9674494, 0.9058625, 0.8435472, 0.8855382, 0.9200104, 0.946697, 0.96568245, 0.90649915, 0.8705895, 0.902926, 0.92052215, 0.947037, 0.96474963, 0.89472413, 0.8518833, 0.8951584, 0.91448337, 0.9481119, 0.9670621, 0.9147345, 0.8722127, 0.90539116, 0.92602956, 0.9512851, 0.9670017, 0.90669304, 0.8399449, 0.8854938, 0.91863054, 0.9455179, 0.9645953, 0.90972114, 0.8691856, 0.9047961, 0.9222498, 0.9470665, 0.9645215, 0.90060127, 0.85252005, 0.89804184, 0.9170682, 0.9480811, 0.96728265, 0.9174817, 0.8700969, 0.9066019, 0.928959, 0.95106906, 0.9659277, 0.90721637, 0.8376232, 0.8852715, 0.9201816, 0.94421816, 0.96320355, 0.910607, 0.86471564, 0.9021362, 0.9207892, 0.94573754, 0.9618974, 0.8975707, 0.8464607, 0.89398706, 0.9142016, 0.946951, 0.964868, 0.9162196, 0.86787224, 0.90466386, 0.9272719, 0.95026994, 0.96469915, 0.9080828, 0.83703053, 0.8861734, 0.92019904, 0.9432821, 0.96304375, 0.9138193, 0.86615705, 0.9037416, 0.9229135, 0.94530284, 0.9623601, 0.9020517, 0.849134, 0.895115, 0.91644514, 0.9468848, 0.9659047, 0.91993475, 0.8706541, 0.9057666, 0.92830306, 0.9500527, 0.9649163, 0.9094389, 0.8408211, 0.8866547, 0.9214989, 0.94401056, 0.963694, 0.91352415, 0.86828417, 0.9043833, 0.92371786, 0.9450967, 0.9637648, 0.9038069, 0.84818286, 0.89780927, 0.9170422, 0.94667464, 0.9665806, 0.9211144, 0.86942744, 0.9077431, 0.9287734, 0.94993865, 0.966342, 0.91102856, 0.841956, 0.8883328, 0.9226564, 0.94378537, 0.9641773, 0.9143001, 0.86729974, 0.90520513, 0.9238929, 0.9457321, 0.9644103, 0.9012937, 0.85073674, 0.8954083, 0.91773206, 0.94591343, 0.9666627, 0.9194553, 0.86967766, 0.90543425, 0.92864805, 0.9492439, 0.96605587, 0.909062, 0.83912486, 0.8874925, 0.9216383, 0.9419799, 0.9635402, 0.9128051, 0.86614794, 0.9050749, 0.9245857, 0.94378155, 0.96340024, 0.900473, 0.8481929, 0.8974989, 0.9179735, 0.944898, 0.96631205, 0.91959995, 0.8709745, 0.9065984, 0.9296418, 0.9479439, 0.96505815, 0.91002166, 0.84165424, 0.88690233, 0.92389977, 0.9401067, 0.96303743, 0.913517, 0.8687422, 0.90405303, 0.9260849, 0.94182855, 0.9625614, 0.90035206, 0.85289276, 0.89224553, 0.9164292, 0.93763125, 0.96211374, 0.91634953, 0.86965215, 0.9012564, 0.92844206, 0.94387084, 0.96101063, 0.90877306, 0.84173506, 0.88306046, 0.9213235, 0.9363412, 0.9584549, 0.9114534, 0.8631113, 0.8990936, 0.9237744, 0.93825763, 0.9593244, 0.8982159, 0.84287727, 0.8891503, 0.91579837, 0.93793577, 0.9621127, 0.918577, 0.8668757, 0.8988795, 0.92856985, 0.945403, 0.96237266, 0.91133875, 0.83777195, 0.87939984, 0.9224155, 0.93753093, 0.9590179, 0.91800624, 0.86788064, 0.89699405, 0.92467296, 0.9412479, 0.96062547, 0.91063267, 0.84941363, 0.88730294, 0.91693735, 0.9410395, 0.9634799, 0.92745525, 0.87310255, 0.8995314, 0.93041366, 0.94605875, 0.9621451, 0.9191063, 0.8475415, 0.8835541, 0.9236066, 0.9381388, 0.9581447, 0.9217446, 0.8720201, 0.89932305, 0.92574716, 0.9409891, 0.9581166, 0.9091885, 0.8510675, 0.88978827, 0.9171969, 0.94175, 0.96198475, 0.9280762, 0.8707821, 0.90078044, 0.9297317, 0.9479526, 0.9609738, 0.92111236, 0.8433314, 0.8824539, 0.9230679, 0.93989635, 0.9588186, 0.924052, 0.8690772, 0.9039951, 0.92679465, 0.9426942, 0.9593697, 0.9130092, 0.8523442, 0.89309716, 0.91800463, 0.9421347, 0.9614272, 0.9288739, 0.87178797, 0.9032337, 0.9287731, 0.94716763, 0.9591566, 0.9197939, 0.84564185, 0.8832603, 0.92129767, 0.93909144, 0.9554237, 0.9218312, 0.869725, 0.90215707, 0.9245399, 0.9408979, 0.9566036, 0.9108081, 0.85032505, 0.89167315, 0.9154333, 0.9404735, 0.95919704, 0.92834795, 0.87162316, 0.9024345, 0.9288008, 0.9459115, 0.9579733, 0.9231722, 0.8441571, 0.8841022, 0.92294776, 0.93745404, 0.95483875, 0.92447984, 0.868365, 0.90305763, 0.9250225, 0.9386342, 0.95475847, 0.9121982, 0.8500004, 0.8929799, 0.91617906, 0.938373, 0.9582735, 0.9289253, 0.8717533, 0.90453315, 0.9292774, 0.944378, 0.9581591, 0.9220554, 0.8443749, 0.88595647, 0.9219975, 0.9358154, 0.9562361, 0.9252759, 0.8699852, 0.9027786, 0.9261172, 0.9395048, 0.95729536, 0.91477954, 0.8513848, 0.8931361, 0.91678345, 0.93869776, 0.9603001, 0.929619, 0.8719862, 0.9017692, 0.9283556, 0.944369, 0.95819825, 0.9198294, 0.8439697, 0.8817987, 0.9210346, 0.93527526, 0.955096, 0.92183506, 0.8686995, 0.901226, 0.924799, 0.93922275, 0.9563039, 0.91208076, 0.8512193, 0.89206535, 0.915991, 0.9392989, 0.95942956, 0.9298377, 0.87364715, 0.90281826, 0.9293891, 0.9446972, 0.9578489, 0.9216491, 0.84594506, 0.88529927, 0.92280126, 0.9365023, 0.95456, 0.9204631, 0.8678547, 0.9028843, 0.9249104, 0.9383161, 0.955193, 0.9080551, 0.8477278, 0.8923283, 0.9149837, 0.937211, 0.95751196, 0.9244074, 0.86880225, 0.9035705, 0.9274991, 0.9437772, 0.95599765, 0.91529167, 0.8396437, 0.8863735, 0.9205472, 0.9357489, 0.9529301, 0.9198316, 0.8665426, 0.9049656, 0.92416644, 0.9393659, 0.95482564, 0.91073936, 0.84775436, 0.8953384, 0.91530544, 0.9392797, 0.9578029, 0.9258932, 0.86893183, 0.90614605, 0.92887944, 0.9435861, 0.9564873, 0.91559845, 0.84018135, 0.8881124, 0.92159325, 0.9345213, 0.95229745, 0.9159875, 0.86390144, 0.90520406, 0.9246857, 0.9376913, 0.95376736, 0.90496504, 0.84509957, 0.8953531, 0.9157466, 0.93759143, 0.9571182, 0.9241808, 0.8680821, 0.9061538, 0.9282926, 0.9439295, 0.9556054, 0.9173777, 0.8416216, 0.8880152, 0.9210643, 0.93486804, 0.9522344, 0.9202436, 0.86537343, 0.90537226, 0.92566586, 0.9376376, 0.9539724, 0.90933037, 0.84688354, 0.8942011, 0.9157638, 0.9358653, 0.9561781, 0.92448735, 0.8689909, 0.90465903, 0.92882645, 0.9435723, 0.9547375, 0.9168592, 0.84143275, 0.887382, 0.92226714, 0.9346766, 0.9524324, 0.92103314, 0.8660924, 0.9051451, 0.92574114, 0.9382529, 0.9538459, 0.91158456, 0.8484148, 0.8944204, 0.9159424, 0.9368895, 0.9561287, 0.92658395, 0.86963546, 0.9051983, 0.929306, 0.9428789, 0.95436144, 0.9181139, 0.84210443, 0.88666123, 0.92224926, 0.9335039, 0.9502085, 0.91827327, 0.8661878, 0.9039609, 0.92425126, 0.9357209, 0.95154643, 0.90801764, 0.84795874, 0.8926825, 0.91462684, 0.93462324, 0.9551137, 0.92549074, 0.8696376, 0.90219206, 0.92799944, 0.9414229, 0.95365113, 0.91746277, 0.84316677, 0.88530207, 0.92091316, 0.93205255, 0.95029086, 0.91815805, 0.8664028, 0.9034168, 0.9251292, 0.9353232, 0.9515524, 0.9076024, 0.8481397, 0.89198095, 0.915759, 0.93396384, 0.95400447, 0.92341745, 0.86869967, 0.9020123, 0.927663, 0.9390716, 0.9534199, 0.91408443, 0.8385445, 0.8830545, 0.9200192, 0.9288012, 0.948834, 0.9132903, 0.86329496, 0.90060824, 0.9240277, 0.93292385, 0.9505746, 0.9040553, 0.84571373, 0.8917256, 0.9145259, 0.9306986, 0.952394, 0.9234261, 0.8707341, 0.90180576, 0.92779034, 0.9370621, 0.9508136, 0.9139725, 0.83938843, 0.88331556, 0.92115617, 0.92661005, 0.947515, 0.9146532, 0.8615659, 0.901186, 0.9234158, 0.9293241, 0.94879556, 0.9044299, 0.84347564, 0.8906612, 0.9139535, 0.93035334, 0.9547937, 0.9219379, 0.8667663, 0.90167385, 0.9274341, 0.9386772, 0.953612, 0.91354287, 0.83859444, 0.88302845, 0.9211833, 0.9295702, 0.9506738, 0.9182983, 0.86429375, 0.90114623, 0.92406005, 0.93325734, 0.9523331, 0.90743005, 0.84510726, 0.8915645, 0.9164646, 0.9335063, 0.95608807, 0.9237602, 0.86821175, 0.9021792, 0.9286676, 0.93992597, 0.9548527, 0.9131516, 0.8386733, 0.8830821, 0.9215913, 0.93002796, 0.95184416, 0.91614217, 0.86377686, 0.9013715, 0.9239765, 0.93243825, 0.9525935, 0.9029611, 0.8458862, 0.89173555, 0.9154307, 0.93280107, 0.9558349, 0.92126024, 0.86757356, 0.9030262, 0.9283093, 0.93835986, 0.95442694, 0.91171634, 0.8403305, 0.88458323, 0.9218285, 0.929797, 0.9504021, 0.91376257, 0.8647954, 0.90279144, 0.92501086, 0.9323997, 0.95118326, 0.90208465, 0.84570885, 0.89226395, 0.9174381, 0.9309776, 0.9545296, 0.9197899, 0.86816657, 0.9025654, 0.92956156, 0.9373225, 0.95326287, 0.9116848, 0.84036285, 0.8842418, 0.9220973, 0.9266125, 0.9490423, 0.9147659, 0.8649209, 0.9028787, 0.9258507, 0.93318635, 0.95216775, 0.90386426, 0.8465754, 0.89247173, 0.9173252, 0.9316759, 0.95462763, 0.9215423, 0.86775154, 0.90262103, 0.92945784, 0.93843234, 0.95381725, 0.911933, 0.8400003, 0.8839001, 0.9224659, 0.9281056, 0.9498042, 0.91387874, 0.8639945, 0.90151745, 0.925349, 0.9313472, 0.9501339, 0.90060127, 0.843117, 0.89018446, 0.91587245, 0.92999405, 0.95345277, 0.918223, 0.86599576, 0.90201586, 0.92931956, 0.93792015, 0.9524738, 0.90890986, 0.8369337, 0.88263017, 0.92232835, 0.9292759, 0.9495713, 0.9126462, 0.85803366, 0.9004523, 0.9250262, 0.93325144, 0.95120245, 0.9002456, 0.839531, 0.88828355, 0.91522205, 0.93113184, 0.95389044, 0.9164997, 0.86148405, 0.9000219, 0.9277242, 0.93784404, 0.9522754, 0.90563893, 0.83124405, 0.88116837, 0.92043114, 0.92740947, 0.94861907, 0.9095851, 0.85655534, 0.89938956, 0.92367554, 0.9324806, 0.9515384, 0.8997189, 0.8370663, 0.88864446, 0.915089, 0.9327833, 0.95497924, 0.919646, 0.8617646, 0.8998292, 0.92746526, 0.93962276, 0.9544177, 0.9093806, 0.8319165, 0.880401, 0.9194121, 0.92885363, 0.9500178, 0.9092075, 0.85666436, 0.89904314, 0.92248285, 0.93283486, 0.9517531, 0.8961545, 0.8369728, 0.8876181, 0.913224, 0.93160963, 0.9548555, 0.9162029, 0.8612744, 0.8995834, 0.92659265, 0.93879473, 0.9542591, 0.9069599, 0.83161706, 0.88010806, 0.91953087, 0.9287889, 0.95053756, 0.9100511, 0.8578837, 0.89889425, 0.9229137, 0.93278384, 0.9517048, 0.8973637, 0.838243, 0.88699955, 0.913286, 0.9311175, 0.9549277, 0.91571105, 0.860731, 0.8989639, 0.9265096, 0.938335, 0.9532711, 0.903767, 0.8307879, 0.8783909, 0.9190605, 0.92783517, 0.94908476, 0.90574646, 0.8558745, 0.8973046, 0.922164, 0.93242323, 0.951326, 0.8970159, 0.8364585, 0.8866367, 0.9134095, 0.9316922, 0.9547751, 0.91748536, 0.8591635, 0.89847827, 0.9273862, 0.9383229, 0.95363444, 0.90691656, 0.82928556, 0.87992615, 0.92021066, 0.9280377, 0.9492166, 0.9077193, 0.8540162, 0.89795756, 0.92226905, 0.93220985, 0.9506679, 0.894575, 0.8336609, 0.88658667, 0.91273063, 0.9306657, 0.95408773, 0.9144095, 0.8582771, 0.8984409, 0.9265768, 0.9378623, 0.9523397, 0.90435255, 0.8289464, 0.8800561, 0.9187693, 0.9270999, 0.9484347, 0.90778255, 0.85542405, 0.89869756, 0.92274076, 0.9316462, 0.95063686, 0.8962611, 0.8377388, 0.88837117, 0.9131923, 0.92974514, 0.95400447, 0.9154532, 0.8596903, 0.8980504, 0.9258411, 0.93693835, 0.9529226, 0.903417, 0.8285373, 0.87887955, 0.91807526, 0.92602044, 0.9483209, 0.9051648, 0.8534714, 0.8964377, 0.91986394, 0.93028593, 0.94934523, 0.89200485, 0.83981943, 0.88982046, 0.9117318, 0.9286235, 0.9528857, 0.9142813, 0.8626114, 0.9001354, 0.92584383, 0.93651485, 0.9518885, 0.9043432, 0.8335584, 0.8819534, 0.9198146, 0.92608374, 0.9476823, 0.90195924, 0.8598249, 0.9025716, 0.92441475, 0.9305994, 0.9496639, 0.88866675, 0.84105885, 0.8916402, 0.9152445, 0.9286647, 0.9529934, 0.9095108, 0.862262, 0.90320504, 0.9289996, 0.93644375, 0.9518068, 0.8986394, 0.83350617, 0.88420063, 0.92142045, 0.92566025, 0.9476004, 0.9011932, 0.85897803, 0.90266085, 0.9246645, 0.9306392, 0.9503871, 0.88996434, 0.840315, 0.8923505, 0.91648984, 0.9296422, 0.9538998, 0.9103287, 0.8627312, 0.90381694, 0.92935115, 0.9366192, 0.9522761, 0.89803505, 0.83359194, 0.8846034, 0.9216695, 0.92554027, 0.9478392, 0.8997834, 0.8568894, 0.9022554, 0.92380136, 0.9301805, 0.94950134, 0.8860815, 0.8386531, 0.8919476, 0.9155932, 0.9284341, 0.95298874, 0.9094383, 0.86242485, 0.9039763, 0.9293463, 0.93662214, 0.95255685, 0.8995679, 0.83277816, 0.88518125, 0.9222366, 0.9254912, 0.9483334, 0.9015043, 0.85744333, 0.9028399, 0.9246843, 0.93031347, 0.95016026, 0.8894313, 0.8381907, 0.8916304, 0.91542184, 0.92787534, 0.9532072, 0.90911335, 0.86134046, 0.9035954, 0.9290072, 0.9358585, 0.95174176, 0.89737386, 0.83200026, 0.8846127, 0.9219577, 0.92493355, 0.94787633, 0.90025216, 0.8580699, 0.90278494, 0.924445, 0.93009883, 0.9502622, 0.8884335, 0.8386773, 0.8919426, 0.9157117, 0.9283717, 0.95316756, 0.90928155, 0.8611058, 0.90332234, 0.92916864, 0.9358925, 0.9516567, 0.8973619, 0.83069324, 0.88440394, 0.9216346, 0.9244141, 0.947476, 0.89969176, 0.8556755, 0.9025457, 0.9237353, 0.9294536, 0.9491319, 0.88619554, 0.83576626, 0.8916098, 0.9147314, 0.9277188, 0.9526232, 0.90837955, 0.8601223, 0.90288967, 0.92905337, 0.93573606, 0.9511519, 0.89823925, 0.83021563, 0.88408023, 0.92152053, 0.9251495, 0.94725007, 0.9011301, 0.85661703, 0.90223813, 0.9238749, 0.9300382, 0.94940186, 0.8891227, 0.8363069, 0.891146, 0.9152551, 0.9282082, 0.95278394, 0.9090485, 0.8603931, 0.90336084, 0.9291567, 0.9358979, 0.95142204, 0.8974237, 0.82981247, 0.883974, 0.9211906, 0.9249083, 0.9471888, 0.9000562, 0.8556689, 0.9020771, 0.9234494, 0.92973465, 0.9489654, 0.8876594, 0.83692604, 0.89136875, 0.9156213, 0.92804223, 0.95228165, 0.9100528, 0.86141604, 0.9026084, 0.929325, 0.9365419, 0.9515126, 0.9004754, 0.83257484, 0.88420886, 0.92200345, 0.9253, 0.94784343, 0.902461, 0.85822326, 0.90152586, 0.92388844, 0.93010235, 0.94991606, 0.8890145, 0.8391162, 0.8898074, 0.91483045, 0.9286435, 0.9536232, 0.91015416, 0.8625625, 0.90232974, 0.9286861, 0.937105, 0.9531046, 0.89974505, 0.83365977, 0.88406634, 0.92175597, 0.9260134, 0.9492581, 0.9040175, 0.8589125, 0.9017787, 0.9238834, 0.9306272, 0.95114803, 0.89193624, 0.84058785, 0.89065504, 0.91523963, 0.92895865, 0.9545248, 0.9115064, 0.86392546, 0.9022186, 0.92856234, 0.9362447, 0.9531628, 0.8985694, 0.8331979, 0.8830989, 0.9206004, 0.9245943, 0.9488055, 0.9004278, 0.8577894, 0.90049464, 0.9223946, 0.9291191, 0.94999665, 0.8869695, 0.83859754, 0.88935727, 0.9142544, 0.927561, 0.9534762, 0.90822464, 0.86187077, 0.90146446, 0.9278393, 0.9356477, 0.9523546, 0.8969277, 0.83260024, 0.8824141, 0.920814, 0.9243112, 0.94807744, 0.8989192, 0.8577771, 0.9006218, 0.9228627, 0.92943877, 0.9498927, 0.8874074, 0.8400858, 0.8896733, 0.9142445, 0.9276374, 0.95307827, 0.9074117, 0.86226696, 0.9010361, 0.9276421, 0.9352654, 0.9519205, 0.8961774, 0.8320059, 0.88202596, 0.92048204, 0.92483425, 0.9480383, 0.8996038, 0.857357, 0.9002025, 0.9230929, 0.9292655, 0.95015466, 0.88634306, 0.83895683, 0.88880044, 0.91431874, 0.9277184, 0.95401156, 0.9088099, 0.8610519, 0.90117556, 0.9281072, 0.93559444, 0.9526868, 0.89709866, 0.83100027, 0.8817194, 0.9194906, 0.92413527, 0.9486004, 0.89935637, 0.8558104, 0.8994514, 0.92170036, 0.929143, 0.95018286, 0.8869481, 0.835457, 0.88824105, 0.91361487, 0.9276087, 0.95386076, 0.9094326, 0.8593973, 0.9006436, 0.9275469, 0.9355646, 0.9525284, 0.8953817, 0.8302975, 0.8822954, 0.9199424, 0.9250575, 0.9488292, 0.8997133, 0.85597694, 0.90002865, 0.9220965, 0.9298322, 0.9512244, 0.88836247, 0.8365209, 0.88787, 0.9132839, 0.9280224, 0.9542037, 0.90837896, 0.8591264, 0.90027785, 0.9269276, 0.93609715, 0.952908, 0.8967451, 0.8288078, 0.8810423, 0.9192412, 0.925338, 0.948711, 0.9004398, 0.85574466, 0.8993793, 0.92192644, 0.93045044, 0.9513316, 0.88924575, 0.8362116, 0.888498, 0.9134773, 0.9289578, 0.95467067, 0.910552, 0.85934323, 0.9007717, 0.9277067, 0.9363296, 0.95323867, 0.89900726, 0.8281141, 0.88086784, 0.91982216, 0.92469305, 0.9489456, 0.9019324, 0.8540593, 0.8991254, 0.92143625, 0.92939067, 0.95043737, 0.88827324, 0.83349556, 0.88744414, 0.91277474, 0.92797095, 0.95397985, 0.90990084, 0.8579456, 0.9003642, 0.9269801, 0.93618435, 0.9526669, 0.8993493, 0.82739604, 0.8814627, 0.919558, 0.92592824, 0.9492032, 0.90444654, 0.8539263, 0.899633, 0.92143327, 0.93039364, 0.9514161, 0.89230317, 0.8342744, 0.8877021, 0.9130666, 0.9293765, 0.9544885, 0.9132314, 0.8580256, 0.9001851, 0.9273693, 0.9369304, 0.95337564, 0.90082455, 0.82763946, 0.88036513, 0.91917855, 0.92604715, 0.9490352, 0.9033381, 0.85309416, 0.89864284, 0.9216585, 0.9308643, 0.95127356, 0.89153, 0.8334368, 0.8876397, 0.91348964, 0.9297672, 0.95487726, 0.91240346, 0.85744745, 0.9006748, 0.927329, 0.9370228, 0.95393366, 0.9018709, 0.82641596, 0.88110095, 0.91970265, 0.9259909, 0.95026135, 0.90442455, 0.85283864, 0.8993775, 0.921822, 0.9308705, 0.951866, 0.8914485, 0.83316964, 0.88681066, 0.91312885, 0.92931926, 0.9551136, 0.9120613, 0.85752565, 0.90055525, 0.9272304, 0.9372013, 0.9541794, 0.9016781, 0.82706404, 0.8817542, 0.91995037, 0.9268015, 0.9506343, 0.90573144, 0.85293055, 0.90026045, 0.9223256, 0.93188614, 0.9525888, 0.8936705, 0.8342722, 0.88925993, 0.91478324, 0.930376, 0.95592946, 0.91419077, 0.85848147, 0.90181965, 0.9281251, 0.9376951, 0.95476717, 0.90081424, 0.82736665, 0.8823459, 0.9202283, 0.926754, 0.95031273, 0.90285563, 0.8516759, 0.9005685, 0.92246896, 0.93133, 0.9519956, 0.8912758, 0.83283603, 0.8897172, 0.9138758, 0.9302333, 0.9552146, 0.91201353, 0.85681033, 0.9019363, 0.9276286, 0.93760294, 0.9544786, 0.90009123, 0.8248465, 0.88291764, 0.91961646, 0.9266942, 0.95100117, 0.9035985, 0.85212195, 0.90094036, 0.92222726, 0.93115985, 0.95233226, 0.89078546, 0.832452, 0.8895237, 0.9135706, 0.9298492, 0.9552601, 0.91146207, 0.85737085, 0.90273285, 0.92741686, 0.9376677, 0.9541259, 0.9004432, 0.82405967, 0.883101, 0.92009, 0.92641354, 0.95021623, 0.90248716, 0.8503655, 0.9013828, 0.921486, 0.9310627, 0.9520843, 0.8892565, 0.8293607, 0.8900163, 0.913523, 0.92980975, 0.95536715, 0.9110345, 0.8547076, 0.9031746, 0.9279449, 0.9376778, 0.95401835, 0.8998623, 0.82499325, 0.8842673, 0.9198953, 0.9265899, 0.9497368, 0.90224755, 0.85114175, 0.9010081, 0.922037, 0.93158376, 0.95166606, 0.889715, 0.8313998, 0.8896111, 0.91374254, 0.9300375, 0.95414275, 0.91081125, 0.8555433, 0.902387, 0.92765903, 0.93742704, 0.95274305, 0.8993344, 0.8245779, 0.88335, 0.9202723, 0.9262994, 0.94846654, 0.90186846, 0.8507632, 0.90113944, 0.92288303, 0.9311915, 0.9508833, 0.8889584, 0.83265436, 0.89105797, 0.9147188, 0.92967504, 0.95447993, 0.9102912, 0.8571743, 0.9031702, 0.92826587, 0.9375059, 0.95278025, 0.8979016, 0.8240628, 0.88322604, 0.9201171, 0.92657954, 0.94870615, 0.90067726, 0.8497393, 0.9011588, 0.92234254, 0.93153936, 0.95075905, 0.88871205, 0.8300717, 0.88959306, 0.9133198, 0.9299761, 0.9536032, 0.91003656, 0.85482293, 0.90237665, 0.9277228, 0.9377899, 0.95202607, 0.8982243, 0.82336885, 0.8841231, 0.91995907, 0.9269454, 0.94739866, 0.90088224, 0.8492472, 0.9013085, 0.9220878, 0.9319258, 0.9496338, 0.88848084, 0.82958883, 0.88994485, 0.9134207, 0.93043554, 0.95306116, 0.910368, 0.85351133, 0.9032525, 0.9275273, 0.938007, 0.95176345, 0.89891297, 0.8220787, 0.8838731, 0.9193368, 0.92692286, 0.9478805, 0.9010808, 0.84883547, 0.9026533, 0.92272645, 0.93132216, 0.9501139, 0.88810116, 0.8297923, 0.89014745, 0.91343063, 0.9299269, 0.9528925, 0.9100111, 0.8547697, 0.9022199, 0.9276903, 0.9373585, 0.9512878, 0.89650786, 0.82317114, 0.8829354, 0.9196224, 0.9267028, 0.9480591, 0.89998686, 0.84896725, 0.9004668, 0.9224554, 0.93121415, 0.95021236, 0.88789207, 0.82915807, 0.88838816, 0.9138842, 0.9301148, 0.9533179, 0.9095788, 0.8541892, 0.90166736, 0.927493, 0.9376694, 0.95189273, 0.89718336, 0.82226276, 0.8815854, 0.91974473, 0.92586875, 0.9480263, 0.8999041, 0.8480897, 0.8995776, 0.92172194, 0.93014824, 0.9503715, 0.88628334, 0.8280475, 0.8882329, 0.9131952, 0.929547, 0.95421547, 0.9091533, 0.8534388, 0.9012841, 0.9276185, 0.9372247, 0.95265836, 0.8969384, 0.8211582, 0.8816022, 0.92021155, 0.9263082, 0.94872326, 0.90024203, 0.8474865, 0.9003084, 0.9232073, 0.93128157, 0.9507485, 0.888255, 0.8289742, 0.88908607, 0.9156176, 0.930476, 0.9538573, 0.9094105, 0.85362047, 0.9018454, 0.92903155, 0.93803155, 0.95207036, 0.89680576, 0.8217739, 0.8821373, 0.9211677, 0.9265381, 0.94758433, 0.8990918, 0.847681, 0.9006367, 0.92348135, 0.930903, 0.94915575, 0.88700056, 0.82754534, 0.88912773, 0.9149664, 0.92956907, 0.9524766, 0.908358, 0.85323054, 0.9019041, 0.92882955, 0.93727493, 0.95097905, 0.8970677, 0.8214838, 0.8824689, 0.9214258, 0.92589587, 0.94713885, 0.8998189, 0.847573, 0.8998175, 0.92327297, 0.92994756, 0.9489045, 0.8870479, 0.82717234, 0.8886671, 0.9148799, 0.9284757, 0.95241636, 0.9082428, 0.8531466, 0.90166384, 0.92888004, 0.9369199, 0.95144403, 0.8968573, 0.8201074, 0.8826864, 0.92220336, 0.92591906, 0.94740874, 0.90013355, 0.84720886, 0.9008346, 0.9245425, 0.93075395, 0.9497603, 0.8877615, 0.82644314, 0.88914526, 0.91640556, 0.9291565, 0.95302415, 0.9098778, 0.85244083, 0.9020349, 0.92990756, 0.9372347, 0.9516364, 0.8927575, 0.8176781, 0.8809295, 0.9226457, 0.92489487, 0.94846827, 0.89610153, 0.8424608, 0.89805067, 0.9240744, 0.92864674, 0.94890994, 0.87800986, 0.8183675, 0.88705045, 0.9162993, 0.9267389, 0.95105946, 0.9000303, 0.84455496, 0.900179, 0.9291198, 0.93515617, 0.9497979, 0.88653284, 0.8130778, 0.88027716, 0.92207235, 0.9230585, 0.94522107, 0.88666403, 0.84067684, 0.89797455, 0.92448205, 0.92637265, 0.94735664, 0.8759405, 0.819325, 0.8855422, 0.9153508, 0.9237839, 0.94996166, 0.89687985, 0.8444487, 0.897927, 0.92946124, 0.932825, 0.94848156, 0.883399, 0.8129603, 0.8795587, 0.92267543, 0.9208028, 0.9439648, 0.8887589, 0.8379158, 0.8969885, 0.92346466, 0.9253149, 0.9444679, 0.87482095, 0.81707, 0.88541234, 0.9149523, 0.92472637, 0.94872653, 0.90019566, 0.8427963, 0.89776284, 0.9293494, 0.93155634, 0.94645965, 0.88139874, 0.80930424, 0.8763643, 0.9208279, 0.9190612, 0.9419287, 0.8851876, 0.83464384, 0.89433163, 0.92228556, 0.9225401, 0.9457334, 0.8756205, 0.8155481, 0.88393193, 0.9141257, 0.9234204, 0.9499427, 0.8994555, 0.84383196, 0.897278, 0.9282512, 0.93091756, 0.9478411, 0.8885552, 0.8142056, 0.87688994, 0.9203118, 0.91811657, 0.9436992, 0.8912245, 0.8393576, 0.89428633, 0.92253876, 0.922605, 0.9461997, 0.8800267, 0.8217606, 0.88321495, 0.914564, 0.9220762, 0.9498006, 0.9014095, 0.84516335, 0.89474136, 0.9277804, 0.9293489, 0.94785535, 0.8903545, 0.8138952, 0.87438333, 0.918536, 0.91488343, 0.9398661, 0.8928753, 0.8373334, 0.8931981, 0.92163897, 0.9216074, 0.9430031, 0.8854699, 0.82095814, 0.8830653, 0.9130108, 0.9203422, 0.9480155, 0.9054939, 0.8469007, 0.8940951, 0.92674637, 0.9289659, 0.94521827, 0.89260405, 0.81566554, 0.8732428, 0.9187712, 0.9155969, 0.9419307, 0.8938483, 0.8402309, 0.89120114, 0.9205575, 0.92125285, 0.9436798, 0.8802504, 0.82108176, 0.8808173, 0.9120433, 0.9202494, 0.9478605, 0.90376294, 0.84733075, 0.8940576, 0.927164, 0.9298446, 0.94579804, 0.8910559, 0.81728184, 0.87398577, 0.9198201, 0.91804343, 0.9427421, 0.8939042, 0.84300333, 0.8921413, 0.9218915, 0.92236364, 0.9450746, 0.88213336, 0.82434183, 0.8817386, 0.9141963, 0.9207293, 0.949013, 0.90204895, 0.8476754, 0.8949502, 0.9283312, 0.92913264, 0.9473716, 0.88920945, 0.81611645, 0.87402385, 0.920883, 0.9167861, 0.9427119, 0.89140177, 0.8407246, 0.8922394, 0.92285216, 0.92230594, 0.9454211, 0.8798551, 0.822152, 0.8825859, 0.9146082, 0.9215768, 0.9494723, 0.90303934, 0.84589255, 0.89594275, 0.92881966, 0.9297731, 0.94732827, 0.89031136, 0.8151559, 0.87621003, 0.9215982, 0.91742796, 0.9441386, 0.8925873, 0.8397759, 0.89392066, 0.9235158, 0.9221773, 0.945659, 0.88176376, 0.8218255, 0.8835708, 0.91553545, 0.9210871, 0.94927406, 0.90298676, 0.8456625, 0.89584345, 0.9295934, 0.9287619, 0.9465501, 0.89078397, 0.8153264, 0.8747569, 0.9220159, 0.91618466, 0.94212735, 0.89155537, 0.8400168, 0.8932495, 0.92426306, 0.922649, 0.9445178, 0.8804225, 0.8198197, 0.88193995, 0.91550076, 0.9223241, 0.947957, 0.9023658, 0.84469926, 0.8947833, 0.9291504, 0.9297275, 0.94571114, 0.8905147, 0.8151471, 0.8744026, 0.9215172, 0.9178683, 0.9416606, 0.89110714, 0.8399279, 0.89282197, 0.9236178, 0.92431045, 0.944129, 0.87982744, 0.8208003, 0.8822223, 0.91553015, 0.9228974, 0.9482294, 0.90398556, 0.84489536, 0.8947819, 0.9292297, 0.93089515, 0.94598705, 0.89304495, 0.8155776, 0.8747872, 0.9215624, 0.91826755, 0.94232845, 0.89421535, 0.83807653, 0.89233506, 0.92358434, 0.9239369, 0.94443256, 0.8824814, 0.8189815, 0.881471, 0.9152139, 0.92160153, 0.9476568, 0.9030239, 0.84190387, 0.89396197, 0.929171, 0.92890763, 0.94465053, 0.890861, 0.8126019, 0.8735933, 0.9214757, 0.9165546, 0.9406166, 0.891711, 0.8358033, 0.8921799, 0.9236142, 0.92208, 0.9435946, 0.88202816, 0.81778175, 0.88165206, 0.9155495, 0.9218605, 0.9471554, 0.90370584, 0.8427945, 0.89410555, 0.9297665, 0.9292148, 0.9450381, 0.8916763, 0.812824, 0.8733692, 0.922374, 0.9169814, 0.94110316, 0.8927204, 0.83819336, 0.89193475, 0.92440015, 0.9218674, 0.94319004, 0.880336, 0.81725293, 0.88076675, 0.9159044, 0.92035013, 0.9470175, 0.90174806, 0.8423219, 0.8927524, 0.9295128, 0.9281272, 0.9445165, 0.88960576, 0.81235975, 0.87292767, 0.9220655, 0.9158788, 0.93978435, 0.89158946, 0.83691967, 0.8904813, 0.92383534, 0.9219312, 0.94159967, 0.88078386, 0.8177671, 0.8802704, 0.91533685, 0.921464, 0.94569343, 0.9022402, 0.8420684, 0.89272475, 0.9288564, 0.92956966, 0.9435188, 0.8886468, 0.8127225, 0.8721048, 0.9209868, 0.9167592, 0.9392859, 0.88906384, 0.83626086, 0.89032143, 0.92323554, 0.9221494, 0.9422495, 0.87928396, 0.81696236, 0.8809344, 0.9158463, 0.92161137, 0.94672966, 0.90188324, 0.842297, 0.8936394, 0.92966664, 0.9303442, 0.9446145, 0.8907567, 0.8130837, 0.8738429, 0.9224091, 0.9176665, 0.9409772, 0.8926399, 0.8367761, 0.8913135, 0.9238156, 0.9229087, 0.94271624, 0.880598, 0.8174195, 0.8811556, 0.9152998, 0.9222949, 0.9465645, 0.90221107, 0.84280145, 0.8933089, 0.9290855, 0.93007934, 0.94363815, 0.8896216, 0.81300294, 0.873353, 0.9217674, 0.9177313, 0.9397661, 0.8905604, 0.83746755, 0.89076513, 0.923577, 0.92275953, 0.9425019, 0.8765421, 0.8174069, 0.8805242, 0.91562825, 0.9224959, 0.94796395, 0.8980696, 0.8428682, 0.8949483, 0.92930245, 0.93099606, 0.94580036, 0.8873988, 0.8134405, 0.8755527, 0.92196405, 0.91916364, 0.9416335, 0.8895068, 0.83720773, 0.892639, 0.92442644, 0.9248324, 0.9443407, 0.87914205, 0.8188975, 0.88278145, 0.91658723, 0.9239608, 0.9484715, 0.90183794, 0.84486294, 0.89512676, 0.9297883, 0.9315236, 0.9463524, 0.8900507, 0.8149309, 0.87565285, 0.92239827, 0.91898346, 0.9418623, 0.8920426, 0.8381984, 0.89281285, 0.92380494, 0.9239861, 0.9438771, 0.8803106, 0.8189303, 0.8828619, 0.9157614, 0.9234558, 0.947782, 0.9020225, 0.84389156, 0.8954852, 0.92941713, 0.9316328, 0.945963, 0.89081293, 0.8141878, 0.87592864, 0.92205584, 0.91947234, 0.9422952, 0.8927758, 0.8389107, 0.8930657, 0.9238555, 0.9242442, 0.9447399, 0.8834059, 0.8201211, 0.88312346, 0.9159047, 0.9230521, 0.9483554, 0.90408504, 0.84454507, 0.8955016, 0.9293601, 0.9302295, 0.9461228, 0.8916146, 0.8143543, 0.87620264, 0.9215924, 0.9178161, 0.9421207, 0.8930981, 0.838073, 0.892993, 0.92307675, 0.9225599, 0.9443119, 0.88203955, 0.8198244, 0.88359034, 0.9148186, 0.92220443, 0.94919914, 0.90497893, 0.8446743, 0.8960633, 0.92824554, 0.9291921, 0.94660145, 0.8924826, 0.81509644, 0.8759278, 0.92045456, 0.9169444, 0.94318974, 0.8940754, 0.8393587, 0.89363384, 0.9225288, 0.92287785, 0.9456431, 0.8817988, 0.8205305, 0.8835796, 0.91413677, 0.921907, 0.9494937, 0.9022796, 0.8453875, 0.8965424, 0.9282995, 0.9293077, 0.9473423, 0.88971776, 0.81488425, 0.87710106, 0.9207444, 0.917896, 0.94346917, 0.89227533, 0.8391365, 0.8934994, 0.9227976, 0.92359793, 0.9458731, 0.88106453, 0.82048106, 0.8834332, 0.9144716, 0.9228164, 0.9493886, 0.9038363, 0.8446564, 0.895291, 0.92827106, 0.9304109, 0.94709194, 0.8915584, 0.814124, 0.8757032, 0.9209003, 0.91852283, 0.94362134, 0.8953942, 0.83851254, 0.893665, 0.9227185, 0.924248, 0.9459594, 0.884155, 0.81947154, 0.88370126, 0.9144435, 0.9233138, 0.9494877, 0.90577096, 0.8440838, 0.89563185, 0.9283726, 0.9313811, 0.9477446, 0.8937588, 0.81371284, 0.8769832, 0.92069864, 0.91909665, 0.9438105, 0.8964004, 0.8385267, 0.894366, 0.9228892, 0.92451143, 0.9455946, 0.8849975, 0.8204384, 0.8842053, 0.9146289, 0.92374194, 0.9492692, 0.9053102, 0.8439846, 0.89567596, 0.9278427, 0.93016523, 0.9467535, 0.8921088, 0.81277436, 0.87546, 0.9197022, 0.917767, 0.9426708, 0.89455974, 0.837945, 0.8942061, 0.9219371, 0.9226065, 0.9453345, 0.88348424, 0.81891465, 0.8837022, 0.9135062, 0.92202634, 0.9493382, 0.9054611, 0.84425575, 0.8960241, 0.92788076, 0.93019134, 0.9470205, 0.8922189, 0.81343615, 0.8763821, 0.92057145, 0.9182749, 0.9432884, 0.894946, 0.83811945, 0.89456683, 0.9225643, 0.9230105, 0.9451951, 0.8829119, 0.81831497, 0.88399434, 0.9136079, 0.92235684, 0.94886094, 0.90460604, 0.8430026, 0.89595735, 0.9275044, 0.92998695, 0.9467601, 0.89197826, 0.81246525, 0.8764639, 0.9195451, 0.917818, 0.9420364, 0.89407647, 0.8371414, 0.8935955, 0.9219442, 0.92341757, 0.94486356, 0.88372827, 0.818544, 0.88382006, 0.9142973, 0.9230712, 0.94886476, 0.90535647, 0.8431848, 0.89640045, 0.9277728, 0.9300452, 0.9456884, 0.8920646, 0.81312233, 0.8763783, 0.91995126, 0.9171927, 0.94229513, 0.89352524, 0.83618605, 0.89375097, 0.922286, 0.9223409, 0.9446373, 0.88333064, 0.81729925, 0.8839599, 0.9137201, 0.92130435, 0.9482682, 0.90513915, 0.8422937, 0.89652663, 0.92774, 0.9286292, 0.9456191, 0.891031, 0.81218857, 0.87471265, 0.9195749, 0.91556203, 0.9413316, 0.89126486, 0.83608633, 0.8916671, 0.9218213, 0.9221578, 0.94435084, 0.88057435, 0.81790197, 0.88140297, 0.91277593, 0.9211182, 0.9483557, 0.9021276, 0.8429148, 0.89422226, 0.9266727, 0.92843723, 0.9460566, 0.88922036, 0.81261396, 0.8745292, 0.91886157, 0.91627085, 0.94245684, 0.89200234, 0.837219, 0.89250594, 0.92167705, 0.92180914, 0.94525856, 0.88130915, 0.81835353, 0.8822188, 0.9131696, 0.92093366, 0.94869167, 0.9030026, 0.84192204, 0.8942801, 0.927144, 0.9286829, 0.9464715, 0.88951087, 0.81251436, 0.8741527, 0.91920793, 0.91585827, 0.9419393, 0.89006835, 0.835205, 0.8913726, 0.92106616, 0.92046934, 0.94402486, 0.87739384, 0.8165628, 0.8809889, 0.91223437, 0.9197742, 0.94752055, 0.9003171, 0.8412017, 0.8942494, 0.9268196, 0.9281104, 0.9454385, 0.8882957, 0.8113033, 0.8741501, 0.91922444, 0.91525215, 0.9411509, 0.8890988, 0.8348816, 0.89140683, 0.92109084, 0.9209617, 0.944396, 0.8786342, 0.8161544, 0.881687, 0.9125791, 0.92059124, 0.94805247, 0.900228, 0.8410816, 0.8943377, 0.9266352, 0.9284274, 0.94577646, 0.8867454, 0.81038976, 0.87412965, 0.91892356, 0.91539997, 0.94223416, 0.8889322, 0.83481836, 0.8927607, 0.92127067, 0.9208667, 0.94478416, 0.87795335, 0.8153153, 0.8825661, 0.9129628, 0.9218352, 0.9489455, 0.9015148, 0.84077775, 0.8945835, 0.92682195, 0.92826927, 0.946517, 0.8877775, 0.809514, 0.87557536, 0.9192291, 0.9155924, 0.9431857, 0.8906673, 0.83517045, 0.8934756, 0.92190284, 0.9216679, 0.9452839, 0.88014877, 0.81544024, 0.88312125, 0.9132168, 0.92090446, 0.94909453, 0.9016674, 0.8414736, 0.895026, 0.9273132, 0.9290575, 0.94719607, 0.8880701, 0.8116986, 0.8767127, 0.92001855, 0.9165822, 0.9439511, 0.8928207, 0.8369747, 0.8940715, 0.922844, 0.9220081, 0.9461045, 0.88294125, 0.8176404, 0.8839759, 0.9146385, 0.9214208, 0.95032036, 0.9045739, 0.8435365, 0.89646524, 0.92817223, 0.92928946, 0.9481799, 0.8919962, 0.8119868, 0.876264, 0.92032814, 0.9168298, 0.9445365, 0.8940075, 0.83634967, 0.8938401, 0.9227702, 0.9221713, 0.9470487, 0.8834299, 0.8159356, 0.8840301, 0.91438776, 0.92079073, 0.94974095, 0.90423197, 0.8417036, 0.8962625, 0.92815804, 0.9291914, 0.9481516, 0.89065695, 0.8107524, 0.8774744, 0.9205152, 0.9164209, 0.9451479, 0.89421326, 0.83560723, 0.8949758, 0.9226727, 0.9223717, 0.94778764, 0.8831645, 0.81554294, 0.88432306, 0.91387165, 0.9208564, 0.95089656, 0.9045127, 0.84139585, 0.89559036, 0.9274641, 0.9290743, 0.9482787, 0.89118296, 0.80922467, 0.8760077, 0.919669, 0.91631466, 0.9444057, 0.89326304, 0.83492106, 0.8941586, 0.922633, 0.922396, 0.9471275, 0.8821994, 0.8158664, 0.8837794, 0.91446096, 0.9210632, 0.9507505, 0.9043508, 0.84228325, 0.89609617, 0.92833346, 0.92959666, 0.94901735, 0.8911765, 0.8099854, 0.87639594, 0.92054033, 0.91676, 0.945132, 0.8927674, 0.8350898, 0.8940532, 0.9228343, 0.9224316, 0.9475927, 0.88216645, 0.8156146, 0.884067, 0.91382456, 0.92127764, 0.9506026, 0.90429896, 0.84203815, 0.89631647, 0.92819965, 0.92961293, 0.9489919, 0.8920406, 0.81098723, 0.87706643, 0.92077374, 0.9168055, 0.945115, 0.89332336, 0.8361673, 0.8949641, 0.9229741, 0.92241883, 0.9474175, 0.8820787, 0.81735027, 0.88450104, 0.9141282, 0.92103225, 0.95051265, 0.90399235, 0.8427626, 0.89661115, 0.9278476, 0.9292372, 0.9484967, 0.89147794, 0.8110044, 0.87764305, 0.92044175, 0.91701627, 0.94513243, 0.8942419, 0.8374177, 0.895576, 0.9231047, 0.9229671, 0.9475165, 0.8834434, 0.81784654, 0.8854028, 0.9148345, 0.9220862, 0.9508959, 0.9055724, 0.84321576, 0.89727587, 0.92854565, 0.930338, 0.9490609, 0.89253545, 0.8113629, 0.87802345, 0.9209261, 0.91754365, 0.94554687, 0.89409417, 0.83619845, 0.8950985, 0.92302763, 0.92270964, 0.94746417, 0.88197356, 0.8172726, 0.8850857, 0.9145083, 0.92205364, 0.9510183, 0.9049214, 0.8439854, 0.89768714, 0.9285363, 0.93024397, 0.9492116, 0.89213747, 0.8116692, 0.87876123, 0.9208544, 0.9176047, 0.9458103, 0.8943735, 0.8372449, 0.89611846, 0.92323923, 0.9229317, 0.94792724, 0.8829678, 0.8178649, 0.88584703, 0.9145427, 0.92211735, 0.9513509, 0.9043586, 0.84351516, 0.89783096, 0.9281906, 0.9303637, 0.9492976, 0.890752, 0.8108238, 0.8790985, 0.920763, 0.9177278, 0.94560325, 0.89274853, 0.8366485, 0.89628905, 0.92318773, 0.9232323, 0.94795173, 0.88020134, 0.81727475, 0.8859109, 0.9153697, 0.9224146, 0.9512495, 0.9028613, 0.84340507, 0.89788336, 0.92893577, 0.93047434, 0.94973385, 0.88957834, 0.8109834, 0.879056, 0.9212327, 0.91781694, 0.94546735, 0.88952273, 0.8365861, 0.89642, 0.9232573, 0.9236502, 0.94814944, 0.8775426, 0.81706834, 0.8860892, 0.914744, 0.9227886, 0.95107704, 0.9003999, 0.8436194, 0.89841294, 0.92828065, 0.9312339, 0.94959325, 0.8878513, 0.81149757, 0.8800583, 0.9212885, 0.91950154, 0.94660455, 0.89059037, 0.8374665, 0.8975703, 0.9232995, 0.92492867, 0.94939035, 0.88007635, 0.8176793, 0.88774633, 0.91515577, 0.92444277, 0.9531481, 0.9055185, 0.8443813, 0.8999643, 0.92909443, 0.9319731, 0.95155025, 0.8907029, 0.81146985, 0.8811101, 0.9213684, 0.9194162, 0.9476807, 0.89310354, 0.83697677, 0.898348, 0.92338026, 0.92557985, 0.9501616, 0.88200504, 0.81850195, 0.8886323, 0.9152273, 0.92531633, 0.9534504, 0.9048246, 0.8448188, 0.9008059, 0.9286427, 0.93309945, 0.95254207, 0.8913463, 0.81131834, 0.8822081, 0.92132044, 0.92070085, 0.9492019, 0.8937261, 0.8381891, 0.89901567, 0.92322725, 0.9258058, 0.9514419, 0.88246316, 0.81824225, 0.88882726, 0.9148028, 0.92458135, 0.9540316, 0.904856, 0.84475243, 0.9007499, 0.92821425, 0.9326233, 0.9523568, 0.89153254, 0.81088895, 0.882728, 0.92143863, 0.9212327, 0.94904107, 0.8941774, 0.8378756, 0.89987004, 0.9237687, 0.9266084, 0.9508212, 0.8819456, 0.81830114, 0.88946927, 0.9158638, 0.92603415, 0.9545073, 0.9052322, 0.8450684, 0.9013717, 0.92896426, 0.93356013, 0.95295626, 0.89267206, 0.8111238, 0.8828787, 0.9214437, 0.9214128, 0.9497645, 0.89459324, 0.837464, 0.8996359, 0.9235138, 0.9268058, 0.951153, 0.88270825, 0.8169486, 0.8891591, 0.9158869, 0.9262012, 0.95444226, 0.9056788, 0.84432465, 0.90134954, 0.9289689, 0.93413717, 0.95288223, 0.8938951, 0.8105823, 0.8826202, 0.9216869, 0.9220374, 0.9498654, 0.89748216, 0.83739835, 0.89955807, 0.9241509, 0.9279646, 0.95204407, 0.886064, 0.81798637, 0.8892625, 0.9155649, 0.9267849, 0.9552585, 0.90735483, 0.8448884, 0.901276, 0.92882854, 0.9338717, 0.95360833, 0.8949587, 0.81051403, 0.8828872, 0.9217031, 0.92295104, 0.9508239, 0.8983989, 0.8373711, 0.9002193, 0.924212, 0.9280917, 0.9531721, 0.8881561, 0.817661, 0.8900339, 0.91639775, 0.9277452, 0.95579714, 0.910718, 0.84477794, 0.9017632, 0.92927057, 0.9346323, 0.95383537, 0.8954324, 0.81048924, 0.8826507, 0.9218336, 0.9223607, 0.9504328, 0.8961886, 0.83656025, 0.9000074, 0.92407495, 0.92773956, 0.9528094, 0.88562566, 0.81650186, 0.88925475, 0.9157317, 0.9265263, 0.95541626, 0.9067112, 0.84412163, 0.90155065, 0.9290999, 0.93484646, 0.95435834, 0.8962216, 0.81082445, 0.8836752, 0.9223395, 0.92309487, 0.9513509, 0.89868927, 0.8377338, 0.90091366, 0.92442083, 0.9284795, 0.9532564, 0.8871863, 0.8174952, 0.89022964, 0.91639084, 0.92755187, 0.9559506, 0.9080746, 0.8448895, 0.90217006, 0.9294799, 0.9345362, 0.95418775, 0.8948427, 0.81041133, 0.8836638, 0.92222375, 0.9226912, 0.9512268, 0.8973307, 0.8370421, 0.9006449, 0.92460626, 0.928558, 0.95342785, 0.8864802, 0.81787544, 0.8912258, 0.9168933, 0.9275674, 0.9564991, 0.9089371, 0.84467816, 0.9028735, 0.92999893, 0.93543845, 0.9550434, 0.8964673, 0.81050044, 0.88497776, 0.9227897, 0.92349, 0.9518086, 0.8985793, 0.83696663, 0.90239716, 0.9247506, 0.9290016, 0.9538662, 0.8870832, 0.8172176, 0.891312, 0.91640395, 0.92791116, 0.95668876, 0.9085052, 0.8441744, 0.90435326, 0.93015194, 0.93615395, 0.95612025, 0.89662427, 0.809502, 0.8857125, 0.9229659, 0.92420757, 0.9525837, 0.8975787, 0.8369039, 0.9019318, 0.9250794, 0.9291645, 0.95391065, 0.88685733, 0.81698674, 0.8913981, 0.9173137, 0.9287876, 0.9568299, 0.91159844, 0.84644365, 0.90506, 0.93016547, 0.93798155, 0.9560443, 0.8955894, 0.80987656, 0.88524014, 0.9229499, 0.92711574, 0.95324874, 0.8992028, 0.83702654, 0.90321076, 0.92490447, 0.93578833, 0.9551287, 0.88837254, 0.8229964, 0.8957181, 0.9172595, 0.93579775, 0.9584148, 0.91073847, 0.8532929, 0.9077028, 0.93055344, 0.94287264, 0.9567918, 0.8961603, 0.81401354, 0.8889133, 0.92328894, 0.9311629, 0.95301855, 0.89754385, 0.8388736, 0.9041477, 0.9251858, 0.9359532, 0.9553297, 0.88673717, 0.82377905, 0.89543015, 0.91689175, 0.93595415, 0.9579255, 0.90838623, 0.8491928, 0.9064982, 0.9299255, 0.94211733, 0.9572031, 0.8986547, 0.81581694, 0.88982713, 0.9232104, 0.93202996, 0.95473903, 0.9011862, 0.8460193, 0.90564305, 0.92520356, 0.9363884, 0.9560383, 0.8913963, 0.8273301, 0.89599526, 0.9182812, 0.9363483, 0.9590203, 0.9113037, 0.8524496, 0.9072945, 0.9309556, 0.9427157, 0.95774066, 0.90099686, 0.8205978, 0.89029235, 0.9241978, 0.9320232, 0.9546543, 0.9014412, 0.8473913, 0.90613294, 0.92601085, 0.93640035, 0.9561282, 0.8918099, 0.83039707, 0.89755917, 0.91819143, 0.93557864, 0.9588748, 0.9137486, 0.8551518, 0.90810674, 0.9311166, 0.9416836, 0.9576123, 0.90098816, 0.82200974, 0.89067245, 0.9246924, 0.9314988, 0.9549316, 0.90145934, 0.84907496, 0.9067166, 0.92646307, 0.93637425, 0.9562106, 0.88919175, 0.8300992, 0.89765733, 0.9190404, 0.93543655, 0.9588159, 0.91001385, 0.85448253, 0.90802646, 0.9311528, 0.9417777, 0.95735, 0.8973493, 0.8207166, 0.8905363, 0.9245929, 0.9317619, 0.9541962, 0.9014081, 0.847826, 0.90616554, 0.92688066, 0.93608344, 0.9556998, 0.8898539, 0.8295622, 0.8970104, 0.9192621, 0.93517774, 0.9584596, 0.91120064, 0.85307074, 0.9074847, 0.9313662, 0.9415518, 0.9572426, 0.898758, 0.8200504, 0.8901769, 0.9245264, 0.93120855, 0.95435774, 0.9018893, 0.8465766, 0.9061096, 0.92642564, 0.9354547, 0.95603275, 0.889504, 0.8275087, 0.89731705, 0.9185151, 0.9346918, 0.9591491, 0.9139053, 0.8517988, 0.90798104, 0.9312084, 0.9411535, 0.9576871, 0.9017285, 0.81509143, 0.890517, 0.92437655, 0.9305556, 0.95443565, 0.9028966, 0.84412, 0.90598965, 0.9271856, 0.935465, 0.95589316, 0.895184, 0.8268206, 0.8970779, 0.9196081, 0.9348607, 0.95874465, 0.919504, 0.85331786, 0.9076308, 0.93231744, 0.9413558, 0.9575192, 0.90727615, 0.81973803, 0.8905962, 0.9268462, 0.9311984, 0.95499736, 0.9106477, 0.84806675, 0.90673316, 0.92828315, 0.93658906, 0.95677465, 0.89969265, 0.83263445, 0.89952797, 0.9216941, 0.9362505, 0.9591679, 0.92244107, 0.85763794, 0.9086431, 0.9348909, 0.9419117, 0.9580015, 0.912975, 0.8237068, 0.8915206, 0.92901284, 0.93213236, 0.95523685, 0.9148446, 0.85098624, 0.9066591, 0.9309229, 0.9353501, 0.95561486, 0.9040743, 0.8357336, 0.8975395, 0.92268616, 0.9340193, 0.95888734, 0.9227159, 0.85866964, 0.9079269, 0.9342474, 0.94134396, 0.9584951, 0.91193753, 0.8237675, 0.8903141, 0.9281968, 0.9317483, 0.9561917, 0.91308457, 0.8521583, 0.90756726, 0.9296288, 0.935735, 0.95727056, 0.9014591, 0.8362535, 0.89848006, 0.92383504, 0.93473697, 0.960398, 0.9214773, 0.8592331, 0.9091248, 0.9345639, 0.94159955, 0.95879996, 0.91231406, 0.82553387, 0.8912676, 0.92791116, 0.9311908, 0.95650226, 0.9124642, 0.8544226, 0.90558445, 0.92987275, 0.93595654, 0.95788217, 0.9017535, 0.8368222, 0.8969516, 0.9233175, 0.9343072, 0.9604294, 0.9203417, 0.8607658, 0.9075547, 0.93484145, 0.94127566, 0.95869225, 0.91105753, 0.8279306, 0.8888308, 0.92868936, 0.93095917, 0.9569817, 0.912858, 0.8546118, 0.90430677, 0.92983717, 0.9350001, 0.9577639, 0.9012112, 0.83663076, 0.89532167, 0.92315745, 0.9340315, 0.96029985, 0.9198641, 0.8616511, 0.9067187, 0.93482476, 0.9414215, 0.9586411, 0.91120017, 0.8283656, 0.8886828, 0.92900985, 0.9313888, 0.9568218, 0.9129389, 0.8550845, 0.9048802, 0.9304286, 0.9359182, 0.95783204, 0.90123916, 0.8377568, 0.8958963, 0.9235145, 0.9342078, 0.9603281, 0.9200106, 0.861364, 0.9073296, 0.9348729, 0.94154745, 0.9587167, 0.9108264, 0.8294247, 0.88855803, 0.9285879, 0.9310466, 0.9564334, 0.9129096, 0.85548186, 0.90490943, 0.9294883, 0.9355958, 0.9575512, 0.90102226, 0.8375356, 0.8956547, 0.9228102, 0.9346903, 0.9603557, 0.9203934, 0.8613964, 0.90694135, 0.93435615, 0.94187564, 0.95878464, 0.91095227, 0.8293867, 0.8886861, 0.9284419, 0.9318671, 0.95672023, 0.9130475, 0.8548568, 0.90472585, 0.92968875, 0.9362577, 0.95772886, 0.90091103, 0.8369022, 0.89521074, 0.92281467, 0.9349011, 0.960256, 0.92005813, 0.86073405, 0.90704376, 0.93468, 0.94220704, 0.9588045, 0.910536, 0.8282504, 0.8887173, 0.9287733, 0.93218565, 0.9566995, 0.9127659, 0.85494846, 0.90527153, 0.92996943, 0.93671644, 0.9580141, 0.90079224, 0.8375408, 0.8957494, 0.92305535, 0.9352966, 0.9605343, 0.9197775, 0.8615558, 0.9068895, 0.9346722, 0.94230527, 0.95900613, 0.9094027, 0.82924896, 0.88856, 0.9286353, 0.9319934, 0.9569207, 0.9115793, 0.85539055, 0.9051002, 0.92962086, 0.9362557, 0.95818526, 0.89969707, 0.8370151, 0.89569294, 0.9228568, 0.93488634, 0.96067643, 0.91877383, 0.86098146, 0.9070702, 0.9345301, 0.9421317, 0.9590991, 0.9096747, 0.8289833, 0.888445, 0.92850345, 0.93195295, 0.95710826, 0.911994, 0.8551642, 0.90510565, 0.9300026, 0.93620443, 0.9582898, 0.9001088, 0.8363144, 0.8955871, 0.9230509, 0.9347336, 0.9609113, 0.9191936, 0.86103696, 0.9071372, 0.93474454, 0.94197875, 0.9594492, 0.9097431, 0.82923996, 0.8886073, 0.9285573, 0.9318169, 0.9575301, 0.91208935, 0.85538185, 0.90524584, 0.93017596, 0.9362272, 0.9586397, 0.9002889, 0.8377931, 0.8958772, 0.92376393, 0.93457, 0.9609906, 0.91981864, 0.8620018, 0.9072474, 0.93553925, 0.9418955, 0.959196, 0.9102492, 0.82993287, 0.8882176, 0.9294504, 0.93169135, 0.95702046, 0.91241515, 0.8556893, 0.90486395, 0.9304205, 0.93595093, 0.9581595, 0.90057683, 0.837635, 0.8956236, 0.9238283, 0.9345775, 0.9602131, 0.9193353, 0.8616978, 0.90689343, 0.9354326, 0.94194084, 0.9589306, 0.91033435, 0.8300459, 0.88851655, 0.92979944, 0.9316237, 0.9571891, 0.9125678, 0.8558458, 0.90514785, 0.9309105, 0.9356514, 0.95840406, 0.9008125, 0.83777654, 0.89590484, 0.9243126, 0.93411785, 0.9607323, 0.91937983, 0.8618987, 0.90713036, 0.93576163, 0.94184315, 0.95931995, 0.909941, 0.8302546, 0.8889065, 0.9299361, 0.9315717, 0.9575387, 0.91195667, 0.85577327, 0.90525514, 0.93057674, 0.93597996, 0.9584955, 0.89993274, 0.8376548, 0.8965714, 0.9241265, 0.93453246, 0.9607849, 0.9188643, 0.8620543, 0.9077352, 0.93585193, 0.94214135, 0.959475, 0.91006124, 0.82986444, 0.8892176, 0.9299231, 0.9316881, 0.9572872, 0.9123211, 0.85605603, 0.9055342, 0.93066686, 0.93602973, 0.958387, 0.8998412, 0.8379004, 0.89595306, 0.9239979, 0.9342798, 0.96083033, 0.9190176, 0.86155075, 0.9073414, 0.9356184, 0.9419426, 0.9593518, 0.90963453, 0.82908607, 0.8889592, 0.9298555, 0.93150914, 0.95716995, 0.9117199, 0.855759, 0.9054714, 0.9308929, 0.9358621, 0.95841205, 0.8998395, 0.8378561, 0.89623314, 0.9246604, 0.9343321, 0.9607653, 0.9187069, 0.8621712, 0.9075447, 0.9359485, 0.9417781, 0.9590907, 0.9088546, 0.8301275, 0.8886825, 0.93001735, 0.93153036, 0.9569542, 0.9110922, 0.855607, 0.9050504, 0.93108517, 0.9358629, 0.9580142, 0.8990979, 0.83760756, 0.8957717, 0.9246463, 0.9346086, 0.96060544, 0.91853803, 0.861984, 0.90746784, 0.9362626, 0.941977, 0.95897007, 0.909294, 0.8299723, 0.88884103, 0.93035805, 0.93180037, 0.95713055, 0.9115579, 0.85554755, 0.90536016, 0.93135643, 0.9361799, 0.9582163, 0.8993968, 0.83748674, 0.8958517, 0.92467856, 0.9346399, 0.960544, 0.9183544, 0.8619115, 0.9076514, 0.9360008, 0.9419924, 0.95882255, 0.9093413, 0.82943577, 0.8890864, 0.93031204, 0.9321083, 0.9571386, 0.9120076, 0.8551112, 0.90588146, 0.9314496, 0.93656176, 0.9585034, 0.90001196, 0.8368758, 0.8967628, 0.92507726, 0.93499386, 0.96086305, 0.9189433, 0.86150414, 0.9076875, 0.9361571, 0.9422339, 0.95948374, 0.909525, 0.8295228, 0.88937753, 0.92997086, 0.9317096, 0.9574182, 0.91168076, 0.8551044, 0.90555066, 0.930966, 0.936099, 0.95845926, 0.89911693, 0.8364637, 0.8958021, 0.92436993, 0.9346153, 0.96070665, 0.9187047, 0.8609039, 0.9070506, 0.93592775, 0.94234836, 0.9592642, 0.9095791, 0.82921416, 0.88828987, 0.9299478, 0.9318972, 0.9572426, 0.9120397, 0.85365796, 0.9044503, 0.9308442, 0.9359694, 0.9584073, 0.8993924, 0.8354281, 0.8946312, 0.9241998, 0.9344646, 0.9608775, 0.91869223, 0.86049575, 0.90625346, 0.9357058, 0.94217193, 0.9593894, 0.9096441, 0.82858264, 0.8880991, 0.9297959, 0.9318908, 0.9574715, 0.9119932, 0.8542604, 0.9042207, 0.9307776, 0.9360759, 0.9583012, 0.8997471, 0.83624023, 0.89508206, 0.92483044, 0.93479633, 0.9611061, 0.91928995, 0.86115384, 0.9070107, 0.9361327, 0.94253206, 0.95959294, 0.9096728, 0.82847226, 0.8882658, 0.929689, 0.9322302, 0.95727056, 0.9112998, 0.854046, 0.9050303, 0.93108815, 0.9366299, 0.9582185, 0.8990454, 0.8364792, 0.89570034, 0.9243805, 0.9353479, 0.96070945, 0.91873944, 0.8624484, 0.90761244, 0.93644375, 0.94293475, 0.95972645, 0.90931803, 0.82970786, 0.8895986, 0.93058944, 0.93225896, 0.9574211, 0.9116032, 0.85581857, 0.90558505, 0.93184745, 0.9367642, 0.95830655, 0.8994954, 0.83676964, 0.8953338, 0.9248928, 0.9349415, 0.96077645, 0.91879106, 0.86185616, 0.90713084, 0.93691325, 0.9429267, 0.95936894, 0.9086451, 0.82939065, 0.8895815, 0.93102616, 0.9326287, 0.9571038, 0.9108105, 0.85456777, 0.9053629, 0.93179166, 0.93724895, 0.9581234, 0.8988864, 0.8372621, 0.8961106, 0.9251035, 0.93564326, 0.9608126, 0.919218, 0.8615078, 0.9076752, 0.9365641, 0.9429625, 0.9593117, 0.9098602, 0.8285498, 0.88948363, 0.9306608, 0.93271726, 0.9572412, 0.9119097, 0.8537788, 0.9055264, 0.931433, 0.9372235, 0.95783174, 0.8990063, 0.8354199, 0.89579207, 0.9246491, 0.9356495, 0.9604568, 0.91979647, 0.860936, 0.90685624, 0.93589294, 0.943296, 0.9591089, 0.9098821, 0.8285215, 0.88833606, 0.92967373, 0.93275595, 0.95707464, 0.9118822, 0.8538683, 0.90520287, 0.93063676, 0.9368177, 0.95768696, 0.8997307, 0.83513975, 0.8953787, 0.9243734, 0.93577594, 0.9603338, 0.91972446, 0.8598308, 0.90641534, 0.9359139, 0.9424256, 0.95886356, 0.9099317, 0.826094, 0.8874445, 0.9295678, 0.93191916, 0.9566338, 0.9121364, 0.8521269, 0.9034073, 0.9305941, 0.936101, 0.95740837, 0.8993551, 0.8348036, 0.8945485, 0.92410487, 0.9348881, 0.95987624, 0.9199396, 0.86055064, 0.9063555, 0.93568856, 0.9420345, 0.9584241, 0.9105055, 0.8276211, 0.88858324, 0.9297898, 0.93171537, 0.95650554, 0.9125806, 0.8535389, 0.9046831, 0.930398, 0.9359557, 0.95714486, 0.89913535, 0.83478874, 0.8948881, 0.923704, 0.93438184, 0.95991534, 0.9191718, 0.8602703, 0.90683144, 0.9354739, 0.94207275, 0.9585633, 0.9095842, 0.82753366, 0.88850206, 0.9293544, 0.9318295, 0.956301, 0.9122981, 0.8532972, 0.9049147, 0.93053, 0.93603134, 0.9572266, 0.9000332, 0.83473325, 0.89508694, 0.9237508, 0.9346858, 0.9600704, 0.91960406, 0.860711, 0.9066621, 0.9350809, 0.9421737, 0.9587111, 0.9099165, 0.8274486, 0.8879637, 0.92924, 0.9317076, 0.9565175, 0.9118988, 0.8524796, 0.90423346, 0.93004304, 0.9363918, 0.95721245, 0.89956653, 0.83408767, 0.894658, 0.92303175, 0.93492407, 0.9599458, 0.91990274, 0.8590296, 0.9067391, 0.9348444, 0.94238394, 0.9586849, 0.9100973, 0.8266979, 0.8885421, 0.92867243, 0.9319051, 0.9565232, 0.9123433, 0.8519772, 0.90458107, 0.93006015, 0.93611205, 0.9572573, 0.899524, 0.83346957, 0.89443463, 0.92317635, 0.9348908, 0.9595817, 0.9198272, 0.8594694, 0.90552366, 0.9354909, 0.94268, 0.9580106, 0.9096375, 0.8250329, 0.88753897, 0.9288206, 0.9320144, 0.95600104, 0.91205364, 0.85148793, 0.90383846, 0.9299341, 0.93639314, 0.95679253, 0.89897895, 0.8324593, 0.8933127, 0.9234364, 0.9344653, 0.95920527, 0.91906273, 0.8584512, 0.9054998, 0.93520695, 0.9422605, 0.95790035, 0.90959805, 0.8260264, 0.8863942, 0.92903453, 0.9313682, 0.9555598, 0.9114265, 0.8522363, 0.9025795, 0.9302131, 0.936019, 0.95632976, 0.89810336, 0.83307666, 0.8924594, 0.9232528, 0.93444, 0.95895255, 0.91860026, 0.85977924, 0.9048653, 0.9350313, 0.9425636, 0.9575032, 0.9090204, 0.8253896, 0.88705945, 0.92935216, 0.93191016, 0.95589155, 0.9115522, 0.8517637, 0.9035798, 0.9299214, 0.93614227, 0.95642734, 0.8983984, 0.83259624, 0.89328146, 0.92283267, 0.9344496, 0.9590612, 0.9181769, 0.85809284, 0.90533483, 0.9344484, 0.9424608, 0.9576394, 0.90786153, 0.82441264, 0.88576245, 0.9282629, 0.93204623, 0.9555972, 0.9096902, 0.8510363, 0.9026326, 0.9292868, 0.9362803, 0.95665497, 0.8972824, 0.8329468, 0.89298147, 0.92265815, 0.93494624, 0.959247, 0.9176298, 0.85912913, 0.9052934, 0.93475693, 0.9422732, 0.95790774, 0.90808624, 0.825324, 0.88663906, 0.92841786, 0.9311725, 0.95603865, 0.9104628, 0.85147566, 0.9030413, 0.929114, 0.93542147, 0.95653933, 0.89660394, 0.8321261, 0.892914, 0.9220881, 0.93349665, 0.95928645, 0.91731256, 0.8593282, 0.90530944, 0.9342821, 0.94164515, 0.95813316, 0.9081588, 0.8257175, 0.8872757, 0.927733, 0.931071, 0.9561562, 0.91054064, 0.8525859, 0.9037077, 0.92853254, 0.9352765, 0.9565723, 0.8964705, 0.8334761, 0.89304394, 0.9218523, 0.9338768, 0.95920277, 0.91696835, 0.85882014, 0.90476793, 0.9339485, 0.9414803, 0.9578324, 0.9078518, 0.8249558, 0.8863663, 0.92745, 0.9308898, 0.95596325, 0.90980935, 0.8519318, 0.90310943, 0.92846674, 0.93528235, 0.9565259, 0.89566344, 0.83269334, 0.8929633, 0.9217347, 0.9339017, 0.9591428, 0.9165831, 0.8589977, 0.904927, 0.9339795, 0.94167674, 0.9577096, 0.906525, 0.8261585, 0.88641304, 0.92800456, 0.9307872, 0.9557515, 0.90957505, 0.85303116, 0.90250015, 0.92902243, 0.9352166, 0.9566565, 0.8961824, 0.8340265, 0.89195126, 0.9230389, 0.9338897, 0.9589191, 0.9168766, 0.8609304, 0.9044728, 0.9351448, 0.94160277, 0.9574096, 0.9075458, 0.82780135, 0.88592315, 0.9287809, 0.9308322, 0.9556586, 0.9101605, 0.85344464, 0.9028814, 0.9295781, 0.93520486, 0.9569921, 0.89777195, 0.8336759, 0.89209497, 0.9229636, 0.93404585, 0.9592782, 0.91759604, 0.85928804, 0.9046071, 0.93489736, 0.9414978, 0.9580756, 0.9079331, 0.82559425, 0.8858584, 0.9283936, 0.930607, 0.9557346, 0.91033304, 0.85182685, 0.9022556, 0.9287581, 0.9350042, 0.9564225, 0.8965806, 0.8328198, 0.8923444, 0.92169905, 0.93431336, 0.9593907, 0.9178627, 0.8581254, 0.90482694, 0.9341539, 0.9421915, 0.95817244, 0.90808403, 0.823851, 0.8862858, 0.92798215, 0.9315495, 0.95638514, 0.9105516, 0.85156226, 0.90296197, 0.92816216, 0.9359833, 0.95720404, 0.8967505, 0.83150965, 0.8922817, 0.92143875, 0.9345856, 0.95940703, 0.91719306, 0.8574827, 0.90443987, 0.933736, 0.94187975, 0.95803994, 0.90743977, 0.8229618, 0.8858236, 0.92762536, 0.9311217, 0.9559726, 0.90981656, 0.8505578, 0.9027213, 0.9284173, 0.93543845, 0.9568508, 0.8958771, 0.8303475, 0.89174026, 0.92183495, 0.93405044, 0.95928526, 0.91706026, 0.85637766, 0.904111, 0.9338545, 0.94157535, 0.9579165, 0.9070262, 0.8223435, 0.88519675, 0.92764056, 0.931207, 0.9558836, 0.9097341, 0.8505906, 0.90217537, 0.9285126, 0.93514144, 0.956719, 0.8953641, 0.83056563, 0.891663, 0.92162156, 0.9341134, 0.9595783, 0.9166417, 0.8572122, 0.9038188, 0.93379873, 0.9416746, 0.95843726, 0.906707, 0.8230164, 0.8852224, 0.92758596, 0.93125623, 0.9564225, 0.9086844, 0.85086286, 0.90211666, 0.92842287, 0.93513906, 0.9570615, 0.894193, 0.8308732, 0.8913353, 0.9220735, 0.9339012, 0.95948595, 0.9159922, 0.85688883, 0.9037547, 0.9339471, 0.9416299, 0.9581734, 0.9063621, 0.8224003, 0.88511103, 0.927532, 0.93107367, 0.9561662, 0.90859485, 0.84963477, 0.90214306, 0.928439, 0.9352711, 0.95687574, 0.89430684, 0.829179, 0.891548, 0.92168975, 0.93384737, 0.9593594, 0.9158033, 0.8560399, 0.90366846, 0.9342284, 0.9417933, 0.9581633, 0.9060988, 0.82186586, 0.885113, 0.9280435, 0.9315264, 0.95637673, 0.9083714, 0.85003275, 0.9022906, 0.9288215, 0.93551314, 0.95721114, 0.89360815, 0.8295976, 0.8917053, 0.9224894, 0.9341043, 0.9597159, 0.9155356, 0.8565534, 0.9040674, 0.93438756, 0.9420652, 0.958447, 0.9056219, 0.8218186, 0.8853344, 0.92861086, 0.9319471, 0.95667297, 0.9084626, 0.8498216, 0.90244925, 0.92914927, 0.9356313, 0.9575175, 0.89427644, 0.8297272, 0.891512, 0.9227673, 0.9345145, 0.95999074, 0.9160308, 0.85617435, 0.90431374, 0.9343141, 0.94228613, 0.95836794, 0.90631384, 0.8214052, 0.88552076, 0.92808545, 0.93114233, 0.956362, 0.90893596, 0.84968793, 0.9025726, 0.92898005, 0.93540496, 0.9571197, 0.894986, 0.8299713, 0.8919228, 0.9229018, 0.93451744, 0.959713, 0.916976, 0.85677445, 0.90426016, 0.9346851, 0.9418164, 0.9580202, 0.906702, 0.8235084, 0.8852099, 0.9286964, 0.93142205, 0.9561566, 0.90949243, 0.8511958, 0.902467, 0.928932, 0.9354764, 0.95687705, 0.8951992, 0.8307543, 0.8916184, 0.9226457, 0.9341403, 0.95949495, 0.91715723, 0.85745317, 0.9044764, 0.9345354, 0.9419488, 0.9581062, 0.907247, 0.8234003, 0.88610977, 0.9286421, 0.93161106, 0.956393, 0.9098006, 0.8516941, 0.9031705, 0.9294705, 0.9355572, 0.95717794, 0.89509124, 0.8315424, 0.8922468, 0.92297876, 0.9342514, 0.95968026, 0.91692966, 0.85792696, 0.9049523, 0.93473697, 0.94183004, 0.95831954, 0.90672225, 0.82441723, 0.88653654, 0.9287338, 0.9314531, 0.9563544, 0.9093017, 0.85145414, 0.9035042, 0.92916316, 0.9354525, 0.95694166, 0.8941835, 0.83118397, 0.8926049, 0.9226871, 0.9343402, 0.95954305, 0.91608214, 0.85718364, 0.90502304, 0.93452024, 0.9422358, 0.95813984, 0.9063883, 0.8235268, 0.88657, 0.9286377, 0.93179715, 0.9564124, 0.90916747, 0.8517965, 0.90345055, 0.9290791, 0.93541694, 0.9572877, 0.89446247, 0.8306439, 0.8923306, 0.9225814, 0.9341461, 0.95962864, 0.9164236, 0.8573571, 0.90508693, 0.93410057, 0.94188726, 0.9582741, 0.9070403, 0.82425785, 0.8863968, 0.9283228, 0.93175787, 0.9564749, 0.9096881, 0.8522546, 0.90320826, 0.92896533, 0.93575776, 0.95724654, 0.8946885, 0.8316573, 0.8926242, 0.9225632, 0.9346048, 0.95966095, 0.9166481, 0.85870785, 0.905084, 0.9344628, 0.9422349, 0.95817274, 0.9064554, 0.8248574, 0.88616246, 0.92867255, 0.9319281, 0.9564413, 0.90920144, 0.85231364, 0.9034093, 0.9290789, 0.93564564, 0.9570956, 0.8941239, 0.83169925, 0.8924521, 0.92227674, 0.9344402, 0.95953214, 0.91609234, 0.85833645, 0.9049016, 0.9341145, 0.94208866, 0.9582794, 0.9061529, 0.824594, 0.88624084, 0.9281775, 0.93196785, 0.9563978, 0.9089724, 0.85289276, 0.90320987, 0.92874706, 0.9356913, 0.95706, 0.89417547, 0.8322083, 0.8921575, 0.92218184, 0.9341558, 0.95964766, 0.9160534, 0.8583904, 0.9047674, 0.9340475, 0.94189626, 0.9582851, 0.906296, 0.8245436, 0.88599557, 0.9280654, 0.93179363, 0.9564974, 0.9086335, 0.8524945, 0.9033519, 0.9289107, 0.9357778, 0.957181, 0.8941431, 0.83204275, 0.89245003, 0.92235273, 0.93444836, 0.9596676, 0.915926, 0.85877496, 0.9046882, 0.9342589, 0.9421223, 0.95838875, 0.9063976, 0.8252227, 0.8862873, 0.92808604, 0.9318042, 0.9564333, 0.90883785, 0.85329616, 0.9033368, 0.92872745, 0.93596095, 0.9571429, 0.89358395, 0.8317373, 0.8925271, 0.9218309, 0.9342989, 0.9595349, 0.91565543, 0.8586345, 0.90511495, 0.9340548, 0.9421714, 0.95817405, 0.9056792, 0.8251103, 0.88625, 0.92778766, 0.93209285, 0.9564346, 0.908596, 0.8525913, 0.9031434, 0.92843086, 0.93612605, 0.9570802, 0.89400375, 0.83228356, 0.89280325, 0.92226994, 0.93484694, 0.9594609, 0.91617435, 0.8585994, 0.90509367, 0.9339062, 0.942383, 0.9580549, 0.90643257, 0.8251217, 0.8863199, 0.9280105, 0.93198895, 0.95618737, 0.9091161, 0.8531426, 0.9033013, 0.92857724, 0.9358232, 0.9567653, 0.8939676, 0.8322116, 0.8926236, 0.92196286, 0.9345667, 0.9593476, 0.91637045, 0.8587758, 0.90508187, 0.9338931, 0.94225985, 0.9580491, 0.90629447, 0.82543004, 0.8863648, 0.92807394, 0.93233573, 0.9563432, 0.9087513, 0.85312504, 0.90339655, 0.9284313, 0.9361762, 0.95714104, 0.8936989, 0.83257014, 0.89258635, 0.9218326, 0.93485373, 0.95972174, 0.9160947, 0.8587558, 0.90496194, 0.93374646, 0.94242054, 0.9583362, 0.9064795, 0.8249925, 0.88643986, 0.9279945, 0.93232924, 0.95651686, 0.9090127, 0.85375005, 0.90348667, 0.92870605, 0.9363059, 0.95720166, 0.8946044, 0.83241713, 0.8925554, 0.92209476, 0.93463665, 0.95974976, 0.91656065, 0.8586156, 0.9048044, 0.9339654, 0.94238275, 0.95839316, 0.90678734, 0.82522416, 0.8863325, 0.9283045, 0.93238086, 0.9566772, 0.90923965, 0.8531043, 0.90358466, 0.9286817, 0.9362219, 0.95715666, 0.8937996, 0.8325418, 0.892662, 0.92201734, 0.9350587, 0.9598178, 0.91659313, 0.8589772, 0.9054285, 0.93350995, 0.9429727, 0.95856845, 0.907081, 0.8252566, 0.88668597, 0.927568, 0.9325963, 0.9567559, 0.9091554, 0.85334104, 0.90359175, 0.92860806, 0.9365579, 0.9572801, 0.89433163, 0.83256257, 0.89265466, 0.92224, 0.93539894, 0.9599025, 0.9161236, 0.85859126, 0.90499043, 0.93428296, 0.94295937, 0.9584604, 0.90609574, 0.8255884, 0.88573325, 0.9280667, 0.93269426, 0.95664865, 0.9089054, 0.8526562, 0.9034122, 0.9288498, 0.9364648, 0.95733243, 0.89400893, 0.8322109, 0.8924619, 0.9222646, 0.9350703, 0.95976174, 0.9160165, 0.8587478, 0.90473646, 0.934114, 0.9427525, 0.9584388, 0.906435, 0.8249364, 0.88593364, 0.9281222, 0.93260103, 0.9568064, 0.90901166, 0.85290384, 0.9031384, 0.92861104, 0.9363964, 0.9574994, 0.8943039, 0.8324227, 0.89241225, 0.922303, 0.9351524, 0.9599147, 0.9159934, 0.8586319, 0.9046332, 0.9338932, 0.94262016, 0.9582337, 0.90595144, 0.8252003, 0.88595515, 0.9281028, 0.9324535, 0.9566108, 0.9083543, 0.8530959, 0.90312403, 0.92885095, 0.93641, 0.9572483, 0.89369315, 0.8323204, 0.89239657, 0.9222285, 0.9351875, 0.9598512, 0.9159623, 0.8589058, 0.9047925, 0.934078, 0.94273067, 0.958425, 0.9059431, 0.82664245, 0.8857358, 0.928122, 0.93236166, 0.9564007, 0.9084833, 0.85362667, 0.90318686, 0.92870593, 0.9364138, 0.95724523, 0.89369434, 0.8329045, 0.8918614, 0.92251945, 0.93490946, 0.9597012, 0.9156959, 0.8592566, 0.9044273, 0.9341822, 0.94253397, 0.95823437, 0.90581155, 0.8248644, 0.88567156, 0.92819965, 0.93220574, 0.9563018, 0.90867484, 0.85264844, 0.9027867, 0.9288148, 0.93595684, 0.95716864, 0.8935401, 0.8317654, 0.8920612, 0.9223367, 0.9345816, 0.9596271, 0.9155726, 0.8581439, 0.9046797, 0.9341494, 0.9424696, 0.9582706, 0.9054835, 0.8245011, 0.88584906, 0.92798024, 0.9322845, 0.9564881, 0.9077384, 0.8529257, 0.90325046, 0.92846954, 0.93614244, 0.957225, 0.89287204, 0.83184594, 0.8922186, 0.92206204, 0.9348457, 0.9597525, 0.9150342, 0.858441, 0.90448713, 0.93426275, 0.94255555, 0.9582486, 0.9052376, 0.8248011, 0.88528776, 0.9279526, 0.93214595, 0.9565255, 0.9079015, 0.85303307, 0.9032592, 0.9285798, 0.9361581, 0.9571644, 0.8929171, 0.83184487, 0.8919669, 0.9221319, 0.93477696, 0.95977235, 0.9150983, 0.8579335, 0.9047232, 0.93392074, 0.9425697, 0.9582782, 0.90532917, 0.82486767, 0.88562894, 0.92791986, 0.932334, 0.95659345, 0.9078523, 0.85285544, 0.9031071, 0.9286154, 0.93630487, 0.95724434, 0.89326227, 0.8324098, 0.8922276, 0.92192614, 0.93487173, 0.95977235, 0.9152207, 0.8586915, 0.90464294, 0.9338683, 0.9423563, 0.9582557, 0.9053987, 0.8254074, 0.8856285, 0.9277059, 0.9320606, 0.95641404, 0.9081119, 0.85317457, 0.9032025, 0.9282443, 0.935811, 0.957149, 0.89333844, 0.8323208, 0.89197564, 0.92170626, 0.9346224, 0.95975757, 0.9158252, 0.85860056, 0.90459347, 0.9335881, 0.9423131, 0.9584077, 0.90557104, 0.8258588, 0.8852827, 0.9277461, 0.9321451, 0.95656574, 0.9084142, 0.8538358, 0.90293264, 0.92824614, 0.93597054, 0.95738167, 0.8934619, 0.8335187, 0.8916315, 0.92191935, 0.9346808, 0.9598801, 0.91589046, 0.85980004, 0.90436816, 0.9338341, 0.94264466, 0.9585745, 0.90598655, 0.82669055, 0.8854171, 0.92785037, 0.93239516, 0.95685357, 0.9087179, 0.85471576, 0.90301573, 0.9281704, 0.9360061, 0.95753795, 0.893544, 0.83441097, 0.89188886, 0.92156845, 0.9346823, 0.95993304, 0.9155856, 0.86031634, 0.90456957, 0.933698, 0.94245476, 0.95849955, 0.90589947, 0.82767344, 0.88582194, 0.92748475, 0.93228394, 0.95683193, 0.9087002, 0.8557411, 0.9033399, 0.9288134, 0.93638134, 0.95765185, 0.8937983, 0.8354701, 0.8916243, 0.9226789, 0.93482876, 0.96017784, 0.9158158, 0.86191374, 0.9042301, 0.93442374, 0.9424557, 0.9588378, 0.9056356, 0.82894146, 0.8848524, 0.9284435, 0.9324845, 0.95709854, 0.90781134, 0.8555264, 0.90238047, 0.92863375, 0.9358743, 0.9578274, 0.89294004, 0.8352687, 0.890889, 0.9222005, 0.9348801, 0.9603293, 0.9154615, 0.861275, 0.90408695, 0.93387085, 0.9426443, 0.9587739, 0.90563464, 0.8288229, 0.88513464, 0.92825407, 0.9322241, 0.9571218, 0.9081109, 0.856102, 0.9027112, 0.92850375, 0.9358886, 0.95776796, 0.89380646, 0.8355839, 0.891421, 0.9221553, 0.93468094, 0.96019816, 0.9156727, 0.86094147, 0.90377265, 0.9337985, 0.94227785, 0.9587951, 0.90563625, 0.829298, 0.88494724, 0.92796206, 0.9322992, 0.95708597, 0.90855664, 0.8560665, 0.90241665, 0.928712, 0.93605274, 0.95765775, 0.89356893, 0.83578014, 0.8910929, 0.92241824, 0.9347478, 0.96023315, 0.9156312, 0.8622482, 0.90401655, 0.93419003, 0.9425185, 0.9587933, 0.90539867, 0.8289625, 0.8850168, 0.92839205, 0.93221515, 0.95721924, 0.90813106, 0.8564239, 0.9024505, 0.9281705, 0.93605703, 0.95776796, 0.89321357, 0.8360257, 0.891381, 0.9219905, 0.93482673, 0.9603158, 0.9155284, 0.8615308, 0.90443933, 0.9335808, 0.94245696, 0.9587887, 0.90513283, 0.82904977, 0.88543636, 0.9279655, 0.93241584, 0.9571677, 0.9076012, 0.8561133, 0.9025863, 0.9283598, 0.9361774, 0.9577797, 0.89272135, 0.8363369, 0.8913873, 0.9220583, 0.93453765, 0.9600115, 0.9143818, 0.8618483, 0.90378946, 0.93365914, 0.9426098, 0.9586835, 0.9047819, 0.82971513, 0.88487136, 0.9280796, 0.93267226, 0.9570677, 0.9070146, 0.8564836, 0.9024188, 0.92834437, 0.93615687, 0.9578686, 0.89392775, 0.8381665, 0.891426, 0.92223114, 0.9354129, 0.9604847, 0.9162097, 0.8633594, 0.9040704, 0.9340749, 0.94311506, 0.95939475, 0.90622926, 0.8312849, 0.88503855, 0.92826086, 0.9327825, 0.957395, 0.90786827, 0.8574429, 0.902482, 0.9288469, 0.9362457, 0.95821893, 0.89352345, 0.8369924, 0.8913763, 0.922278, 0.93459344, 0.9604141, 0.914696, 0.8615144, 0.9039324, 0.9341892, 0.94209075, 0.9589757, 0.90406173, 0.8290356, 0.8849263, 0.9284325, 0.9319097, 0.957432, 0.90645784, 0.8564217, 0.9028215, 0.9290161, 0.93572915, 0.9581061, 0.8922425, 0.83613235, 0.8917146, 0.92254525, 0.9343909, 0.96059006, 0.91470397, 0.86181426, 0.90411377, 0.93438005, 0.9421512, 0.95892185, 0.9044144, 0.8292234, 0.88517904, 0.92876846, 0.9321329, 0.9574631, 0.90738577, 0.8564788, 0.9024583, 0.929276, 0.9358114, 0.9581965, 0.8925801, 0.83628607, 0.8913549, 0.922753, 0.93464565, 0.96059865, 0.91486716, 0.86227065, 0.90394646, 0.93433726, 0.9424381, 0.95909035, 0.90445507, 0.8300767, 0.88527507, 0.92859226, 0.9325203, 0.95766115, 0.9069778, 0.85689914, 0.902496, 0.9289662, 0.93610394, 0.9581372, 0.8917345, 0.8366335, 0.8913779, 0.9231183, 0.93477696, 0.9606931, 0.9149168, 0.8621418, 0.9042976, 0.93489563, 0.9424856, 0.95910794, 0.90541124, 0.8302916, 0.88514346, 0.9287705, 0.93257403, 0.9574218, 0.9081417, 0.85749584, 0.90301883, 0.92916155, 0.9364644, 0.95811117, 0.89260924, 0.83754903, 0.89163053, 0.9230479, 0.93502325, 0.96081394, 0.91488063, 0.8623994, 0.9045224, 0.9345665, 0.94267875, 0.9591836, 0.90431535, 0.8301325, 0.88565546, 0.9284846, 0.93298084, 0.9576039, 0.90685815, 0.85766083, 0.9026099, 0.9289257, 0.9364393, 0.9583253, 0.8918441, 0.8371813, 0.8914105, 0.9229142, 0.93508756, 0.9607571, 0.91456044, 0.86236435, 0.90431565, 0.934424, 0.94270235, 0.9590862, 0.9042886, 0.82974154, 0.88516307, 0.9285618, 0.93268585, 0.9575843, 0.9067586, 0.8563615, 0.90240604, 0.9291004, 0.93645066, 0.9581917, 0.8921636, 0.8370586, 0.8912847, 0.9226658, 0.9353287, 0.9606256, 0.914322, 0.8618611, 0.90405786, 0.93431795, 0.9425347, 0.95897317, 0.9042198, 0.82891124, 0.8846455, 0.9285903, 0.9325392, 0.957504, 0.90672296, 0.8564377, 0.90221953, 0.9289628, 0.9363704, 0.95817155, 0.8920446, 0.83600426, 0.8907213, 0.92274404, 0.93491906, 0.96067643, 0.9142141, 0.8616904, 0.90380985, 0.93416196, 0.94242704, 0.95903707, 0.9040926, 0.8295081, 0.8848037, 0.9282441, 0.93236643, 0.957488, 0.90626615, 0.8564595, 0.90173984, 0.92842716, 0.93633413, 0.9580976, 0.891386, 0.8361622, 0.8910523, 0.92257565, 0.935302, 0.96066684, 0.91406524, 0.86207366, 0.904107, 0.9342531, 0.94271225, 0.9590184, 0.9041348, 0.8307053, 0.8860216, 0.9292016, 0.93357974, 0.9580457, 0.9074955, 0.85799664, 0.90297306, 0.9292468, 0.93740815, 0.95840394, 0.89398795, 0.8378242, 0.89140093, 0.92293, 0.9359646, 0.96100694, 0.91486746, 0.86302656, 0.9043234, 0.9344304, 0.9430487, 0.9592121, 0.9047266, 0.8309239, 0.8855578, 0.928292, 0.9329273, 0.9575681, 0.9070693, 0.8575681, 0.9022715, 0.92874634, 0.9369841, 0.9582357, 0.89311105, 0.83825535, 0.89129364, 0.9225716, 0.93584514, 0.9607969, 0.9149789, 0.8633822, 0.9039612, 0.9344929, 0.94336987, 0.95918983, 0.90531695, 0.83220786, 0.8852018, 0.9282603, 0.93314743, 0.9575758, 0.90684825, 0.8581464, 0.90222234, 0.92873615, 0.93711126, 0.9581172, 0.8927737, 0.8379574, 0.8910327, 0.9224596, 0.9354444, 0.9601973, 0.9138979, 0.86251074, 0.9038885, 0.9341142, 0.9430935, 0.95839924, 0.9041386, 0.8304077, 0.8848905, 0.92793053, 0.9330284, 0.95695126, 0.9069508, 0.85707545, 0.9021848, 0.9285191, 0.9373062, 0.95762146, 0.89338565, 0.83706707, 0.8911989, 0.9221113, 0.93598706, 0.95986617, 0.9146686, 0.8624202, 0.9038051, 0.93391305, 0.94350415, 0.95805985, 0.9051673, 0.82995754, 0.8847812, 0.9279189, 0.9331827, 0.9564488, 0.90721846, 0.85676175, 0.9021154, 0.9282275, 0.93660915, 0.95707494, 0.892601, 0.8368953, 0.8911127, 0.921819, 0.9352937, 0.9595553, 0.91448355, 0.8620829, 0.9040197, 0.9336741, 0.94292927, 0.95778626, 0.9039134, 0.8298893, 0.8849924, 0.92762834, 0.9327268, 0.9564172, 0.9061768, 0.8566771, 0.9021593, 0.9282164, 0.93662053, 0.95715183, 0.89187795, 0.8361005, 0.89150584, 0.92153615, 0.9349372, 0.95997906, 0.913864, 0.8613388, 0.904206, 0.9334237, 0.94282466, 0.9581141, 0.9040183, 0.83043927, 0.8854872, 0.9276182, 0.9326839, 0.9564581, 0.9062056, 0.85661256, 0.90267164, 0.9283137, 0.93642753, 0.9572073, 0.89145297, 0.8365926, 0.8916643, 0.9216731, 0.9349277, 0.9597158, 0.91384715, 0.8617404, 0.9040051, 0.9334988, 0.94271475, 0.9580211, 0.90415967, 0.82986075, 0.8851071, 0.9276775, 0.93268025, 0.95636106, 0.90626687, 0.8560819, 0.90223503, 0.9279563, 0.93650985, 0.9568731, 0.89110607, 0.83625615, 0.8911021, 0.92184997, 0.93513584, 0.9597671, 0.913578, 0.8618965, 0.9037814, 0.9338244, 0.9432831, 0.9584361, 0.9041433, 0.8302622, 0.8848986, 0.92801595, 0.9332972, 0.9568133, 0.9063963, 0.85723275, 0.90227705, 0.92864424, 0.9372075, 0.95755225, 0.891349, 0.83669716, 0.8911906, 0.9223036, 0.9358903, 0.96011347, 0.9146274, 0.86258465, 0.9042968, 0.93406916, 0.94367784, 0.95845455, 0.90494645, 0.8298265, 0.8851758, 0.9286035, 0.9334491, 0.9567549, 0.9073835, 0.85725224, 0.90242237, 0.92899877, 0.9372787, 0.95741796, 0.89245486, 0.83733916, 0.89134485, 0.92295355, 0.9360833, 0.9601149, 0.9152058, 0.8627699, 0.9040943, 0.93451935, 0.94385195, 0.95846444, 0.90502024, 0.83063734, 0.88490975, 0.9287372, 0.93362737, 0.956896, 0.9072288, 0.8570612, 0.9025725, 0.9290261, 0.9374622, 0.95733786, 0.8922673, 0.836458, 0.89116365, 0.92266446, 0.93570715, 0.9596833, 0.91491395, 0.8617298, 0.9038272, 0.93428546, 0.9434178, 0.9579143, 0.90437824, 0.8293397, 0.88475555, 0.92820233, 0.9333105, 0.95649093, 0.9071507, 0.8566735, 0.9020828, 0.9287849, 0.9370049, 0.95715785, 0.89211035, 0.8361391, 0.8907034, 0.9223947, 0.9354105, 0.9598656, 0.9150298, 0.86085564, 0.9034706, 0.93425846, 0.9431105, 0.95828694, 0.90467656, 0.8279212, 0.884304, 0.9286163, 0.9331717, 0.95697516, 0.907377, 0.8559967, 0.90190554, 0.92891604, 0.9369859, 0.95747775, 0.8927773, 0.83586377, 0.89086795, 0.92282724, 0.93531746, 0.95998114, 0.91497314, 0.86122614, 0.90382826, 0.9344017, 0.94318324, 0.95835525, 0.90476954, 0.8286077, 0.884571, 0.92863923, 0.93315655, 0.956859, 0.90747666, 0.8555249, 0.90198183, 0.9289861, 0.93696487, 0.9574712, 0.8926561, 0.8354739, 0.890752, 0.9225919, 0.93537253, 0.9600418, 0.91469544, 0.8614605, 0.9034316, 0.934178, 0.94349146, 0.95818853, 0.9045211, 0.82881755, 0.8845886, 0.92851216, 0.93356866, 0.9568579, 0.9071791, 0.8560374, 0.90223163, 0.9288997, 0.9374044, 0.9574904, 0.8923349, 0.83613944, 0.89117724, 0.9226008, 0.9359724, 0.95988494, 0.9145957, 0.8615067, 0.90380186, 0.9341959, 0.9435672, 0.9581684, 0.9046837, 0.8288628, 0.88485765, 0.9281712, 0.93341374, 0.9565354, 0.90692884, 0.8564913, 0.90192115, 0.9285505, 0.9371018, 0.9571905, 0.8920108, 0.83636796, 0.89097595, 0.92218715, 0.9354055, 0.959758, 0.91460204, 0.8615322, 0.9038901, 0.9339865, 0.94336945, 0.9579097, 0.904285, 0.8292939, 0.8849213, 0.9281171, 0.9331227, 0.9562367, 0.9065443, 0.85606706, 0.9019448, 0.9288683, 0.9371396, 0.956751, 0.89161885, 0.8356167, 0.8910182, 0.9225005, 0.9356924, 0.95946443, 0.91438377, 0.86097664, 0.90380126, 0.934078, 0.94332594, 0.9578513, 0.90436727, 0.82817894, 0.88496107, 0.9282435, 0.9332372, 0.9562788, 0.90673983, 0.8556689, 0.90177554, 0.928492, 0.93700045, 0.956947, 0.892272, 0.8348675, 0.89080924, 0.92249167, 0.9353106, 0.95952183, 0.9146147, 0.8604088, 0.90351504, 0.9341486, 0.9430705, 0.9578641, 0.9045166, 0.827943, 0.88418573, 0.92807776, 0.9329745, 0.9563305, 0.90658265, 0.8548253, 0.9013366, 0.9285818, 0.9367448, 0.9567538, 0.8916508, 0.83445066, 0.89008313, 0.9224996, 0.9351808, 0.9593821, 0.91405946, 0.85977554, 0.903139, 0.934287, 0.94317234, 0.95780736, 0.9038042, 0.82737297, 0.8837663, 0.92813003, 0.93321264, 0.9559405, 0.905649, 0.85496616, 0.90122056, 0.928613, 0.93691313, 0.95610905, 0.88895607, 0.83493066, 0.8901513, 0.9220859, 0.935005, 0.9589337, 0.9114143, 0.8597085, 0.9028724, 0.93373686, 0.9426801, 0.95720786, 0.9007054, 0.8278011, 0.88366115, 0.9279012, 0.9325701, 0.9558232, 0.90360945, 0.8550128, 0.90125805, 0.9286326, 0.93678606, 0.9567655, 0.8887759, 0.8355099, 0.890424, 0.92262703, 0.934871, 0.9593385, 0.91305673, 0.8610045, 0.9028753, 0.93386596, 0.9432451, 0.9578186, 0.90300846, 0.8293814, 0.8835015, 0.928005, 0.93324625, 0.95653135, 0.90566397, 0.8565989, 0.9008413, 0.9284633, 0.93668103, 0.95699775, 0.8898017, 0.8370802, 0.8896421, 0.9221112, 0.9356106, 0.95974505, 0.9137702, 0.861552, 0.9024696, 0.933946, 0.9437117, 0.9580946, 0.90345913, 0.8299244, 0.8838011, 0.92810977, 0.9336527, 0.9565475, 0.90629596, 0.8561619, 0.90058666, 0.9286864, 0.9374225, 0.9572357, 0.8910934, 0.8360581, 0.88955456, 0.92225474, 0.935636, 0.9596652, 0.9133843, 0.86174625, 0.9023883, 0.93425786, 0.9434576, 0.95811903, 0.9026118, 0.82961386, 0.88310814, 0.9282249, 0.93357104, 0.9565915, 0.90585417, 0.8557992, 0.90110123, 0.9288063, 0.9375945, 0.9577796, 0.8914777, 0.8350555, 0.88948524, 0.92304236, 0.93594664, 0.9604524, 0.9145216, 0.8599873, 0.9018713, 0.9345714, 0.94379777, 0.9588513, 0.90440416, 0.827464, 0.8828165, 0.9288827, 0.9335408, 0.95739937, 0.90682477, 0.8548768, 0.89994776, 0.9295294, 0.93751776, 0.9583545, 0.8922375, 0.83492714, 0.8887235, 0.9233312, 0.9357561, 0.9606231, 0.91459715, 0.8596213, 0.9013635, 0.93466187, 0.9438028, 0.9589226, 0.9036891, 0.82795644, 0.88232714, 0.92870164, 0.9336274, 0.9573252, 0.90636104, 0.8544183, 0.89960814, 0.9297775, 0.93758976, 0.9584666, 0.8919277, 0.8346324, 0.8887948, 0.9235455, 0.93593115, 0.9608849, 0.9144973, 0.85995835, 0.90127265, 0.93482894, 0.9436737, 0.9590429, 0.90380913, 0.82626086, 0.88188547, 0.92901736, 0.93361765, 0.95739895, 0.9058819, 0.853491, 0.89909494, 0.9297774, 0.9376321, 0.9582739, 0.89165485, 0.83267516, 0.88743615, 0.92367053, 0.9360293, 0.96070117, 0.91422075, 0.85805273, 0.90011054, 0.93513685, 0.94382083, 0.9590718, 0.9037289, 0.82588726, 0.881093, 0.9292979, 0.93372494, 0.95767385, 0.90655404, 0.85382396, 0.8982765, 0.9301673, 0.9376397, 0.95848906, 0.89246076, 0.8338782, 0.8875075, 0.9237558, 0.9360353, 0.9608246, 0.9145424, 0.859467, 0.90049446, 0.93501157, 0.94386524, 0.95913094, 0.9041544, 0.82699203, 0.88135713, 0.9291035, 0.93380713, 0.9575292, 0.90660596, 0.8540445, 0.89853704, 0.930025, 0.93790895, 0.9586261, 0.8926532, 0.8340886, 0.88762367, 0.9238267, 0.9363243, 0.96102995, 0.91522646, 0.86000735, 0.9003004, 0.9351793, 0.9439072, 0.9591876, 0.9046323, 0.82697713, 0.8809816, 0.9291212, 0.93376595, 0.9575692, 0.9070635, 0.85430634, 0.89832354, 0.9296764, 0.93762755, 0.9584974, 0.8929964, 0.8340871, 0.88731045, 0.92345905, 0.93597776, 0.9608657, 0.91518366, 0.8598679, 0.9002854, 0.9348773, 0.9438888, 0.9591803, 0.905055, 0.8274015, 0.8813289, 0.9291138, 0.9336974, 0.9576466, 0.9074967, 0.8552019, 0.8984922, 0.92995036, 0.9375519, 0.95862204, 0.89334995, 0.8347731, 0.8874806, 0.92363375, 0.93603843, 0.96092063, 0.9151303, 0.85975885, 0.9002652, 0.9350321, 0.94379133, 0.9591568, 0.90471655, 0.82756793, 0.8809984, 0.9292005, 0.933364, 0.957392, 0.9078295, 0.8555323, 0.8981004, 0.93009484, 0.93768346, 0.9582972, 0.89358723, 0.8351036, 0.88738084, 0.92392385, 0.9360614, 0.9606994, 0.9159635, 0.86104715, 0.90016824, 0.9349355, 0.9431908, 0.95895606, 0.90594035, 0.8278996, 0.8808818, 0.9288446, 0.93351096, 0.9575546, 0.9089091, 0.85530037, 0.8986979, 0.92999136, 0.9375165, 0.9584793, 0.89415115, 0.83460283, 0.88756984, 0.92358005, 0.9361031, 0.96098447, 0.9156411, 0.8601308, 0.9003119, 0.9347956, 0.94380397, 0.9591735, 0.9055314, 0.82772374, 0.8811876, 0.9287919, 0.93376327, 0.95736855, 0.90767217, 0.85536194, 0.8983757, 0.92966056, 0.9376209, 0.9583906, 0.89318, 0.8352862, 0.88695836, 0.92326474, 0.93578637, 0.96075445, 0.91558886, 0.8607275, 0.89998615, 0.93476903, 0.943586, 0.95893776, 0.9048002, 0.82814395, 0.8812521, 0.928809, 0.9334096, 0.9572598, 0.906869, 0.85507727, 0.89814156, 0.9296425, 0.93723774, 0.95830786, 0.89267474, 0.8344532, 0.8874265, 0.9232888, 0.93582684, 0.9608538, 0.9154559, 0.8602086, 0.9001401, 0.9346496, 0.9436583, 0.9590226, 0.9051009, 0.82769275, 0.8811528, 0.92865103, 0.93339664, 0.9574678, 0.90761286, 0.85474104, 0.89835864, 0.92964774, 0.9375978, 0.9585224, 0.89241195, 0.8343847, 0.8871659, 0.9233247, 0.93566406, 0.9609238, 0.9147192, 0.85952663, 0.900127, 0.9348519, 0.94364595, 0.9590452, 0.90405834, 0.827103, 0.8811183, 0.92912304, 0.933536, 0.95742506, 0.9065737, 0.8547898, 0.89841396, 0.9296047, 0.9373428, 0.95849824, 0.8923168, 0.83430743, 0.88741416, 0.9234795, 0.9358018, 0.96080285, 0.9148862, 0.8596048, 0.9001593, 0.9348551, 0.943569, 0.9590714, 0.90415627, 0.8270964, 0.8810034, 0.92877084, 0.9334985, 0.9574504, 0.9067497, 0.8545708, 0.89832354, 0.9297191, 0.93755126, 0.95833105, 0.8921852, 0.8342459, 0.88730884, 0.9234735, 0.9361784, 0.9608518, 0.9147566, 0.85992616, 0.9000168, 0.93492395, 0.9439518, 0.95911556, 0.90400666, 0.8276124, 0.8811947, 0.92905277, 0.933977, 0.9576107, 0.90669376, 0.85503304, 0.89843273, 0.92968094, 0.937853, 0.9585369, 0.89222914, 0.8350057, 0.88741964, 0.9232122, 0.9359914, 0.9608748, 0.9144776, 0.85997427, 0.90037054, 0.9345639, 0.9439295, 0.95915014, 0.9038775, 0.8276226, 0.8814453, 0.92871857, 0.9339297, 0.957807, 0.9065369, 0.8552975, 0.89878476, 0.92957443, 0.9378321, 0.9585331, 0.8917893, 0.835351, 0.88736254, 0.9233435, 0.9361821, 0.9608789, 0.91505635, 0.8605753, 0.90026784, 0.93496144, 0.9440301, 0.9593037, 0.9042577, 0.82775384, 0.8820377, 0.9289815, 0.93396807, 0.95784944, 0.90738595, 0.8553896, 0.8989796, 0.9299486, 0.9377697, 0.9588487, 0.89260024, 0.83474934, 0.8877515, 0.9237039, 0.93590206, 0.9612445, 0.9149692, 0.8601037, 0.9004799, 0.93502486, 0.94372475, 0.9594575, 0.90380514, 0.8275396, 0.88139874, 0.929174, 0.9333585, 0.9579022, 0.90647614, 0.8551501, 0.8985837, 0.92997336, 0.9373982, 0.9588151, 0.8920944, 0.83400637, 0.88711923, 0.9236267, 0.93550366, 0.9613146, 0.9147422, 0.8598063, 0.8999156, 0.9346086, 0.94307053, 0.9595742, 0.9040071, 0.8264587, 0.8801321, 0.9287859, 0.9333014, 0.95800686, 0.90655786, 0.85406744, 0.89749074, 0.9295809, 0.93721336, 0.9589012, 0.89180684, 0.8328015, 0.88633513, 0.92339927, 0.9354693, 0.9612514, 0.9146519, 0.85842884, 0.8992053, 0.93464, 0.94356924, 0.95954776, 0.9036446, 0.82638884, 0.88052, 0.9286977, 0.9332054, 0.9580072, 0.90647155, 0.8538076, 0.8977324, 0.929534, 0.93720216, 0.95892614, 0.891963, 0.83259195, 0.88624907, 0.9233002, 0.9354675, 0.9612155, 0.9145003, 0.8585285, 0.8989547, 0.9344686, 0.9432107, 0.95964634, 0.9035573, 0.8259418, 0.8798372, 0.9287204, 0.93330574, 0.95789856, 0.90568566, 0.8536123, 0.8975572, 0.9300379, 0.9372434, 0.95879954, 0.89055693, 0.8328536, 0.8860815, 0.9235845, 0.9350821, 0.96104515, 0.9138792, 0.86013865, 0.8995783, 0.934823, 0.94314986, 0.9590965, 0.90246665, 0.82696915, 0.87970656, 0.9288859, 0.93263346, 0.957682, 0.9054277, 0.8544001, 0.89728594, 0.9298815, 0.93669814, 0.9584032, 0.8909114, 0.8337722, 0.8863604, 0.9231227, 0.9346288, 0.9610999, 0.9142604, 0.8589785, 0.8985586, 0.9346545, 0.9430313, 0.95957077, 0.90390235, 0.82684904, 0.879729, 0.9286849, 0.93276227, 0.95800817, 0.9061712, 0.8539287, 0.8971379, 0.9294504, 0.9367171, 0.95882124, 0.89187264, 0.8334525, 0.8852499, 0.92337835, 0.9347722, 0.96105516, 0.91467196, 0.85902, 0.89823204, 0.93493295, 0.94315016, 0.9594635, 0.9042335, 0.8270058, 0.8800971, 0.9290379, 0.9332038, 0.95792294, 0.90680873, 0.85424, 0.8977019, 0.93008304, 0.93707633, 0.958799, 0.89177185, 0.83402145, 0.8861388, 0.92388654, 0.9356096, 0.9614981, 0.91513413, 0.8592758, 0.8989625, 0.9350484, 0.9435267, 0.9596641, 0.9046679, 0.8274484, 0.88013417, 0.92892295, 0.9332247, 0.9581311, 0.906962, 0.85456795, 0.8973593, 0.93038726, 0.93740773, 0.9590611, 0.8930893, 0.8341623, 0.8865344, 0.92434376, 0.93627185, 0.96161646, 0.9161059, 0.8599448, 0.90008885, 0.9353707, 0.94407195, 0.95992094, 0.9054236, 0.82778925, 0.8820861, 0.92961746, 0.93382657, 0.95857316, 0.9076694, 0.85475105, 0.8991205, 0.9304172, 0.9379127, 0.95947003, 0.8934091, 0.8342998, 0.887769, 0.92425114, 0.9362923, 0.9617818, 0.9161926, 0.86007583, 0.9003486, 0.9352885, 0.9440084, 0.96006453, 0.9056858, 0.82712334, 0.8825727, 0.92949903, 0.933807, 0.95860755, 0.90786934, 0.8554534, 0.8997878, 0.93034405, 0.93794143, 0.9593917, 0.8940876, 0.835276, 0.88822997, 0.92442226, 0.936548, 0.96180135, 0.916214, 0.8601252, 0.90095496, 0.93555194, 0.94409513, 0.96019226, 0.90575683, 0.82755566, 0.88253933, 0.9296122, 0.93401486, 0.95888996, 0.908571, 0.85489583, 0.9001177, 0.93076766, 0.9383183, 0.9596435, 0.89450836, 0.83511144, 0.8888335, 0.92451, 0.9365002, 0.96195376, 0.91613764, 0.8605993, 0.90159243, 0.9355314, 0.9440794, 0.9602574, 0.90574, 0.82772, 0.88316566, 0.929456, 0.9339683, 0.95866936, 0.90778196, 0.8553737, 0.9001851, 0.93051624, 0.9378411, 0.95941955, 0.8937384, 0.8345377, 0.88846636, 0.9243214, 0.9361734, 0.9618353, 0.91620886, 0.86024415, 0.9013063, 0.93524116, 0.9440732, 0.9599651, 0.9048788, 0.82717144, 0.88268423, 0.9295231, 0.93407196, 0.958491, 0.90760714, 0.8544515, 0.89986676, 0.9306595, 0.9381349, 0.95932347, 0.8929879, 0.8342768, 0.88881165, 0.92442137, 0.93682694, 0.9616933, 0.91548204, 0.8597319, 0.9014634, 0.93554455, 0.9442595, 0.95995367, 0.90514374, 0.8269505, 0.88280886, 0.9294614, 0.93435663, 0.9586215, 0.90751046, 0.85415566, 0.8998693, 0.9303537, 0.9382514, 0.9592776, 0.8927748, 0.8337324, 0.88795495, 0.9238038, 0.9363475, 0.9617771, 0.91547376, 0.8589447, 0.9006563, 0.9352912, 0.94440037, 0.96017545, 0.90479445, 0.8269084, 0.8823833, 0.929293, 0.9345099, 0.95863366, 0.90734416, 0.8542377, 0.89962316, 0.9305729, 0.93862784, 0.9595196, 0.8925069, 0.8340981, 0.8880771, 0.9242738, 0.9369229, 0.96190304, 0.9153005, 0.8596267, 0.9008681, 0.9353885, 0.94449276, 0.96015763, 0.9045323, 0.8269601, 0.88235706, 0.9295586, 0.9345417, 0.9586502, 0.9070921, 0.8544368, 0.8997567, 0.93064976, 0.9385621, 0.95956045, 0.89319074, 0.8346434, 0.8883341, 0.92466253, 0.9370912, 0.96176934, 0.9158335, 0.86023605, 0.9012503, 0.9357113, 0.9444748, 0.9603281, 0.90568846, 0.82772803, 0.88275063, 0.92981035, 0.93459105, 0.9587443, 0.9083341, 0.8552573, 0.9002405, 0.9307965, 0.9384993, 0.9596032, 0.8937243, 0.8350933, 0.8887405, 0.9246449, 0.93700075, 0.9620001, 0.9158965, 0.8600129, 0.90153486, 0.9356156, 0.9443736, 0.9602418, 0.9051648, 0.8273111, 0.8826515, 0.92986405, 0.93435985, 0.9588147, 0.9078533, 0.8548351, 0.9003135, 0.93081754, 0.9384707, 0.95974636, 0.89387494, 0.83427685, 0.8887515, 0.92491263, 0.9369919, 0.96210647, 0.91585046, 0.8600599, 0.9018368, 0.9358019, 0.9441423, 0.9602885, 0.9049402, 0.82736355, 0.883288, 0.92997366, 0.93444544, 0.95883393, 0.9075298, 0.85475653, 0.9006044, 0.93101645, 0.93861395, 0.9597091, 0.8932412, 0.83396006, 0.8889207, 0.92484444, 0.93738693, 0.9619799, 0.915435, 0.8591579, 0.9018136, 0.935673, 0.94444185, 0.9602106, 0.90517795, 0.8270983, 0.88337743, 0.9297921, 0.9341454, 0.9587305, 0.90747225, 0.8541602, 0.90080464, 0.93095475, 0.93853843, 0.9596743, 0.89346796, 0.8337955, 0.8892399, 0.9245867, 0.9368493, 0.9619342, 0.9159472, 0.8597283, 0.9018769, 0.93569046, 0.9445769, 0.9602768, 0.9053423, 0.8264611, 0.88339597, 0.92966527, 0.9346593, 0.9587938, 0.9076775, 0.854323, 0.90088844, 0.9305871, 0.9387214, 0.95964074, 0.89366925, 0.8341925, 0.8890598, 0.9243644, 0.93719023, 0.9619911, 0.91572493, 0.85967606, 0.9020417, 0.93547755, 0.94446903, 0.9602587, 0.90542585, 0.8276447, 0.8836096, 0.9293108, 0.9346861, 0.95872927, 0.9077928, 0.8551165, 0.9008649, 0.9304983, 0.93870765, 0.95971406, 0.8934472, 0.83470035, 0.8892023, 0.9241781, 0.9371676, 0.9621005, 0.9159395, 0.8604133, 0.90211457, 0.9352331, 0.9448066, 0.96041125, 0.90548927, 0.82734, 0.883631, 0.92947936, 0.9350842, 0.95894134, 0.9080754, 0.85508084, 0.90072787, 0.93037283, 0.93916017, 0.959844, 0.8937859, 0.8347489, 0.88927025, 0.92420495, 0.937321, 0.9620996, 0.9157962, 0.8601471, 0.9020679, 0.9354975, 0.94487745, 0.96027184, 0.904805, 0.82766217, 0.88390285, 0.9295461, 0.9352433, 0.95887977, 0.9069269, 0.8553563, 0.9010488, 0.93070775, 0.93942785, 0.95978785, 0.8934565, 0.83466196, 0.8897339, 0.924807, 0.93800074, 0.9621245, 0.9152747, 0.8601903, 0.90226454, 0.93591, 0.9451944, 0.9604546, 0.90487164, 0.82748157, 0.8843251, 0.92978925, 0.93554676, 0.9590757, 0.9071504, 0.8551565, 0.90125203, 0.93062097, 0.9396555, 0.9599964, 0.89262074, 0.8346314, 0.88952976, 0.9247163, 0.93793064, 0.96225744, 0.915357, 0.8603236, 0.9020936, 0.9356085, 0.94509697, 0.96063495, 0.9051697, 0.8278408, 0.88411796, 0.9301889, 0.935927, 0.95916003, 0.90718675, 0.8558399, 0.901494, 0.9310942, 0.93994683, 0.9599736, 0.89284956, 0.83527, 0.8895291, 0.9251237, 0.93829834, 0.9622562, 0.9153756, 0.8605456, 0.90245265, 0.93615866, 0.9456464, 0.9606045, 0.90509903, 0.8279529, 0.8845727, 0.930218, 0.9360315, 0.9591936, 0.90772164, 0.85488564, 0.9016658, 0.9312467, 0.9402793, 0.96015435, 0.89358085, 0.8351702, 0.8904119, 0.925265, 0.938849, 0.9624229, 0.9156773, 0.8603148, 0.9031895, 0.93607146, 0.9457997, 0.960754, 0.9055296, 0.8276092, 0.88476115, 0.93042225, 0.9362737, 0.9593386, 0.90787, 0.8554638, 0.9019179, 0.9313065, 0.9401926, 0.96024686, 0.8937841, 0.8351808, 0.8906233, 0.9252139, 0.9388726, 0.9625434, 0.91613984, 0.8607841, 0.9030277, 0.93608165, 0.94575614, 0.9607472, 0.9058955, 0.8284099, 0.8851799, 0.9303998, 0.93627673, 0.95953095, 0.9083557, 0.8564125, 0.90228957, 0.9311115, 0.9402325, 0.96028537, 0.89404196, 0.8356401, 0.8904941, 0.9252294, 0.93880314, 0.96256, 0.9163656, 0.8609974, 0.90302587, 0.93596375, 0.94574666, 0.9608976, 0.9055221, 0.82778656, 0.8849515, 0.93015134, 0.9362269, 0.9594845, 0.9078203, 0.85539126, 0.90179646, 0.9311331, 0.9400283, 0.960254, 0.8937575, 0.8355006, 0.89018935, 0.92501104, 0.9386004, 0.9625941, 0.9165288, 0.86103094, 0.9028749, 0.9359226, 0.94546884, 0.9609001, 0.90639347, 0.82800627, 0.88482887, 0.9303109, 0.9360566, 0.9596671, 0.9091684, 0.85624456, 0.901906, 0.9312762, 0.94025147, 0.96051353, 0.8953763, 0.83596885, 0.89058137, 0.92552495, 0.93855095, 0.96276313, 0.91712904, 0.8609912, 0.9030691, 0.93600667, 0.94559485, 0.9611329, 0.9066769, 0.8279813, 0.8853569, 0.9305594, 0.93665075, 0.9597854, 0.9095875, 0.8571286, 0.90223795, 0.93164617, 0.9406608, 0.9606287, 0.8952868, 0.8370998, 0.8910415, 0.9257754, 0.93922853, 0.96295524, 0.9172942, 0.8616745, 0.90339285, 0.9364867, 0.9459548, 0.9613236, 0.90704244, 0.8285566, 0.885361, 0.9305131, 0.93669933, 0.9597735, 0.9091774, 0.85693693, 0.90216947, 0.9314708, 0.94051397, 0.9605936, 0.89507794, 0.8361144, 0.8908399, 0.92538303, 0.9391388, 0.96277803, 0.91713244, 0.8619235, 0.9034524, 0.93626344, 0.9459977, 0.9610626, 0.9067313, 0.82956165, 0.8855935, 0.9305886, 0.9368005, 0.9597701, 0.9090486, 0.85695755, 0.9024739, 0.9313514, 0.94063145, 0.9605068, 0.89480793, 0.837256, 0.891233, 0.92557335, 0.9392954, 0.9628246, 0.9169995, 0.8621029, 0.9037114, 0.93604743, 0.9459136, 0.9610452, 0.90646243, 0.82945716, 0.885759, 0.930417, 0.9366601, 0.9595869, 0.90898323, 0.8567991, 0.9026168, 0.93143934, 0.9406607, 0.9604369, 0.8948869, 0.8370549, 0.8911904, 0.9255273, 0.93926126, 0.9627103, 0.91708934, 0.86181676, 0.9037559, 0.9362651, 0.9461606, 0.9610298, 0.90668416, 0.8296232, 0.8857562, 0.9305165, 0.9367473, 0.95956814, 0.9089532, 0.8565001, 0.9024159, 0.931108, 0.94060606, 0.96034473, 0.8943897, 0.837049, 0.8909216, 0.9251178, 0.93929976, 0.96258074, 0.9166772, 0.86229414, 0.9037077, 0.93628204, 0.94616926, 0.96081054, 0.90625215, 0.8299452, 0.8859919, 0.9305273, 0.9368412, 0.9595423, 0.9082602, 0.8568793, 0.90258753, 0.93150276, 0.94070184, 0.9603255, 0.8942292, 0.8369483, 0.8911838, 0.9254577, 0.9392862, 0.9626416, 0.91652143, 0.86181426, 0.9037295, 0.93606484, 0.9460908, 0.9609393, 0.90635884, 0.8288547, 0.8855542, 0.930705, 0.93667495, 0.9595715, 0.9088599, 0.85657513, 0.9023907, 0.9315655, 0.9408871, 0.96042246, 0.89489424, 0.83661205, 0.89111745, 0.9257236, 0.93951225, 0.96263224, 0.91672343, 0.86167306, 0.9035173, 0.9363729, 0.94624674, 0.96096575, 0.90659046, 0.8293707, 0.88560987, 0.9307091, 0.93696964, 0.9595432, 0.908828, 0.85612386, 0.9025026, 0.9317733, 0.9408994, 0.96034133, 0.89432925, 0.8362865, 0.891015, 0.9257284, 0.9394384, 0.96273, 0.9164876, 0.8611469, 0.9037121, 0.93623984, 0.9461281, 0.9610414, 0.9058624, 0.82825464, 0.8860057, 0.93072325, 0.9370294, 0.95968044, 0.9086363, 0.85621786, 0.9026323, 0.93179, 0.9409634, 0.96038586, 0.8945041, 0.83587575, 0.8912525, 0.92579216, 0.9394342, 0.96270037, 0.9165935, 0.86112034, 0.903612, 0.9365228, 0.946203, 0.9609404, 0.9060422, 0.8287952, 0.88558114, 0.93086374, 0.93699604, 0.959686, 0.90848726, 0.85545605, 0.9023773, 0.9317206, 0.9410016, 0.9604607, 0.8940147, 0.8360629, 0.8910557, 0.9261118, 0.9396221, 0.9627076, 0.9164543, 0.8611524, 0.90373164, 0.93652636, 0.946371, 0.9609643, 0.9061346, 0.8285202, 0.8858996, 0.93087584, 0.9369217, 0.95947486, 0.90854186, 0.855845, 0.90239424, 0.93166065, 0.9409159, 0.9603766, 0.8940532, 0.8359114, 0.8912131, 0.9258587, 0.93968177, 0.9625797, 0.9164761, 0.86100346, 0.90373856, 0.9365939, 0.9463928, 0.9609587, 0.9058671, 0.82884496, 0.88588303, 0.93106705, 0.9371253, 0.95945424, 0.9084818, 0.8560865, 0.9026775, 0.93199116, 0.94103456, 0.96020854, 0.8942453, 0.83616686, 0.8914828, 0.9259818, 0.93966514, 0.9624326, 0.91666746, 0.8610146, 0.9037791, 0.9365358, 0.94640774, 0.96055377, 0.9057817, 0.82863927, 0.8859786, 0.9307139, 0.9368742, 0.95919245, 0.9080546, 0.8557592, 0.9026462, 0.93172735, 0.9410113, 0.9599617, 0.8936733, 0.83527017, 0.8910798, 0.9258866, 0.93956614, 0.9624567, 0.91640544, 0.8611709, 0.9035416, 0.93627095, 0.946309, 0.9607775, 0.9059652, 0.827829, 0.88548887, 0.93068814, 0.936935, 0.95851797, 0.906712, 0.8552089, 0.90177214, 0.9314493, 0.9408138, 0.959419, 0.8923521, 0.83495605, 0.89068747, 0.92533004, 0.9394483, 0.9621788, 0.91565317, 0.8603236, 0.9031433, 0.93607354, 0.94634306, 0.9604088, 0.9049786, 0.82779515, 0.8853921, 0.93038756, 0.93693745, 0.9588514, 0.9077472, 0.85526484, 0.90211225, 0.9312084, 0.94091886, 0.9598117, 0.89366585, 0.83503646, 0.8906225, 0.9252448, 0.9395352, 0.9622708, 0.91653925, 0.8607312, 0.9032126, 0.9360011, 0.94623244, 0.9605495, 0.90605026, 0.82756037, 0.8854881, 0.9303116, 0.93682444, 0.9590091, 0.9085852, 0.8552226, 0.90200156, 0.931121, 0.94117975, 0.9599171, 0.8941912, 0.8345327, 0.89080906, 0.92534167, 0.9395322, 0.96213776, 0.91636944, 0.86003107, 0.90312636, 0.9360866, 0.94613576, 0.96036327, 0.905805, 0.8276096, 0.8855052, 0.93053895, 0.9370261, 0.9591544, 0.9083897, 0.85506546, 0.90192735, 0.9312578, 0.94098186, 0.95994645, 0.8942718, 0.8351139, 0.89075595, 0.9253614, 0.9394322, 0.9622616, 0.91643703, 0.86018646, 0.9033245, 0.93609923, 0.9461883, 0.96044016, 0.9057206, 0.8274287, 0.8853628, 0.93043256, 0.9368763, 0.9590966, 0.90820676, 0.85493433, 0.90205234, 0.93133694, 0.94102156, 0.95988715, 0.8940984, 0.83478326, 0.8908184, 0.92554015, 0.9395877, 0.96233207, 0.9164387, 0.8601708, 0.90310466, 0.93598723, 0.946165, 0.96041214, 0.90591043, 0.82777643, 0.88530993, 0.93025374, 0.9366223, 0.9590464, 0.9083909, 0.8552026, 0.9020387, 0.9311843, 0.94077724, 0.9599144, 0.8943666, 0.8347985, 0.89072865, 0.9252134, 0.9392114, 0.96221316, 0.91656685, 0.86022115, 0.90260744, 0.9360526, 0.9461652, 0.96037155, 0.9058171, 0.827053, 0.88485706, 0.93025064, 0.9367803, 0.95892835, 0.90809155, 0.85434335, 0.90150493, 0.93111914, 0.9409375, 0.95966893, 0.89398634, 0.83470166, 0.89048684, 0.9252782, 0.93957317, 0.9621603, 0.9161472, 0.8594448, 0.90269446, 0.93572205, 0.9460395, 0.9602518, 0.90559393, 0.8266606, 0.8843028, 0.93012977, 0.93672264, 0.95887977, 0.9079759, 0.8542748, 0.90143037, 0.931176, 0.940763, 0.9597447, 0.89398414, 0.83407605, 0.88966453, 0.92526186, 0.93956405, 0.9621442, 0.91628987, 0.8595699, 0.9023553, 0.9359607, 0.94632936, 0.9603203, 0.90568465, 0.82675093, 0.8848651, 0.93018895, 0.93711126, 0.95889556, 0.90809506, 0.85446775, 0.90125483, 0.9311419, 0.94089144, 0.95980203, 0.89426273, 0.8338871, 0.8899243, 0.92497456, 0.93965065, 0.96216184, 0.91666585, 0.8594152, 0.90246993, 0.9357707, 0.94647, 0.96037585, 0.905802, 0.82664365, 0.8844844, 0.9299314, 0.93739027, 0.9589865, 0.9082205, 0.8541294, 0.9014313, 0.9309683, 0.94151944, 0.9597842, 0.8939166, 0.8342696, 0.89017797, 0.92515856, 0.94014525, 0.9621419, 0.9162304, 0.859865, 0.90263593, 0.93581504, 0.9466757, 0.9603122, 0.9056422, 0.8265956, 0.8846614, 0.9302345, 0.9375562, 0.9590104, 0.9082983, 0.85419655, 0.9012013, 0.9313259, 0.941442, 0.9597974, 0.8937161, 0.83415556, 0.8901995, 0.92557985, 0.9400868, 0.96225244, 0.9162414, 0.8600585, 0.90254277, 0.9361037, 0.9467457, 0.96051645, 0.9055307, 0.8275518, 0.8846472, 0.93045396, 0.93738866, 0.9590318, 0.90797526, 0.85452205, 0.90136397, 0.93131596, 0.94143903, 0.95985657, 0.8935225, 0.8349349, 0.89023125, 0.9257188, 0.94012505, 0.9622859, 0.91607684, 0.8599012, 0.9028964, 0.9360912, 0.94679123, 0.9605367, 0.9059837, 0.8276886, 0.8849002, 0.930536, 0.93772674, 0.95919114, 0.9080269, 0.85487664, 0.9015382, 0.9316576, 0.9415793, 0.95996094, 0.8941041, 0.8347865, 0.89029217, 0.9254614, 0.9402059, 0.9623649, 0.91624993, 0.8598754, 0.90268654, 0.9362525, 0.94683343, 0.96052825, 0.905482, 0.82708204, 0.8848793, 0.930491, 0.937674, 0.95917034, 0.907986, 0.85466695, 0.9013053, 0.9314715, 0.9415634, 0.9599104, 0.8934884, 0.834194, 0.89002293, 0.9255236, 0.940287, 0.96227133, 0.9157354, 0.8590726, 0.9025224, 0.9362494, 0.9469136, 0.96051174, 0.90536433, 0.82673264, 0.8848998, 0.9305396, 0.9376058, 0.9590433, 0.90773964, 0.8541011, 0.9015602, 0.9317893, 0.94161344, 0.9599882, 0.89366317, 0.8341778, 0.8901003, 0.9258925, 0.940251, 0.9623974, 0.9160844, 0.85976565, 0.90277946, 0.936388, 0.9469148, 0.96042556, 0.90510726, 0.8267798, 0.8844844, 0.9305973, 0.9376019, 0.9589951, 0.9074804, 0.85409254, 0.90110695, 0.9316596, 0.9416576, 0.9598486, 0.8929576, 0.8341662, 0.8900106, 0.92579687, 0.9403328, 0.9623259, 0.9158271, 0.85923976, 0.9023918, 0.9364005, 0.9468341, 0.96048796, 0.9049842, 0.8266489, 0.8845415, 0.93080825, 0.9379014, 0.9592197, 0.9076046, 0.8544156, 0.9013179, 0.93172616, 0.94171935, 0.95991373, 0.89288986, 0.8344265, 0.88998234, 0.9257032, 0.940456, 0.9623492, 0.9156963, 0.85948384, 0.90244704, 0.936339, 0.9469148, 0.96048975, 0.90495735, 0.82693774, 0.884575, 0.93079466, 0.9379617, 0.9590441, 0.907405, 0.8543303, 0.90121436, 0.93177634, 0.9419919, 0.95992875, 0.89291054, 0.83428675, 0.89000624, 0.92572623, 0.94050765, 0.96230996, 0.91566116, 0.8592749, 0.90238667, 0.93628895, 0.94712806, 0.96060437, 0.9048236, 0.8265541, 0.8848145, 0.93075675, 0.9379759, 0.9590897, 0.90737665, 0.8541606, 0.90128285, 0.93169636, 0.9419412, 0.9597457, 0.89168584, 0.8333806, 0.89002275, 0.9253587, 0.94058275, 0.96225303, 0.91452456, 0.8591158, 0.90243256, 0.9360942, 0.9469854, 0.9605647, 0.90378684, 0.8263445, 0.88421535, 0.9304296, 0.93796885, 0.95903563, 0.90644646, 0.85359603, 0.9008815, 0.9314486, 0.9417427, 0.9596717, 0.89142984, 0.833426, 0.8897777, 0.92522234, 0.9402207, 0.9621499, 0.91403276, 0.8586013, 0.9022137, 0.93594545, 0.9469609, 0.9602725, 0.90324974, 0.82614166, 0.8840916, 0.93014926, 0.9379118, 0.9589251, 0.90558136, 0.85340476, 0.90076876, 0.9313155, 0.94166213, 0.95966595, 0.89094865, 0.83324194, 0.88975054, 0.9252042, 0.9402924, 0.96215045, 0.9136247, 0.8588328, 0.90207195, 0.93593705, 0.9469838, 0.96026456, 0.90260094, 0.8267442, 0.8843385, 0.93029535, 0.9379205, 0.95889926, 0.9049389, 0.8536285, 0.90115213, 0.9312809, 0.94163686, 0.9595865, 0.88976, 0.83346826, 0.88978726, 0.92516214, 0.9403803, 0.9620374, 0.9132117, 0.8589153, 0.90230066, 0.9358417, 0.9469745, 0.9601945, 0.9024554, 0.8267007, 0.88429105, 0.93037754, 0.9379349, 0.9588497, 0.90507853, 0.85415745, 0.9009426, 0.9312898, 0.9417207, 0.95961887, 0.8901008, 0.8336422, 0.8898569, 0.9253092, 0.94035393, 0.962055, 0.9127902, 0.85870177, 0.90258193, 0.9356641, 0.9469415, 0.9601553, 0.9020608, 0.8264077, 0.8847203, 0.93019754, 0.9378351, 0.9587661, 0.904465, 0.8539958, 0.9012915, 0.9310408, 0.941837, 0.95968026, 0.8902119, 0.83385473, 0.89024645, 0.9249455, 0.9404621, 0.9620139, 0.91323084, 0.8596005, 0.9024717, 0.9358374, 0.9468248, 0.9602362, 0.9025881, 0.82751864, 0.8842158, 0.9302454, 0.9377194, 0.95866114, 0.9047168, 0.8540687, 0.90112, 0.93112713, 0.94167143, 0.95949286, 0.88968146, 0.83489937, 0.88995713, 0.9249313, 0.9402948, 0.96209246, 0.91296977, 0.8593195, 0.9025458, 0.93576884, 0.94702774, 0.96032524, 0.90250754, 0.82730436, 0.884394, 0.930397, 0.9380191, 0.9589613, 0.9051628, 0.85476905, 0.9009593, 0.9313583, 0.94173616, 0.9596741, 0.890142, 0.83439106, 0.8899015, 0.9251564, 0.94035155, 0.9621927, 0.9136711, 0.85918653, 0.9022809, 0.93590456, 0.94699365, 0.96030957, 0.9027642, 0.82639664, 0.88446385, 0.9301731, 0.93784124, 0.9588562, 0.90498275, 0.85352427, 0.90090245, 0.9311732, 0.9417462, 0.95958954, 0.8903322, 0.83336127, 0.88994163, 0.92496914, 0.9403221, 0.9620813, 0.91356784, 0.8591075, 0.90244675, 0.9359058, 0.9470417, 0.9603751, 0.90269023, 0.82687145, 0.88444096, 0.9302061, 0.93794125, 0.95893556, 0.9054595, 0.8542023, 0.9013979, 0.9311857, 0.94169366, 0.9597378, 0.89087135, 0.8337388, 0.8902423, 0.9249872, 0.94033605, 0.9622668, 0.91335225, 0.8589566, 0.90240604, 0.93581337, 0.94679195, 0.9602272, 0.902979, 0.82680637, 0.88426805, 0.93008727, 0.93765587, 0.9586892, 0.9053042, 0.8544423, 0.90093553, 0.9311459, 0.9415923, 0.9597422, 0.8903864, 0.83451384, 0.8896886, 0.92482513, 0.9403288, 0.96205515, 0.91328317, 0.8580539, 0.9024278, 0.9356703, 0.9464336, 0.9602793, 0.9030412, 0.8262691, 0.8846336, 0.9300826, 0.9375559, 0.9588833, 0.9057997, 0.8533639, 0.90133667, 0.93093663, 0.9414446, 0.95981586, 0.8915896, 0.8335828, 0.8905728, 0.9249248, 0.94035155, 0.9623156, 0.9147995, 0.85879517, 0.90288365, 0.93601245, 0.9468064, 0.9603199, 0.90462923, 0.82660204, 0.885252, 0.93033236, 0.9376853, 0.9589929, 0.907, 0.85431534, 0.9019648, 0.93109506, 0.9415253, 0.95960593, 0.8924693, 0.83472025, 0.8907364, 0.925039, 0.939947, 0.96207696, 0.91459566, 0.8595307, 0.9031859, 0.93588305, 0.946855, 0.9601095, 0.9042346, 0.8272017, 0.8853901, 0.93035364, 0.93772, 0.9587982, 0.9063123, 0.85504204, 0.9018464, 0.931358, 0.9417071, 0.95956796, 0.8916944, 0.8353061, 0.89085793, 0.92524654, 0.9402675, 0.9620353, 0.9145846, 0.8597653, 0.9029883, 0.9361337, 0.9468346, 0.96008223, 0.90370613, 0.8274621, 0.8851894, 0.9306034, 0.9377092, 0.95868856, 0.9057881, 0.8544948, 0.9018875, 0.9313351, 0.9415273, 0.95942605, 0.8909238, 0.83447564, 0.8907493, 0.925095, 0.940158, 0.9618434, 0.9140532, 0.85944057, 0.90310967, 0.9360898, 0.9468496, 0.95997566, 0.9030828, 0.82720816, 0.88522816, 0.93030274, 0.9377298, 0.9586468, 0.9057276, 0.85411495, 0.90174526, 0.9312251, 0.94146085, 0.95943034, 0.8912892, 0.83382946, 0.890802, 0.92493284, 0.94009894, 0.9619777, 0.9143238, 0.85903454, 0.90281, 0.9357256, 0.9468003, 0.9599358, 0.9031288, 0.8269883, 0.88497525, 0.9303181, 0.937673, 0.9585976, 0.90564096, 0.8539643, 0.9016581, 0.93121445, 0.9415573, 0.95949054, 0.8912678, 0.83443373, 0.8908794, 0.92527306, 0.9402496, 0.961908, 0.91403514, 0.85920817, 0.90287584, 0.9360287, 0.94675714, 0.9598387, 0.9032371, 0.82726127, 0.8852565, 0.93031937, 0.93764645, 0.95859396, 0.90578324, 0.854342, 0.9015379, 0.93144214, 0.9415055, 0.95927113, 0.8903638, 0.83454764, 0.89039916, 0.92509574, 0.94007725, 0.9616839, 0.9134419, 0.8590624, 0.90273225, 0.9360309, 0.9468441, 0.959775, 0.9028274, 0.8268925, 0.88488144, 0.93067825, 0.93759143, 0.95837015, 0.90536386, 0.85450846, 0.90158933, 0.931384, 0.9414327, 0.95918214, 0.8903816, 0.83402187, 0.89057815, 0.9252884, 0.94002014, 0.96175665, 0.9136126, 0.8586603, 0.90281135, 0.9360962, 0.94663674, 0.9598389, 0.90297997, 0.82643116, 0.8850911, 0.9302718, 0.9375734, 0.9582846, 0.9051889, 0.85337585, 0.9015625, 0.93129104, 0.94136924, 0.9591307, 0.8903827, 0.8334168, 0.8907053, 0.9251097, 0.93981045, 0.9617976, 0.9136315, 0.8588237, 0.90285486, 0.9361055, 0.94657904, 0.9598288, 0.902906, 0.8269819, 0.8849045, 0.93051356, 0.9374424, 0.95835894, 0.9053148, 0.85347784, 0.90149516, 0.9314607, 0.94134283, 0.9591607, 0.8904607, 0.83352524, 0.89056486, 0.92505205, 0.9399886, 0.9617557, 0.9137232, 0.8584831, 0.90273607, 0.93615085, 0.9467724, 0.9598912, 0.90297216, 0.8260792, 0.88517463, 0.9306388, 0.93763447, 0.9585112, 0.90542495, 0.85277915, 0.90146756, 0.931359, 0.94158, 0.9593521, 0.89070463, 0.8331555, 0.890537, 0.92532134, 0.9400022, 0.96177804, 0.9140007, 0.85827273, 0.90289694, 0.93619823, 0.94674784, 0.9597843, 0.90335715, 0.8261283, 0.8851443, 0.9305783, 0.9376277, 0.9584611, 0.9057599, 0.8531646, 0.9016849, 0.9315569, 0.9415187, 0.9593174, 0.89083683, 0.83294487, 0.8906884, 0.9253724, 0.94013137, 0.961662, 0.91401905, 0.8581754, 0.90282816, 0.9360694, 0.9468356, 0.9598143, 0.90343285, 0.82583183, 0.88504255, 0.9306488, 0.93773323, 0.95836467, 0.905874, 0.8526635, 0.90150046, 0.9314833, 0.94148904, 0.9591244, 0.8908306, 0.8326138, 0.89047354, 0.9250584, 0.9400641, 0.9617665, 0.9139157, 0.85773206, 0.9025925, 0.9358447, 0.94673103, 0.9598196, 0.9028178, 0.82511157, 0.88489795, 0.9302881, 0.93774223, 0.95842206, 0.9050921, 0.85270464, 0.90148723, 0.931384, 0.94140744, 0.9592843, 0.89028233, 0.8324798, 0.89066505, 0.92513376, 0.94004005, 0.96166426, 0.9132424, 0.8578234, 0.9027756, 0.9360519, 0.94664824, 0.95971054, 0.9026545, 0.8251062, 0.8849564, 0.93026674, 0.9375952, 0.9582714, 0.90491325, 0.85204864, 0.9013676, 0.93122554, 0.9412739, 0.9590983, 0.8901247, 0.83213043, 0.8904334, 0.92501616, 0.93985426, 0.961616, 0.91326326, 0.85773957, 0.90284824, 0.93606955, 0.9466382, 0.95972604, 0.9026634, 0.8253269, 0.8852413, 0.9303761, 0.9375045, 0.9583602, 0.9054615, 0.85278535, 0.9020143, 0.9314634, 0.94131523, 0.95910406, 0.8901002, 0.83286476, 0.8908118, 0.92512643, 0.9398812, 0.96163124, 0.91330016, 0.8578151, 0.90288275, 0.9358993, 0.94679356, 0.95986074, 0.90261376, 0.8256629, 0.8850384, 0.93021375, 0.9375317, 0.9583249, 0.9051835, 0.8526932, 0.90172666, 0.9313607, 0.9415496, 0.9591504, 0.8901683, 0.8323544, 0.89076436, 0.92472893, 0.9398268, 0.961761, 0.9135606, 0.857747, 0.90282834, 0.93580973, 0.9466379, 0.9598277, 0.9026591, 0.82514364, 0.8850072, 0.93022436, 0.9373636, 0.95828915, 0.9053715, 0.85241723, 0.9014141, 0.93125445, 0.941413, 0.9591531, 0.8902315, 0.8320062, 0.8905641, 0.9245644, 0.94000304, 0.9616986, 0.9133641, 0.8574798, 0.90292126, 0.93576914, 0.9467744, 0.95981574, 0.90278023, 0.8249186, 0.8850278, 0.93015236, 0.93770725, 0.958268, 0.90530056, 0.8526169, 0.9015159, 0.9311916, 0.94142544, 0.9592316, 0.8905467, 0.83246934, 0.89033717, 0.92474115, 0.94011134, 0.9616215, 0.9135386, 0.85724354, 0.9027697, 0.9359439, 0.9467238, 0.95982707, 0.90255064, 0.82531774, 0.88496614, 0.93029, 0.9374856, 0.9583098, 0.9051044, 0.8524093, 0.90146995, 0.9310879, 0.94135666, 0.95911264, 0.88985413, 0.8321902, 0.890736, 0.9247965, 0.93994904, 0.9616041, 0.91354144, 0.85769916, 0.902888, 0.9358918, 0.94667506, 0.95978695, 0.90269816, 0.8254038, 0.8852743, 0.93026924, 0.9375954, 0.9583479, 0.9055165, 0.8526753, 0.901726, 0.9313524, 0.9412757, 0.9591358, 0.89055634, 0.83270735, 0.8908826, 0.92474973, 0.93993586, 0.9617558, 0.9136111, 0.85784423, 0.9027344, 0.9357525, 0.94662505, 0.95973897, 0.90320593, 0.8255667, 0.88512635, 0.9302482, 0.93761134, 0.9583475, 0.90561986, 0.8528896, 0.90177476, 0.9313902, 0.9413541, 0.95902175, 0.89053905, 0.8323501, 0.8910536, 0.9247703, 0.9399912, 0.96160686, 0.9134928, 0.85733414, 0.90311277, 0.9358172, 0.94657147, 0.9596964, 0.902632, 0.8255103, 0.88492924, 0.929933, 0.93741685, 0.95820177, 0.90527844, 0.8530056, 0.90119815, 0.93091476, 0.94120127, 0.95893383, 0.8900268, 0.83286315, 0.89019847, 0.9244949, 0.93975013, 0.9614472, 0.91316384, 0.8575235, 0.9022232, 0.93570346, 0.94648474, 0.9594369, 0.90268654, 0.82571995, 0.884018, 0.9297535, 0.9375252, 0.95784783, 0.90520024, 0.85266477, 0.9004962, 0.9307517, 0.9412627, 0.9587223, 0.89018154, 0.8328297, 0.8895601, 0.9245749, 0.9398408, 0.96124786, 0.91342634, 0.85829973, 0.9020466, 0.9356558, 0.9466314, 0.9592025, 0.902941, 0.82601297, 0.88424873, 0.9298728, 0.937532, 0.95792085, 0.9054568, 0.85288954, 0.9007136, 0.93067855, 0.94145066, 0.95878035, 0.8900854, 0.83267874, 0.88966155, 0.9244656, 0.9400318, 0.96128124, 0.9136948, 0.857731, 0.9021148, 0.93538046, 0.9467229, 0.9593501, 0.9028511, 0.82610375, 0.8841988, 0.92953134, 0.9376292, 0.9579027, 0.90523726, 0.8532185, 0.90045047, 0.9306835, 0.941363, 0.9587074, 0.8899605, 0.8332346, 0.889151, 0.92405385, 0.9398717, 0.9612613, 0.9134416, 0.8582795, 0.9015628, 0.93530244, 0.9466552, 0.95946234, 0.90273535, 0.8263409, 0.88365364, 0.92952377, 0.9376454, 0.95778865, 0.9051885, 0.8531686, 0.9003198, 0.9306359, 0.9415008, 0.95882297, 0.8902131, 0.8331138, 0.88939226, 0.9243399, 0.9399489, 0.9611663, 0.91335046, 0.8580576, 0.9016389, 0.9356678, 0.94675475, 0.95926243, 0.9023813, 0.8262515, 0.88384753, 0.93002874, 0.93761665, 0.9577614, 0.9047399, 0.85281694, 0.9004426, 0.9309441, 0.94134927, 0.9586707, 0.88998914, 0.8330276, 0.8898177, 0.9245735, 0.9398444, 0.9613645, 0.9138828, 0.8580441, 0.9021883, 0.93589914, 0.9467322, 0.9593373, 0.90344405, 0.8259097, 0.883967, 0.9303833, 0.93745154, 0.958163, 0.90638435, 0.85252243, 0.9008266, 0.9313736, 0.94140875, 0.9591511, 0.8922319, 0.8333072, 0.8897354, 0.92480963, 0.9398918, 0.9617046, 0.9149369, 0.85835594, 0.9021514, 0.93590504, 0.9467047, 0.95975983, 0.9042316, 0.827081, 0.88417566, 0.93036723, 0.93766844, 0.95831233, 0.9065991, 0.85347223, 0.9009254, 0.9312681, 0.9415835, 0.9592992, 0.8916354, 0.83372587, 0.8899952, 0.924961, 0.93999344, 0.96179384, 0.9146451, 0.8581316, 0.9020585, 0.93629354, 0.94687253, 0.9598727, 0.9036717, 0.8269109, 0.884359, 0.93048126, 0.9376267, 0.9583435, 0.9060578, 0.85326433, 0.9008025, 0.9314869, 0.94153714, 0.95927465, 0.89198565, 0.8338621, 0.88980806, 0.92512083, 0.94012284, 0.96197903, 0.9150466, 0.8582416, 0.90226126, 0.9364168, 0.94687694, 0.9597874, 0.9040831, 0.8265886, 0.88416654, 0.93059784, 0.9377512, 0.95841163, 0.9066845, 0.8535684, 0.9008679, 0.93146676, 0.9417359, 0.95917845, 0.8920425, 0.8336655, 0.8898181, 0.9248692, 0.9402119, 0.96171707, 0.9150075, 0.8582147, 0.902212, 0.93617654, 0.9469309, 0.9599874, 0.90413725, 0.8262163, 0.88471335, 0.9305618, 0.93747973, 0.9583492, 0.9063059, 0.8532446, 0.9007107, 0.93151724, 0.9412846, 0.9592562, 0.89140344, 0.8338565, 0.8899319, 0.92507076, 0.9397742, 0.96179867, 0.9146917, 0.8589425, 0.9023606, 0.9362917, 0.9468422, 0.9599594, 0.9037977, 0.8276515, 0.88441217, 0.9305701, 0.93747437, 0.95858413, 0.9059843, 0.8539929, 0.9007321, 0.9315056, 0.9415036, 0.95939934, 0.89085805, 0.8339639, 0.88966113, 0.92519504, 0.94006175, 0.96195245, 0.9144119, 0.8587728, 0.90214425, 0.9363343, 0.9468216, 0.9598702, 0.9033952, 0.82736576, 0.8841887, 0.9306322, 0.9376022, 0.95838535, 0.9058938, 0.8535921, 0.90083325, 0.9315413, 0.94150996, 0.95932245, 0.891072, 0.8341439, 0.88997585, 0.9252099, 0.9399979, 0.96176594, 0.91402024, 0.8588742, 0.9021972, 0.93642694, 0.9469066, 0.959777, 0.9033211, 0.82727176, 0.88429433, 0.9306424, 0.9375349, 0.9583122, 0.9058093, 0.85415757, 0.901035, 0.93173194, 0.94149834, 0.9592509, 0.8908057, 0.8343694, 0.8899482, 0.9253432, 0.94009954, 0.96173495, 0.91412383, 0.85896987, 0.9024414, 0.93645275, 0.94675255, 0.96005315, 0.90381014, 0.82784235, 0.8847739, 0.93069345, 0.93758744, 0.95864195, 0.90619737, 0.8544428, 0.90122485, 0.9317878, 0.9414654, 0.9593876, 0.89110315, 0.8344544, 0.89019006, 0.92507726, 0.9400152, 0.9618526, 0.9145055, 0.85888976, 0.90269583, 0.9362873, 0.9468142, 0.96004707, 0.9035911, 0.8275548, 0.8846744, 0.9307178, 0.9376072, 0.95848423, 0.906275, 0.8544923, 0.9012436, 0.93162835, 0.941429, 0.959419, 0.89149946, 0.83493555, 0.890521, 0.92513704, 0.9397753, 0.9618774, 0.9146518, 0.8595424, 0.902729, 0.9361355, 0.9466304, 0.95987284, 0.90390706, 0.82830167, 0.88494754, 0.9303421, 0.937442, 0.9583202, 0.90621233, 0.8544986, 0.901228, 0.93127656, 0.94136775, 0.9592847, 0.8914597, 0.8348, 0.89048266, 0.9248307, 0.9398539, 0.9618331, 0.9145443, 0.8593404, 0.9026097, 0.9360333, 0.9467346, 0.9598426, 0.9038318, 0.8280627, 0.88496965, 0.93013114, 0.9374052, 0.9582523, 0.9060927, 0.85446113, 0.9011685, 0.93111163, 0.9412416, 0.9592231, 0.89146686, 0.83456254, 0.89034075, 0.92448384, 0.9396237, 0.9618456, 0.91446465, 0.8590804, 0.902702, 0.9356356, 0.9466688, 0.9598378, 0.90373313, 0.8277151, 0.88499326, 0.93026996, 0.93747246, 0.95841885, 0.90622395, 0.85452604, 0.9015159, 0.931292, 0.9413497, 0.9593917, 0.8916293, 0.8347164, 0.8906142, 0.92500645, 0.9398032, 0.96188474, 0.91477364, 0.8590318, 0.90298295, 0.93616724, 0.94682264, 0.96002996, 0.90413123, 0.82791364, 0.8852357, 0.93038076, 0.937482, 0.95852333, 0.90637964, 0.8545808, 0.9016564, 0.9315291, 0.941465, 0.95940363, 0.8916013, 0.83478796, 0.8908185, 0.92523116, 0.9400472, 0.9619703, 0.91477466, 0.8595175, 0.90314126, 0.9364619, 0.9468302, 0.9600962, 0.904231, 0.82803154, 0.8854479, 0.9307163, 0.93762517, 0.9586721, 0.9065877, 0.8544487, 0.901668, 0.9318694, 0.94125587, 0.9594787, 0.89208937, 0.8346953, 0.8910109, 0.92529196, 0.939783, 0.9620003, 0.91505104, 0.85879886, 0.90291554, 0.9360265, 0.9469649, 0.9600671, 0.9041855, 0.82761997, 0.8850395, 0.9302485, 0.9378038, 0.95876634, 0.9066462, 0.8540659, 0.9014167, 0.9312252, 0.9416676, 0.95963997, 0.891785, 0.83452976, 0.8904828, 0.92460966, 0.9399518, 0.9621571, 0.91524917, 0.8586501, 0.90274686, 0.9356245, 0.9467415, 0.96010566, 0.9042507, 0.82726264, 0.8850428, 0.9301193, 0.9376429, 0.95886505, 0.90664524, 0.85347205, 0.90147334, 0.93095225, 0.9414911, 0.9597069, 0.89209336, 0.834284, 0.89034176, 0.9243882, 0.9399781, 0.9621283, 0.91506743, 0.85896486, 0.90261394, 0.9356004, 0.9469759, 0.96017003, 0.90448207, 0.82757765, 0.88471323, 0.92974514, 0.937737, 0.95866543, 0.90696836, 0.8539632, 0.9013227, 0.93101054, 0.94178563, 0.9596092, 0.89229023, 0.8344422, 0.8902883, 0.92430806, 0.9400557, 0.96208096, 0.91523695, 0.8588642, 0.90248984, 0.93561643, 0.94698435, 0.9601235, 0.9046482, 0.8271996, 0.8845019, 0.9299977, 0.93785506, 0.95876646, 0.9070275, 0.85403985, 0.9014164, 0.93097925, 0.94176185, 0.9596318, 0.8922037, 0.83463895, 0.8901921, 0.9242418, 0.9402321, 0.9620738, 0.9151133, 0.8592886, 0.9029227, 0.93562627, 0.94707215, 0.9601597, 0.9046796, 0.8277789, 0.8850242, 0.92989564, 0.93805933, 0.9587407, 0.9072535, 0.8541533, 0.9016493, 0.9310814, 0.94201005, 0.95962626, 0.8922958, 0.8348364, 0.8905642, 0.9244744, 0.9402728, 0.9622121, 0.9157557, 0.85921335, 0.90308326, 0.9359054, 0.94734895, 0.9601945, 0.9048098, 0.8276974, 0.88522965, 0.93004405, 0.93820465, 0.95880383, 0.90686744, 0.85434026, 0.90151805, 0.93096954, 0.9418316, 0.95975435, 0.89218104, 0.8343942, 0.8904619, 0.9243697, 0.9402952, 0.9622634, 0.91529256, 0.8586813, 0.90296793, 0.9358311, 0.9470947, 0.96028304, 0.9045205, 0.8273772, 0.88492334, 0.930267, 0.93800074, 0.9588802, 0.9067798, 0.8542986, 0.90158325, 0.93127733, 0.9419602, 0.95968604, 0.89152354, 0.83512414, 0.8905809, 0.92477936, 0.94023263, 0.96219903, 0.9149094, 0.8592965, 0.9028192, 0.93601334, 0.94721127, 0.9602782, 0.90420735, 0.82792366, 0.8849576, 0.9302614, 0.9380517, 0.9589087, 0.90655756, 0.8541385, 0.9014674, 0.9313171, 0.9418223, 0.95974845, 0.8916054, 0.8344196, 0.89022326, 0.9247713, 0.94039357, 0.96220773, 0.91474795, 0.85890245, 0.902446, 0.9358115, 0.947356, 0.9602273, 0.9040301, 0.82703507, 0.8846366, 0.9300933, 0.9382728, 0.95896053, 0.9061914, 0.8542326, 0.9012351, 0.93123233, 0.94201183, 0.959936, 0.8917913, 0.83474284, 0.8902538, 0.92483985, 0.9405363, 0.9624704, 0.91479045, 0.8593362, 0.90253794, 0.9358229, 0.9472534, 0.96048754, 0.9043036, 0.8280045, 0.8845432, 0.93010944, 0.93804604, 0.95906067, 0.90651375, 0.85445374, 0.90110743, 0.93124974, 0.9420184, 0.96002996, 0.8915308, 0.8352898, 0.8899206, 0.9247967, 0.94034743, 0.9624936, 0.91486853, 0.85951674, 0.90252405, 0.93609995, 0.9472693, 0.9604693, 0.9044657, 0.82860684, 0.8845851, 0.93037033, 0.937982, 0.95892227, 0.90667325, 0.8545394, 0.90107954, 0.93144804, 0.9418372, 0.95968235, 0.8920509, 0.8346044, 0.88977534, 0.92484105, 0.9404044, 0.9623231, 0.91481, 0.85900384, 0.9021885, 0.9362364, 0.9470978, 0.9603509, 0.90391636, 0.8276998, 0.88478726, 0.93066996, 0.9380876, 0.95909154, 0.90645075, 0.8538861, 0.90147907, 0.9315556, 0.9418555, 0.9599852, 0.89190847, 0.8346293, 0.8904218, 0.92509764, 0.940383, 0.96243256, 0.91511846, 0.858849, 0.9024861, 0.93608177, 0.9472055, 0.96050525, 0.90462524, 0.8280023, 0.88477457, 0.93051976, 0.93817514, 0.95918083, 0.90679526, 0.85453206, 0.90126485, 0.93133855, 0.94186103, 0.960049, 0.89210963, 0.83525866, 0.8901887, 0.92482084, 0.9402343, 0.96267354, 0.91501296, 0.8592652, 0.90260607, 0.93599445, 0.9473103, 0.9606258, 0.90410197, 0.82848275, 0.884816, 0.9304011, 0.93824095, 0.9592747, 0.90634364, 0.8543251, 0.9013213, 0.93149126, 0.9418309, 0.96011364, 0.8917492, 0.835051, 0.89038193, 0.92476267, 0.9403846, 0.9627027, 0.9143152, 0.8593077, 0.90257794, 0.9361085, 0.94732285, 0.9607365, 0.90415525, 0.828272, 0.8845131, 0.9304811, 0.9381889, 0.9593085, 0.9067937, 0.85495776, 0.90133226, 0.9316331, 0.94200855, 0.96022666, 0.8919889, 0.8358117, 0.8899922, 0.92495364, 0.94045335, 0.96270216, 0.91532105, 0.8599159, 0.9025573, 0.9364517, 0.9471787, 0.96056455, 0.9044134, 0.8289836, 0.88494277, 0.93071675, 0.9382449, 0.9591359, 0.90661293, 0.8547892, 0.9013041, 0.93200535, 0.9419236, 0.9599559, 0.8916609, 0.83501464, 0.89008427, 0.92532647, 0.9403752, 0.9624396, 0.9148424, 0.8598604, 0.90247095, 0.9361383, 0.94715583, 0.9605016, 0.9040791, 0.82844156, 0.8846097, 0.9304528, 0.9381362, 0.9591507, 0.9064065, 0.85481, 0.9016397, 0.9316704, 0.9418296, 0.95994955, 0.89191586, 0.83523923, 0.8901635, 0.9250947, 0.9401838, 0.9625506, 0.91487086, 0.8595172, 0.90300184, 0.93612593, 0.94717705, 0.96051437, 0.9043208, 0.82837963, 0.88510245, 0.92976284, 0.93799317, 0.95924413, 0.90645546, 0.85434407, 0.90130734, 0.9313249, 0.941807, 0.96020806, 0.8921022, 0.83538455, 0.8903016, 0.92483497, 0.9402734, 0.9626564, 0.91551816, 0.8600404, 0.9027003, 0.93569213, 0.94715595, 0.96070844, 0.90508586, 0.82943684, 0.8851144, 0.92977893, 0.93810636, 0.9593311, 0.90801036, 0.8556853, 0.90170264, 0.9308539, 0.9418757, 0.9601303, 0.8925956, 0.8357854, 0.89041513, 0.924165, 0.94018847, 0.96241313, 0.9155926, 0.85988057, 0.9027133, 0.9354611, 0.94726056, 0.9604054, 0.90530515, 0.82962936, 0.88520366, 0.9295973, 0.9381992, 0.9590343, 0.90773875, 0.8552634, 0.90184164, 0.9307569, 0.9419104, 0.9600154, 0.8932925, 0.83597237, 0.89065003, 0.92403185, 0.9404155, 0.9625845, 0.91609544, 0.85983086, 0.90291816, 0.9355121, 0.94740576, 0.96057785, 0.90553176, 0.8285634, 0.8854525, 0.93031526, 0.9382608, 0.95915866, 0.9075507, 0.854659, 0.9016782, 0.93125093, 0.94200116, 0.9600571, 0.8929957, 0.83525836, 0.8903207, 0.9245196, 0.94046104, 0.96267295, 0.91616994, 0.85965484, 0.90284264, 0.9358289, 0.9474324, 0.96071416, 0.90551203, 0.8291224, 0.8852596, 0.9301316, 0.93864053, 0.9593681, 0.90783334, 0.8549042, 0.9020052, 0.9313522, 0.9424197, 0.9602548, 0.89366174, 0.8352439, 0.8907482, 0.9248469, 0.9409183, 0.96266776, 0.91625243, 0.85961676, 0.90294826, 0.9358636, 0.9476899, 0.960703, 0.90573853, 0.82842374, 0.8854554, 0.92997694, 0.9386455, 0.95924896, 0.90796137, 0.8545217, 0.90196973, 0.93121696, 0.94233006, 0.9600736, 0.8935497, 0.83547825, 0.8904839, 0.9245967, 0.94082093, 0.96268195, 0.9162626, 0.85986835, 0.90303516, 0.9357419, 0.9476049, 0.9606124, 0.905556, 0.82929283, 0.88536674, 0.93021405, 0.93857574, 0.95926607, 0.9077759, 0.855241, 0.90181506, 0.9311608, 0.94205904, 0.9600963, 0.8928571, 0.8360647, 0.89041877, 0.9246031, 0.94074637, 0.9626763, 0.915849, 0.8605095, 0.9031088, 0.9357951, 0.9476914, 0.96075577, 0.90529644, 0.8295206, 0.8856323, 0.9302858, 0.93872434, 0.9593094, 0.9074597, 0.85525316, 0.9018517, 0.9313783, 0.94252443, 0.96028304, 0.8929401, 0.83611476, 0.89039224, 0.92486876, 0.9414081, 0.9626966, 0.9157278, 0.8605076, 0.902734, 0.9358845, 0.9478232, 0.9607521, 0.9052335, 0.83006084, 0.8856666, 0.9302464, 0.93890655, 0.9594076, 0.90771097, 0.85609907, 0.90204763, 0.9314597, 0.9426778, 0.9602206, 0.8925876, 0.83651465, 0.89063245, 0.92484695, 0.94097567, 0.96280766, 0.9155605, 0.86046904, 0.90326643, 0.93591917, 0.9478626, 0.9608294, 0.905174, 0.82969075, 0.8856956, 0.9303007, 0.93888384, 0.9595137, 0.9075906, 0.85536164, 0.90235025, 0.93124783, 0.9422968, 0.96028554, 0.8924587, 0.8363094, 0.89070594, 0.9242717, 0.9407946, 0.9628241, 0.9155566, 0.86017394, 0.9027737, 0.9354177, 0.94774806, 0.96076566, 0.90506506, 0.82969224, 0.88565546, 0.93009245, 0.9388005, 0.9595361, 0.907506, 0.8553689, 0.90202063, 0.93121094, 0.94237864, 0.9603165, 0.89262855, 0.8358406, 0.8907205, 0.9245578, 0.94086283, 0.962729, 0.91590077, 0.8602354, 0.90274614, 0.935461, 0.94778585, 0.96071625, 0.90503323, 0.8292576, 0.8852039, 0.9296625, 0.93863034, 0.95940113, 0.9073105, 0.8552524, 0.90178543, 0.9308447, 0.94223744, 0.9603501, 0.89271796, 0.83593756, 0.89073986, 0.9242691, 0.94083434, 0.96283704, 0.91558856, 0.85958594, 0.90298414, 0.9354023, 0.9476259, 0.96081835, 0.9048666, 0.8290693, 0.8852174, 0.9298711, 0.9386342, 0.9593287, 0.9071907, 0.8550038, 0.90174526, 0.93087727, 0.942211, 0.96017486, 0.8923174, 0.83582085, 0.8904771, 0.9239461, 0.94073856, 0.9627151, 0.91531557, 0.8598156, 0.90266496, 0.93522686, 0.94776666, 0.96068376, 0.9046649, 0.82924503, 0.8852544, 0.9299384, 0.938854, 0.9593457, 0.9071105, 0.85512465, 0.90181905, 0.93079627, 0.9423744, 0.9602108, 0.8925788, 0.83572143, 0.890273, 0.9239358, 0.9409009, 0.9627168, 0.91547537, 0.85964936, 0.9028681, 0.93544763, 0.94788116, 0.9606533, 0.9051018, 0.82925785, 0.8851919, 0.9296586, 0.9387961, 0.9592218, 0.90721387, 0.85515046, 0.9016708, 0.9308373, 0.9423949, 0.9601222, 0.8929893, 0.83657587, 0.89037293, 0.9239496, 0.9406979, 0.9626571, 0.9157301, 0.86031294, 0.902663, 0.9357016, 0.94765574, 0.9606519, 0.9048687, 0.82938486, 0.88520825, 0.9300686, 0.9386605, 0.95924926, 0.90748125, 0.8553885, 0.90148556, 0.93118626, 0.94215024, 0.9602373, 0.89266855, 0.8360932, 0.89027953, 0.9245259, 0.94065565, 0.96267444, 0.91564775, 0.8602929, 0.9030767, 0.93582517, 0.94765556, 0.96068543, 0.9051389, 0.82946134, 0.8855065, 0.9302678, 0.93870723, 0.9593047, 0.9076368, 0.85574126, 0.9019765, 0.9313234, 0.9422463, 0.9601686, 0.8926988, 0.8362022, 0.8905342, 0.924591, 0.94069666, 0.9625871, 0.9158467, 0.8605365, 0.9030148, 0.93581086, 0.9477047, 0.96050084, 0.9052128, 0.82873935, 0.88548446, 0.92995614, 0.93869346, 0.9591406, 0.9073676, 0.85489035, 0.9020185, 0.9307951, 0.9421294, 0.9600108, 0.8927592, 0.8359427, 0.8907801, 0.92419523, 0.9407859, 0.9624348, 0.9155554, 0.8601475, 0.90294534, 0.9357297, 0.9477501, 0.96054804, 0.9050955, 0.8302479, 0.8854272, 0.9300784, 0.9387711, 0.9591923, 0.90754247, 0.85525143, 0.90200686, 0.93084234, 0.9423414, 0.9601286, 0.8929023, 0.83613044, 0.89061177, 0.9243959, 0.9409104, 0.9625549, 0.9157976, 0.86030054, 0.9029484, 0.9356465, 0.9479161, 0.9605762, 0.9049232, 0.8297189, 0.88553804, 0.93017083, 0.93880934, 0.9591862, 0.90749294, 0.85587, 0.90220165, 0.93112475, 0.9424436, 0.9601209, 0.8927279, 0.83585984, 0.8911228, 0.9248155, 0.9411141, 0.9625687, 0.9159333, 0.8600322, 0.9028798, 0.93589526, 0.9481222, 0.9605681, 0.90550184, 0.8291569, 0.88563377, 0.9302728, 0.9390872, 0.9591346, 0.9076826, 0.85536283, 0.902012, 0.93109185, 0.94232804, 0.9599801, 0.8930652, 0.83570135, 0.8903923, 0.9243833, 0.94092923, 0.9624693, 0.9160273, 0.8601431, 0.902603, 0.93569386, 0.9478532, 0.9606278, 0.9054465, 0.8295625, 0.8851768, 0.9301371, 0.9386831, 0.95928836, 0.90768903, 0.85500354, 0.9017198, 0.931072, 0.942199, 0.96022695, 0.8935405, 0.8358256, 0.89033043, 0.9243632, 0.9408111, 0.9628249, 0.9159583, 0.8603066, 0.9027763, 0.93562406, 0.9476116, 0.9608351, 0.9056349, 0.82923996, 0.8852939, 0.92990685, 0.9387969, 0.95954686, 0.90778756, 0.855368, 0.9016584, 0.9308972, 0.94218534, 0.9603756, 0.8931591, 0.8362445, 0.89013976, 0.92394435, 0.9408389, 0.9628761, 0.9162418, 0.86017007, 0.9025059, 0.93543804, 0.94777054, 0.9607804, 0.9056267, 0.8294886, 0.88497686, 0.92972493, 0.93849385, 0.9595226, 0.9078593, 0.8550809, 0.90164757, 0.9308935, 0.9421477, 0.96035904, 0.892982, 0.8359615, 0.89027345, 0.9244026, 0.940722, 0.9627889, 0.91584456, 0.8610041, 0.90259755, 0.9354102, 0.94751513, 0.9606949, 0.90536535, 0.8295506, 0.8854455, 0.9299581, 0.9385059, 0.9593188, 0.90782243, 0.8565746, 0.90180314, 0.9310507, 0.94244343, 0.9603187, 0.8935431, 0.837098, 0.8906879, 0.924359, 0.94110537, 0.96288955, 0.9160994, 0.86099917, 0.9025015, 0.9351165, 0.94819003, 0.9608536, 0.90587616, 0.8302917, 0.8848865, 0.9292614, 0.9387274, 0.9593453, 0.90802556, 0.855509, 0.90185577, 0.9303756, 0.9425746, 0.9602673, 0.89355713, 0.83679456, 0.8902419, 0.9240345, 0.94103485, 0.9626923, 0.9162312, 0.8608694, 0.902806, 0.93595374, 0.9482328, 0.96073836, 0.90584654, 0.83053577, 0.8857589, 0.9302938, 0.9390902, 0.95952535, 0.9081182, 0.8561897, 0.9019416, 0.9313284, 0.94286025, 0.9602926, 0.8935769, 0.83627254, 0.8900622, 0.9249753, 0.9412993, 0.96278566, 0.91618687, 0.86063176, 0.9028807, 0.9358461, 0.9484103, 0.96069646, 0.90551984, 0.8300326, 0.8850659, 0.9300289, 0.9391522, 0.9594704, 0.9078817, 0.85579294, 0.9020375, 0.93139696, 0.94294834, 0.9603609, 0.893516, 0.83729875, 0.8912831, 0.92495906, 0.9412764, 0.9628655, 0.91613525, 0.8611099, 0.9032585, 0.93623114, 0.94816715, 0.9609251, 0.9057934, 0.8300506, 0.8859977, 0.9303315, 0.9393449, 0.95962316, 0.9076567, 0.85501295, 0.9024149, 0.93125767, 0.9428571, 0.9603003, 0.8932714, 0.8367045, 0.89132196, 0.9245418, 0.9413999, 0.9627321, 0.9165124, 0.8606217, 0.90349483, 0.9357376, 0.94825906, 0.9607, 0.90567243, 0.8294644, 0.8858173, 0.929984, 0.9391201, 0.9594416, 0.9080163, 0.85499, 0.9020781, 0.93111944, 0.9426887, 0.9601695, 0.8936546, 0.83557004, 0.89074, 0.9244477, 0.94098914, 0.96271485, 0.91629446, 0.86012226, 0.90299845, 0.9356876, 0.94783604, 0.9607507, 0.9062093, 0.82939035, 0.8855464, 0.9300579, 0.9387791, 0.9593012, 0.90799075, 0.85515064, 0.9019566, 0.9310681, 0.94255483, 0.96031415, 0.89353126, 0.83585644, 0.8909343, 0.92484504, 0.9410284, 0.9629285, 0.9163696, 0.8602183, 0.9032717, 0.9361061, 0.9479544, 0.96094966, 0.9057067, 0.8292657, 0.88529366, 0.9303621, 0.93896276, 0.9595441, 0.90830225, 0.8545063, 0.9018789, 0.93114096, 0.942635, 0.9603789, 0.8933274, 0.83529085, 0.8906136, 0.92482823, 0.94128525, 0.96286213, 0.91612566, 0.8602446, 0.9032954, 0.9360539, 0.9481657, 0.9608082, 0.9057148, 0.8290647, 0.88588274, 0.93042195, 0.9390453, 0.95932597, 0.90772945, 0.8545519, 0.9023147, 0.9312951, 0.9426814, 0.9602149, 0.8935375, 0.83557475, 0.8912016, 0.9249859, 0.94138, 0.96269375, 0.9165011, 0.8604659, 0.90344733, 0.9362741, 0.948195, 0.9608869, 0.905946, 0.8291758, 0.88594943, 0.9306904, 0.93931973, 0.959386, 0.90813696, 0.8547259, 0.90225977, 0.9316989, 0.94291866, 0.9602768, 0.89355826, 0.8353619, 0.8912937, 0.9251174, 0.94142467, 0.96281284, 0.9164242, 0.85995495, 0.9038257, 0.93644947, 0.94841784, 0.96095157, 0.9056556, 0.8293648, 0.88608974, 0.9307218, 0.93934643, 0.9593896, 0.9077037, 0.8540903, 0.9023226, 0.9318382, 0.94288015, 0.9601859, 0.8929636, 0.8351881, 0.8910435, 0.92526585, 0.9413069, 0.9627071, 0.9158158, 0.8597341, 0.903345, 0.9362802, 0.94825685, 0.9608615, 0.9051015, 0.82864434, 0.88592196, 0.93062025, 0.939356, 0.9595204, 0.9075653, 0.8545474, 0.90243983, 0.9316964, 0.94285136, 0.9603001, 0.89337987, 0.83510435, 0.8912507, 0.92528933, 0.94139457, 0.9626837, 0.9166367, 0.85980177, 0.90379494, 0.9359186, 0.9481342, 0.9607818, 0.9064537, 0.82917815, 0.88655716, 0.93025756, 0.939103, 0.9594357, 0.9087019, 0.85537404, 0.9031702, 0.93154824, 0.9426903, 0.96040905, 0.8941797, 0.83717746, 0.89176595, 0.9251125, 0.94142437, 0.9628285, 0.9166129, 0.86069226, 0.9040664, 0.9366401, 0.94830006, 0.96100074, 0.90607196, 0.8296252, 0.88659847, 0.93091714, 0.9393477, 0.95963657, 0.90810055, 0.85504484, 0.9031214, 0.9320058, 0.94294155, 0.9604944, 0.89385295, 0.8359372, 0.89167696, 0.92539567, 0.9415466, 0.96310997, 0.91651523, 0.8601396, 0.90414786, 0.93636245, 0.9484173, 0.961143, 0.90654415, 0.83032316, 0.886891, 0.9310842, 0.9396295, 0.9597731, 0.9088158, 0.85572535, 0.9030972, 0.9320281, 0.94315475, 0.9607782, 0.8944963, 0.83654207, 0.8919485, 0.92583036, 0.941545, 0.9630359, 0.9169713, 0.8606917, 0.9041133, 0.9367071, 0.9484185, 0.9610513, 0.9064189, 0.8297938, 0.88700587, 0.9308751, 0.939303, 0.95970255, 0.9082681, 0.85547644, 0.9030561, 0.93196476, 0.9430573, 0.9606853, 0.8946995, 0.8363943, 0.8921378, 0.9258709, 0.94183576, 0.9631442, 0.9171346, 0.860897, 0.90448034, 0.93715954, 0.9484178, 0.9613459, 0.9068642, 0.8300118, 0.88705957, 0.9312855, 0.93936414, 0.95997757, 0.9089623, 0.85577065, 0.9031069, 0.93236166, 0.9431036, 0.9607674, 0.89435184, 0.8367165, 0.8921056, 0.92595595, 0.9416982, 0.9631839, 0.9171084, 0.8612179, 0.9043186, 0.93699384, 0.9484401, 0.9613402, 0.9069656, 0.83100426, 0.88719285, 0.9315717, 0.9396038, 0.9601419, 0.90906113, 0.8563714, 0.9033302, 0.93267703, 0.9433341, 0.96101606, 0.8953204, 0.8377225, 0.8921736, 0.9262012, 0.9419136, 0.96338487, 0.9175522, 0.8616665, 0.9044128, 0.93716687, 0.94854164, 0.96160686, 0.90731627, 0.8310809, 0.8871271, 0.93160063, 0.93968445, 0.9602283, 0.9089221, 0.8565218, 0.90334713, 0.93250376, 0.9430781, 0.96105534, 0.89475375, 0.8379425, 0.89208186, 0.92636067, 0.9416264, 0.9633717, 0.91723806, 0.8618908, 0.90472704, 0.93728864, 0.94852155, 0.9615698, 0.90687305, 0.831754, 0.88741696, 0.9315593, 0.93971264, 0.9602526, 0.9089448, 0.8562797, 0.9033415, 0.9327792, 0.9433197, 0.9608844, 0.8947171, 0.8369655, 0.89260936, 0.9263331, 0.94170684, 0.963301, 0.9172234, 0.86116284, 0.9043697, 0.93733287, 0.94837797, 0.96161443, 0.9067808, 0.8310282, 0.8870032, 0.93156016, 0.9396136, 0.9602591, 0.90892994, 0.8569318, 0.90325725, 0.93236476, 0.943233, 0.9610708, 0.8950284, 0.8384027, 0.8924374, 0.92611194, 0.9418134, 0.9634063, 0.918001, 0.86247396, 0.90455717, 0.9367854, 0.9487509, 0.9617212, 0.90743446, 0.8328545, 0.8874256, 0.9314466, 0.9400023, 0.9604951, 0.9095244, 0.85728246, 0.9030517, 0.9326205, 0.9434809, 0.96130645, 0.8953288, 0.83846045, 0.892293, 0.92607003, 0.9419928, 0.96364754, 0.9178577, 0.8626221, 0.904299, 0.9372275, 0.94877356, 0.96187764, 0.9076373, 0.8328445, 0.88750935, 0.931754, 0.9401072, 0.96059257, 0.90969807, 0.85760915, 0.9032369, 0.9328228, 0.94326013, 0.9613202, 0.89570236, 0.8395476, 0.8920289, 0.92602485, 0.94160515, 0.96374565, 0.9180219, 0.863356, 0.90458906, 0.93689954, 0.9485328, 0.96200883, 0.9075551, 0.8337332, 0.8867475, 0.93129176, 0.93988687, 0.9606672, 0.90946835, 0.8583865, 0.90307784, 0.9322017, 0.94339544, 0.96132773, 0.895453, 0.8395425, 0.891985, 0.92582226, 0.9418492, 0.9638359, 0.9180796, 0.86320215, 0.90450925, 0.9369234, 0.94855684, 0.9618548, 0.9075509, 0.8334469, 0.8869638, 0.9313688, 0.93963486, 0.96062535, 0.9095348, 0.85767627, 0.9030369, 0.9328127, 0.94288653, 0.9613803, 0.8954268, 0.8385007, 0.89159375, 0.9262818, 0.941326, 0.96361315, 0.9175883, 0.8628908, 0.9038038, 0.93727314, 0.9480662, 0.9617654, 0.90726036, 0.8330425, 0.8866425, 0.9317813, 0.9393167, 0.96064824, 0.9091485, 0.8576746, 0.9029532, 0.933048, 0.9428021, 0.96122825, 0.89512306, 0.8392032, 0.89213026, 0.92677504, 0.9415604, 0.96374786, 0.9177778, 0.86279976, 0.90446985, 0.93760306, 0.94846934, 0.96198785, 0.9075123, 0.8326838, 0.886734, 0.93181884, 0.9394161, 0.960594, 0.909567, 0.85713977, 0.90290076, 0.9330104, 0.9430926, 0.9614002, 0.8951706, 0.83828783, 0.8917438, 0.9267125, 0.9415276, 0.963721, 0.9178564, 0.86238486, 0.9042779, 0.93756807, 0.94847107, 0.9620203, 0.90737087, 0.8326385, 0.8868283, 0.9320665, 0.93955255, 0.9607931, 0.9094113, 0.85754836, 0.902883, 0.93311584, 0.94291157, 0.96142614, 0.89531434, 0.8383015, 0.89188534, 0.92672604, 0.9414487, 0.9637597, 0.9176372, 0.8624368, 0.90435374, 0.93765134, 0.94832236, 0.96186024, 0.9073797, 0.83264494, 0.88691014, 0.93235993, 0.9394233, 0.9605475, 0.9094141, 0.8572064, 0.90311897, 0.93325746, 0.94304955, 0.9613872, 0.89545614, 0.8385356, 0.89200985, 0.92683375, 0.9416318, 0.96374774, 0.9175507, 0.8624517, 0.9043046, 0.93774277, 0.948475, 0.96191007, 0.90718067, 0.8322878, 0.8870748, 0.93239504, 0.93952286, 0.9604542, 0.90944856, 0.8572288, 0.9032455, 0.93340504, 0.94290495, 0.9612541, 0.8953462, 0.8382831, 0.8921588, 0.9271532, 0.9415801, 0.9637378, 0.9180688, 0.86148024, 0.9044178, 0.9377657, 0.94844425, 0.961939, 0.9074891, 0.83156013, 0.8871261, 0.9320807, 0.939624, 0.9608486, 0.9097419, 0.85648656, 0.9030053, 0.93309176, 0.9431786, 0.9615158, 0.8957907, 0.837498, 0.8920079, 0.92660147, 0.94175583, 0.9639004, 0.91846883, 0.86119765, 0.90481496, 0.9377754, 0.94858354, 0.9619811, 0.9081091, 0.830617, 0.8872274, 0.9318015, 0.93977684, 0.9607882, 0.9100733, 0.8559402, 0.9031276, 0.93300796, 0.94338906, 0.9614219, 0.89605194, 0.83721715, 0.8924105, 0.9265614, 0.9415555, 0.9639274, 0.9187231, 0.861499, 0.9044543, 0.9375391, 0.94854355, 0.96206915, 0.90826774, 0.8313124, 0.8874123, 0.9322209, 0.9396703, 0.9608086, 0.9103797, 0.8573472, 0.9035685, 0.9330784, 0.94320863, 0.9615068, 0.896625, 0.83785874, 0.892614, 0.92691845, 0.9415268, 0.96383095, 0.9185551, 0.86219126, 0.904788, 0.93777704, 0.9485191, 0.9621657, 0.9082346, 0.8321543, 0.88768196, 0.93206096, 0.9395578, 0.9609173, 0.90991366, 0.8574316, 0.9032344, 0.93309414, 0.9429637, 0.96162623, 0.89569515, 0.8386521, 0.8921033, 0.92704105, 0.94161487, 0.964039, 0.91799784, 0.86279505, 0.9045463, 0.9376907, 0.948356, 0.9622409, 0.90778875, 0.83265346, 0.88701624, 0.93223244, 0.93940485, 0.961094, 0.91000295, 0.85767066, 0.9031642, 0.933239, 0.94299316, 0.96167463, 0.89544374, 0.83851063, 0.89171004, 0.9270442, 0.9414126, 0.9640098, 0.9182209, 0.8631313, 0.9045472, 0.9378479, 0.9482676, 0.96212137, 0.90786844, 0.8328074, 0.8872946, 0.93239236, 0.9394485, 0.96100473, 0.90979517, 0.85719377, 0.90337205, 0.9335225, 0.943037, 0.96155703, 0.89555687, 0.8384337, 0.8923059, 0.92712414, 0.9413869, 0.96398646, 0.9175031, 0.8623949, 0.904756, 0.93800175, 0.94832295, 0.9621906, 0.9070001, 0.8323321, 0.8871117, 0.9325593, 0.93928367, 0.9609268, 0.9096405, 0.85766566, 0.9031695, 0.9334346, 0.942911, 0.9615534, 0.8954657, 0.83867747, 0.8922011, 0.92714506, 0.94121546, 0.9640199, 0.9177404, 0.86243457, 0.90440387, 0.93797135, 0.94820917, 0.96223843, 0.9072689, 0.8319742, 0.8869307, 0.9323166, 0.9391337, 0.9609013, 0.909163, 0.85670304, 0.90298796, 0.9331822, 0.94278854, 0.96164674, 0.8951255, 0.83836186, 0.89195365, 0.9270355, 0.9410944, 0.96401435, 0.9174107, 0.8628039, 0.9042434, 0.9378775, 0.9479482, 0.9622251, 0.9071992, 0.83257633, 0.8872439, 0.93235326, 0.939152, 0.9609991, 0.9096529, 0.8572066, 0.9030902, 0.9332951, 0.94258416, 0.96166956, 0.8950175, 0.8386602, 0.89234865, 0.92726475, 0.94122547, 0.96400094, 0.9174647, 0.8622306, 0.90441495, 0.9380285, 0.948013, 0.96227694, 0.9068741, 0.83229035, 0.88735294, 0.9326099, 0.93906546, 0.9609631, 0.9089522, 0.8572651, 0.9030846, 0.9333094, 0.9425919, 0.96167487, 0.8945845, 0.8385741, 0.8922567, 0.9271334, 0.94102496, 0.9640719, 0.9173534, 0.8623662, 0.90431035, 0.93805707, 0.9480032, 0.9622634, 0.9069278, 0.832559, 0.8872149, 0.9326252, 0.9388698, 0.9608865, 0.90916175, 0.85730064, 0.90336514, 0.9335396, 0.94241476, 0.9616009, 0.8950107, 0.8384276, 0.89217854, 0.92716885, 0.9409656, 0.9639874, 0.9176915, 0.8625118, 0.90447545, 0.93808913, 0.9478413, 0.962234, 0.9074751, 0.8325254, 0.8873218, 0.93259346, 0.93880737, 0.961022, 0.9095445, 0.8572262, 0.9031705, 0.9336372, 0.94248056, 0.9617658, 0.8949588, 0.83840495, 0.89203566, 0.9273018, 0.94089144, 0.96417534, 0.9176216, 0.862724, 0.9045207, 0.9384139, 0.9478633, 0.9623414, 0.9072605, 0.83229333, 0.8873816, 0.9329927, 0.9387665, 0.961145, 0.90923417, 0.8570209, 0.903431, 0.93381834, 0.94244975, 0.9618421, 0.8945438, 0.8385498, 0.8921862, 0.92761606, 0.9408608, 0.9641146, 0.9173171, 0.86186004, 0.9045873, 0.9384026, 0.94788575, 0.9623926, 0.90686303, 0.8321089, 0.8873865, 0.933078, 0.93884695, 0.9611057, 0.90918106, 0.85684407, 0.9032515, 0.93386066, 0.94228905, 0.96177346, 0.89472795, 0.8377424, 0.8921134, 0.9274823, 0.9407895, 0.96416616, 0.9174636, 0.86234754, 0.9045667, 0.93814033, 0.94779867, 0.9623347, 0.90706944, 0.83178985, 0.88728887, 0.93273425, 0.9388104, 0.9611729, 0.9092972, 0.8571517, 0.9032137, 0.9338056, 0.9423695, 0.96190697, 0.8949284, 0.83769834, 0.89205766, 0.9277533, 0.9409159, 0.9642917, 0.9177954, 0.86189884, 0.9043836, 0.9386477, 0.94792336, 0.9624311, 0.90744585, 0.8317514, 0.8874832, 0.93328416, 0.93893385, 0.961122, 0.90976524, 0.85680723, 0.9032583, 0.9340652, 0.94266677, 0.96193135, 0.89541703, 0.8384743, 0.89220285, 0.9281033, 0.9411059, 0.9643445, 0.91783005, 0.86240184, 0.9045871, 0.9388243, 0.9479961, 0.96254474, 0.90750384, 0.8322645, 0.8877954, 0.9335326, 0.9392526, 0.9613622, 0.9094121, 0.85701734, 0.9034962, 0.9343452, 0.9426571, 0.96211594, 0.8952673, 0.8384709, 0.8925058, 0.92805177, 0.94105905, 0.9643578, 0.91779995, 0.8625329, 0.9047234, 0.93870306, 0.9479075, 0.9623606, 0.90765667, 0.83237326, 0.88750094, 0.9333741, 0.93906516, 0.9611641, 0.9098807, 0.8576942, 0.90323704, 0.9341268, 0.94245803, 0.9619866, 0.8958269, 0.83899796, 0.89216775, 0.92814016, 0.94099593, 0.96444285, 0.9182994, 0.8631199, 0.90455794, 0.93868667, 0.9479809, 0.96258694, 0.90776783, 0.8329547, 0.8873812, 0.9333491, 0.9390152, 0.9611801, 0.90954006, 0.8580186, 0.903207, 0.9341993, 0.94259804, 0.96193117, 0.8956337, 0.8393976, 0.8921599, 0.92799807, 0.9412434, 0.9643859, 0.9181475, 0.863078, 0.9047744, 0.9388584, 0.94820124, 0.96260446, 0.9081126, 0.833137, 0.887243, 0.93358433, 0.9392578, 0.96127826, 0.9097998, 0.85779095, 0.90308, 0.93446696, 0.9427542, 0.9620493, 0.89549, 0.83913594, 0.8920907, 0.92829114, 0.94131273, 0.96440256, 0.9179492, 0.86288995, 0.90441585, 0.938792, 0.94828033, 0.9626036, 0.9074805, 0.83288735, 0.8872306, 0.9333583, 0.93931466, 0.96133786, 0.90978384, 0.8578826, 0.9031721, 0.9342671, 0.9428203, 0.9620802, 0.8956499, 0.83902425, 0.8921445, 0.92814696, 0.9412957, 0.9643752, 0.9180368, 0.86288434, 0.9044378, 0.93875295, 0.9482158, 0.96255237, 0.9075105, 0.83272034, 0.8871498, 0.9333007, 0.939185, 0.96132296, 0.90961415, 0.85763484, 0.90296686, 0.9343485, 0.9427094, 0.9620216, 0.89551455, 0.8390265, 0.89213187, 0.9280184, 0.94128853, 0.96435636, 0.91804343, 0.8628215, 0.9044936, 0.93889374, 0.9482202, 0.9624949, 0.90752465, 0.83325344, 0.8872989, 0.9334164, 0.93920857, 0.9611591, 0.90947914, 0.85797125, 0.902879, 0.93423724, 0.94276094, 0.96201617, 0.8953404, 0.8390078, 0.89180446, 0.92813903, 0.941162, 0.96431124, 0.91789585, 0.8628286, 0.9044229, 0.9387593, 0.9480761, 0.96253157, 0.9077286, 0.8329845, 0.8871842, 0.9332983, 0.93913424, 0.9612758, 0.9095947, 0.85765564, 0.9029401, 0.93410724, 0.9426595, 0.9619755, 0.8949688, 0.83857226, 0.891949, 0.92814684, 0.9410756, 0.96440876, 0.9177699, 0.8622885, 0.90422076, 0.93880063, 0.948046, 0.9625644, 0.9074638, 0.83229166, 0.88705975, 0.9332199, 0.9389614, 0.9612307, 0.90959823, 0.85672086, 0.9028648, 0.93419814, 0.9424913, 0.96199864, 0.89524907, 0.837919, 0.89202166, 0.9279482, 0.9408313, 0.96431875, 0.9176861, 0.8622024, 0.90438825, 0.93869907, 0.94797844, 0.9624661, 0.9076843, 0.83253056, 0.88677657, 0.9333568, 0.9390064, 0.96122867, 0.9093815, 0.8569311, 0.90280044, 0.93417233, 0.94245136, 0.96205825, 0.8952748, 0.8382404, 0.8920594, 0.9283506, 0.94094294, 0.96446455, 0.9176872, 0.862353, 0.9044814, 0.9387021, 0.9480277, 0.9626204, 0.9072834, 0.83195275, 0.88703495, 0.93337077, 0.93914104, 0.9613265, 0.90921366, 0.8568625, 0.90288377, 0.9341356, 0.94235194, 0.96203274, 0.89505714, 0.8379704, 0.8920956, 0.9281265, 0.9409731, 0.96444803, 0.9174984, 0.8622957, 0.9043825, 0.9387126, 0.94798976, 0.9626481, 0.9073948, 0.8315574, 0.88729036, 0.93317163, 0.9390558, 0.9613298, 0.9092729, 0.85638744, 0.9031938, 0.93421334, 0.942542, 0.9620886, 0.895161, 0.8378465, 0.8924163, 0.9281102, 0.9409769, 0.9643858, 0.9176038, 0.8618735, 0.9046462, 0.93865126, 0.94801795, 0.96263254, 0.9075765, 0.83177274, 0.8872274, 0.93339026, 0.93924534, 0.9613492, 0.9094219, 0.8566161, 0.90341455, 0.93432146, 0.9427686, 0.9620707, 0.8952864, 0.8376972, 0.89243674, 0.9281179, 0.94120383, 0.9643601, 0.9179243, 0.8622721, 0.9047275, 0.9387608, 0.94797146, 0.9626544, 0.9074237, 0.8320417, 0.8876222, 0.93316704, 0.9391553, 0.96123904, 0.9096137, 0.85669017, 0.90334463, 0.934238, 0.94262475, 0.9620238, 0.8954881, 0.83799297, 0.8925855, 0.9279995, 0.94112176, 0.96441823, 0.91806394, 0.86197066, 0.9049594, 0.9388943, 0.9481968, 0.96264404, 0.9081164, 0.8324293, 0.88779396, 0.9337932, 0.9392343, 0.9613772, 0.9101138, 0.8566479, 0.9036777, 0.9344706, 0.9427634, 0.9621379, 0.89615476, 0.8377426, 0.89298004, 0.9284805, 0.9413966, 0.96446234, 0.91849023, 0.8621097, 0.9050288, 0.9389158, 0.9482294, 0.9626932, 0.9079033, 0.83180803, 0.8876033, 0.933573, 0.9392815, 0.96132827, 0.9096291, 0.8565557, 0.9034211, 0.93427694, 0.9427705, 0.9620646, 0.895278, 0.83782834, 0.8926649, 0.9281559, 0.9412096, 0.9643782, 0.9179492, 0.86162794, 0.90487945, 0.9387318, 0.9482849, 0.96265, 0.90780056, 0.8316394, 0.88766694, 0.9335706, 0.9393208, 0.96139526, 0.90959793, 0.85630107, 0.9036383, 0.93429804, 0.9428285, 0.96216613, 0.8953396, 0.83742493, 0.8927548, 0.9283269, 0.94135284, 0.9645502, 0.91801167, 0.8615995, 0.9048889, 0.93876415, 0.94837034, 0.9627696, 0.9080104, 0.8315092, 0.88765496, 0.9335887, 0.9394006, 0.9614399, 0.9097565, 0.856407, 0.90353036, 0.9345174, 0.9429572, 0.96218956, 0.8958386, 0.8376854, 0.8927732, 0.92840785, 0.9414588, 0.9644477, 0.91793704, 0.86170447, 0.9050174, 0.9389861, 0.9483874, 0.9626277, 0.9077484, 0.8318325, 0.888038, 0.93361527, 0.9395663, 0.96129453, 0.909741, 0.8570485, 0.90381306, 0.93416244, 0.9430724, 0.96220124, 0.895729, 0.8383131, 0.89300704, 0.9282957, 0.9416168, 0.96458113, 0.9181617, 0.86218685, 0.90527165, 0.93885314, 0.94850546, 0.96287245, 0.9081107, 0.8322067, 0.88808084, 0.9339175, 0.93963677, 0.96167666, 0.90951896, 0.8564366, 0.9038567, 0.93467396, 0.9430072, 0.9623308, 0.8952648, 0.8378252, 0.8930986, 0.9285536, 0.94156754, 0.96458036, 0.9178602, 0.86181456, 0.90516144, 0.93922013, 0.9485661, 0.9628048, 0.90751463, 0.831616, 0.8881659, 0.93372834, 0.9396057, 0.9615953, 0.9093299, 0.85669523, 0.9039905, 0.93452287, 0.9433011, 0.96223515, 0.8949821, 0.83732784, 0.89339155, 0.9285716, 0.9417541, 0.9646541, 0.91767377, 0.86151963, 0.9054303, 0.93908113, 0.94878685, 0.9628584, 0.9073151, 0.83116347, 0.8881299, 0.93378323, 0.9399132, 0.9617087, 0.90933526, 0.85604113, 0.90390986, 0.93454725, 0.94332784, 0.96237975, 0.89546025, 0.8372616, 0.8930997, 0.9284461, 0.94196564, 0.96466196, 0.9179964, 0.86144316, 0.9051538, 0.9392031, 0.9486672, 0.96292514, 0.90736544, 0.83101314, 0.8878798, 0.93372667, 0.93974704, 0.96150434, 0.90914094, 0.855931, 0.90365016, 0.93439835, 0.9431152, 0.96220666, 0.8953343, 0.837261, 0.89284706, 0.9283857, 0.94169366, 0.9646158, 0.9176534, 0.86131626, 0.9051758, 0.9390155, 0.94850314, 0.9628522, 0.9073184, 0.83087295, 0.8879903, 0.9335455, 0.939515, 0.96156466, 0.90911776, 0.8556241, 0.90365213, 0.9341949, 0.9429111, 0.962216, 0.8948011, 0.8367275, 0.892813, 0.9279732, 0.94142985, 0.96439856, 0.9173225, 0.86078143, 0.90498745, 0.9388063, 0.94833404, 0.9628351, 0.9071296, 0.8304409, 0.8877737, 0.9334096, 0.9395235, 0.9617164, 0.90889716, 0.85596496, 0.90334773, 0.9340935, 0.9429797, 0.96248764, 0.8944926, 0.8369774, 0.8930582, 0.9279133, 0.94157535, 0.964798, 0.91746324, 0.8609487, 0.9051342, 0.9388035, 0.9484498, 0.96302664, 0.907052, 0.830298, 0.8879233, 0.9334129, 0.93973494, 0.96173596, 0.9086884, 0.8552058, 0.9036397, 0.93425286, 0.94321, 0.96241367, 0.894438, 0.83615625, 0.89289695, 0.9278397, 0.9414925, 0.9646876, 0.91710657, 0.8606685, 0.9049087, 0.9385362, 0.9483902, 0.96279186, 0.9067206, 0.8300128, 0.8879122, 0.933085, 0.9394897, 0.9616118, 0.90870035, 0.8549323, 0.9035002, 0.93394136, 0.9428642, 0.96229994, 0.8947239, 0.835618, 0.89267004, 0.9274937, 0.9412188, 0.96462893, 0.91739345, 0.8599585, 0.9050305, 0.9384702, 0.9479262, 0.9628304, 0.90690047, 0.8292065, 0.8878065, 0.933079, 0.93916684, 0.96154654, 0.9087164, 0.85433626, 0.9031396, 0.9336063, 0.94252443, 0.96219736, 0.89416623, 0.8356573, 0.8921027, 0.9274164, 0.94071996, 0.9645876, 0.9173582, 0.86019933, 0.9044784, 0.93802273, 0.9481528, 0.96285826, 0.9075026, 0.8294057, 0.8875096, 0.93261886, 0.9394105, 0.96163905, 0.9096279, 0.8548181, 0.9032129, 0.93336505, 0.9430144, 0.9622953, 0.8955344, 0.83568287, 0.89219743, 0.9273729, 0.9414808, 0.9646279, 0.9175507, 0.86012876, 0.90483385, 0.9380646, 0.94826937, 0.962833, 0.907511, 0.8295318, 0.88777065, 0.932652, 0.9396643, 0.9615557, 0.90897566, 0.85490036, 0.903329, 0.9331714, 0.9429583, 0.9622274, 0.8947482, 0.83539516, 0.8926941, 0.9271138, 0.94155526, 0.9646193, 0.91760045, 0.85995615, 0.90490943, 0.9377038, 0.9483056, 0.9628237, 0.9071161, 0.8293208, 0.8878585, 0.9324345, 0.9395219, 0.96170783, 0.9093147, 0.85454017, 0.9034237, 0.9334121, 0.94309664, 0.9622592, 0.89468867, 0.8356772, 0.8929121, 0.92742497, 0.941628, 0.9645099, 0.91742444, 0.86004156, 0.90490496, 0.9380053, 0.9484676, 0.962846, 0.90725464, 0.82952064, 0.8877625, 0.9326939, 0.9396629, 0.96163714, 0.9094196, 0.85446036, 0.90327525, 0.9333662, 0.94307566, 0.96221733, 0.89455134, 0.8352813, 0.8926599, 0.92709833, 0.9414945, 0.9644995, 0.9170167, 0.8596016, 0.9050744, 0.937817, 0.94840586, 0.9627137, 0.90668094, 0.8292, 0.8873269, 0.93250793, 0.93930197, 0.9614767, 0.9087404, 0.8544135, 0.90322274, 0.9333064, 0.9428334, 0.96209496, 0.8943776, 0.835283, 0.8926724, 0.9270381, 0.94133085, 0.96441674, 0.9169884, 0.8593382, 0.9047139, 0.9378295, 0.9483006, 0.9626588, 0.90642375, 0.8288231, 0.8873888, 0.9326264, 0.93941766, 0.96142423, 0.9084434, 0.85391706, 0.9030375, 0.9333531, 0.942904, 0.96217155, 0.89418167, 0.834719, 0.8926994, 0.9272377, 0.9413851, 0.9645447, 0.91702366, 0.859174, 0.9048454, 0.93809503, 0.94828725, 0.9627626, 0.90665996, 0.8285791, 0.8873423, 0.9328553, 0.9393581, 0.9614088, 0.9085988, 0.85354733, 0.90310663, 0.9335701, 0.9429213, 0.96217257, 0.8943741, 0.83415735, 0.8923393, 0.9273086, 0.94116545, 0.96455383, 0.91683936, 0.8590002, 0.90478086, 0.93820107, 0.94823056, 0.96277285, 0.9065695, 0.82845646, 0.887309, 0.93295956, 0.93927157, 0.96153045, 0.9083496, 0.8535743, 0.903059, 0.93369466, 0.9429508, 0.9621732, 0.8943493, 0.83453244, 0.89271235, 0.9272525, 0.9414101, 0.9645147, 0.9168703, 0.85914755, 0.9050519, 0.9379575, 0.94826293, 0.9627683, 0.90656745, 0.8286437, 0.8876724, 0.9328367, 0.9393075, 0.96153706, 0.90837353, 0.85344344, 0.903199, 0.93353444, 0.9428729, 0.96217674, 0.89410436, 0.8346681, 0.89251864, 0.92737824, 0.9411471, 0.9644519, 0.9167465, 0.85887045, 0.90485483, 0.9379933, 0.94815373, 0.9626742, 0.90634686, 0.8281415, 0.8873895, 0.93283236, 0.9391534, 0.96149224, 0.90848273, 0.85309553, 0.9033722, 0.93370104, 0.9428131, 0.96206915, 0.8943574, 0.83459693, 0.8929175, 0.9275868, 0.94135517, 0.9644501, 0.91701037, 0.8588989, 0.9047891, 0.93832743, 0.94830316, 0.96271133, 0.90689284, 0.8282854, 0.88761157, 0.93324965, 0.93947184, 0.96149045, 0.9086464, 0.85372347, 0.9033091, 0.9337483, 0.94298214, 0.96203065, 0.89421487, 0.8348649, 0.89288074, 0.9275896, 0.9413553, 0.96441466, 0.9167433, 0.85870075, 0.90496606, 0.9382396, 0.9483624, 0.962665, 0.90657794, 0.8283533, 0.88767403, 0.933016, 0.9393372, 0.9614937, 0.9086635, 0.8538174, 0.9033124, 0.9337656, 0.9429688, 0.96204877, 0.89412946, 0.83439445, 0.8926865, 0.9277401, 0.9413787, 0.96432495, 0.91706806, 0.8587106, 0.9048998, 0.938347, 0.9483084, 0.9626488, 0.90673435, 0.8281025, 0.88765126, 0.9331837, 0.9393642, 0.9614176, 0.90851945, 0.8534382, 0.9032186, 0.9337303, 0.942833, 0.9621424, 0.8944308, 0.83457303, 0.89256066, 0.92765653, 0.9412918, 0.96434945, 0.9170733, 0.8591461, 0.904825, 0.938351, 0.9482468, 0.9626266, 0.9065945, 0.8286202, 0.8875584, 0.933223, 0.939264, 0.96149796, 0.90857905, 0.8537085, 0.90322274, 0.9339552, 0.9428605, 0.9621369, 0.89433753, 0.83456296, 0.8929415, 0.92765635, 0.9412734, 0.96435237, 0.9169055, 0.85890377, 0.9050464, 0.93848944, 0.94827163, 0.9625401, 0.90663654, 0.82837105, 0.88780236, 0.93317544, 0.9393126, 0.96139413, 0.9085305, 0.85344696, 0.9033598, 0.93374777, 0.9428872, 0.96209764, 0.89434844, 0.8350235, 0.8928875, 0.9276221, 0.94118947, 0.96446687, 0.91704345, 0.8592787, 0.90493196, 0.9382907, 0.94828194, 0.96270293, 0.90659195, 0.8288347, 0.8875152, 0.93297595, 0.9391197, 0.9614917, 0.9087465, 0.85397464, 0.9031147, 0.9337431, 0.9428703, 0.9621687, 0.8945314, 0.83529526, 0.8928344, 0.9276293, 0.9412267, 0.9645312, 0.9174425, 0.85932785, 0.9048433, 0.9383884, 0.9482613, 0.9627248, 0.9073082, 0.82891005, 0.887822, 0.93314844, 0.9392837, 0.9614154, 0.90864307, 0.8534933, 0.9033028, 0.9339326, 0.9428134, 0.96200484, 0.8945988, 0.8340404, 0.8929182, 0.9275876, 0.9411441, 0.96428216, 0.91722715, 0.858855, 0.9051495, 0.9383709, 0.9481192, 0.9625999, 0.9067517, 0.828537, 0.8879817, 0.93315935, 0.9390678, 0.9613467, 0.908477, 0.8536255, 0.9034756, 0.93409026, 0.9425578, 0.9619896, 0.8943049, 0.8345969, 0.8930892, 0.92772436, 0.9410276, 0.9644041, 0.91691846, 0.85901767, 0.9053409, 0.9385687, 0.9481288, 0.9626503, 0.90667623, 0.82844204, 0.88811207, 0.9333519, 0.9389929, 0.9614962, 0.908475, 0.85372406, 0.9033798, 0.93414176, 0.9427188, 0.96212155, 0.89444065, 0.83439714, 0.89322966, 0.92796177, 0.9410955, 0.9644109, 0.91735554, 0.85909444, 0.9051576, 0.9387071, 0.94822156, 0.9627045, 0.90664047, 0.82784337, 0.88786334, 0.9332863, 0.93909514, 0.96155614, 0.9088421, 0.85353345, 0.9034607, 0.93415135, 0.94271404, 0.9621538, 0.89479136, 0.83403385, 0.893066, 0.9282349, 0.9412634, 0.9644039, 0.91744703, 0.85849977, 0.90533835, 0.9388096, 0.94830143, 0.96279275, 0.9070356, 0.8276963, 0.8879727, 0.9335817, 0.9392583, 0.9615704, 0.908981, 0.8533192, 0.90369755, 0.9341599, 0.94302857, 0.96221924, 0.89492154, 0.8339368, 0.89321595, 0.92826456, 0.94145215, 0.9644373, 0.91751987, 0.85881025, 0.9051128, 0.9388059, 0.94848573, 0.9626988, 0.90733373, 0.828046, 0.8878479, 0.93357664, 0.9394953, 0.9612496, 0.9091965, 0.85316753, 0.90356266, 0.9342217, 0.9429514, 0.9618591, 0.89479756, 0.8338662, 0.8930952, 0.9281909, 0.9412168, 0.96399033, 0.917606, 0.85835713, 0.9052985, 0.9388455, 0.94838023, 0.9623944, 0.90739, 0.8280783, 0.8879233, 0.93360436, 0.939384, 0.9611799, 0.90930235, 0.8532651, 0.90357363, 0.9340885, 0.9429809, 0.96189284, 0.89497924, 0.83388793, 0.8932838, 0.9281101, 0.9412899, 0.9640189, 0.9176645, 0.858696, 0.90548927, 0.93872476, 0.9484107, 0.9624677, 0.90724546, 0.8283602, 0.8882481, 0.93336296, 0.9393259, 0.9612818, 0.9091049, 0.85347176, 0.9037384, 0.9342609, 0.9428589, 0.962037, 0.8945306, 0.83434224, 0.89346045, 0.9281687, 0.9413731, 0.964519, 0.91775477, 0.8592363, 0.9055259, 0.93882614, 0.9485877, 0.96283674, 0.907194, 0.82922995, 0.8885021, 0.9338499, 0.93951267, 0.9616819, 0.9090306, 0.8537988, 0.90385365, 0.9341818, 0.9428229, 0.9622817, 0.8946209, 0.8343283, 0.8934849, 0.92827547, 0.9410942, 0.96453166, 0.91748685, 0.8590595, 0.90567464, 0.93883467, 0.9483323, 0.96285164, 0.90686125, 0.82920855, 0.88816506, 0.933582, 0.93938977, 0.9615921, 0.90871084, 0.85367393, 0.9039765, 0.93429947, 0.94288474, 0.96205825, 0.8942956, 0.83443505, 0.8933191, 0.9283539, 0.94125074, 0.96420723, 0.91704744, 0.8583154, 0.9055125, 0.9390046, 0.9484107, 0.9626439, 0.90677243, 0.8286167, 0.8881444, 0.93382657, 0.939483, 0.9614173, 0.9087897, 0.8542152, 0.9040442, 0.93461293, 0.9430676, 0.96201044, 0.8944488, 0.8346742, 0.89377105, 0.928448, 0.94147795, 0.9644589, 0.91767174, 0.85941774, 0.90580446, 0.93916744, 0.9485915, 0.96277916, 0.9071006, 0.8293098, 0.8886203, 0.93396384, 0.9395778, 0.96163, 0.90937185, 0.8539406, 0.90450996, 0.9344813, 0.943045, 0.96216184, 0.8951683, 0.83439904, 0.89406043, 0.9285244, 0.9413838, 0.9644661, 0.9178721, 0.85913706, 0.9059756, 0.93903816, 0.94834614, 0.9627736, 0.9071056, 0.82931095, 0.88901484, 0.9340112, 0.9392847, 0.96145684, 0.9090347, 0.8536703, 0.90423703, 0.93451697, 0.94269186, 0.96209043, 0.89487153, 0.83449155, 0.8937591, 0.9285393, 0.94095516, 0.9644313, 0.9176169, 0.86001456, 0.90609485, 0.9390397, 0.94819856, 0.9627533, 0.90712744, 0.82854426, 0.88853246, 0.9339295, 0.939027, 0.96154237, 0.9094741, 0.8547892, 0.9043825, 0.9347178, 0.94257474, 0.9622659, 0.89534104, 0.8355879, 0.8939224, 0.92861354, 0.9408811, 0.9645098, 0.91820157, 0.8600071, 0.9059608, 0.93919015, 0.9481135, 0.9628388, 0.90766853, 0.8304121, 0.8887121, 0.93398255, 0.93908566, 0.96159583, 0.9093281, 0.85484135, 0.9046704, 0.9347926, 0.9428334, 0.9621359, 0.8949817, 0.8360059, 0.89407563, 0.9288467, 0.94116473, 0.96433794, 0.9180654, 0.85998106, 0.90625423, 0.9390517, 0.9483815, 0.9627678, 0.90741825, 0.8291333, 0.8888143, 0.93369603, 0.93910456, 0.96153456, 0.9094031, 0.8547227, 0.9042634, 0.93434507, 0.942754, 0.96220267, 0.89493585, 0.8355136, 0.8941404, 0.9282705, 0.9410785, 0.9643936, 0.9179203, 0.8598039, 0.90610445, 0.9389618, 0.9484139, 0.96277916, 0.9074917, 0.83025086, 0.8887078, 0.9337688, 0.9393031, 0.9615099, 0.9091604, 0.8546632, 0.9041839, 0.93429816, 0.9428195, 0.9621573, 0.89524007, 0.8355065, 0.89375156, 0.92836607, 0.9411843, 0.9644032, 0.9183762, 0.8603074, 0.90612954, 0.9390168, 0.9482441, 0.96274203, 0.9077469, 0.8302714, 0.8888587, 0.93359816, 0.9387521, 0.9610791, 0.9074451, 0.8550926, 0.90452224, 0.9355548, 0.941974, 0.9614985, 0.89220625, 0.8362549, 0.8940486, 0.9295456, 0.94022524, 0.963805, 0.91607213, 0.86072934, 0.90640277, 0.9400213, 0.94738305, 0.96186584, 0.90388423, 0.83103526, 0.88876957, 0.93492043, 0.9382721, 0.9606832, 0.9060213, 0.8549308, 0.9043229, 0.935965, 0.94168794, 0.96130687, 0.8913757, 0.8363678, 0.8940163, 0.93014413, 0.9400725, 0.96356136, 0.91492075, 0.8604134, 0.90630835, 0.94024485, 0.94772995, 0.96183455, 0.902881, 0.82960254, 0.88907117, 0.9352206, 0.93862885, 0.96044356, 0.9055, 0.85519004, 0.9046416, 0.9361528, 0.94183373, 0.96113575, 0.89087933, 0.837314, 0.8943191, 0.93037724, 0.94013137, 0.96356744, 0.9149937, 0.8612247, 0.90633357, 0.9407189, 0.9476451, 0.9617174, 0.90345794, 0.8311509, 0.8895301, 0.93566185, 0.93849814, 0.9605112, 0.9062047, 0.85626525, 0.9045083, 0.9364041, 0.9414487, 0.96120536, 0.8912224, 0.8377763, 0.89453095, 0.9306337, 0.93947214, 0.9635009, 0.91551685, 0.8625254, 0.9063435, 0.9409657, 0.9468713, 0.9617558, 0.90447825, 0.833005, 0.8890806, 0.93610024, 0.9378458, 0.9607901, 0.906639, 0.85656244, 0.90447843, 0.93681043, 0.9410469, 0.96137124, 0.89268553, 0.83816916, 0.89436513, 0.93106705, 0.9391191, 0.96384186, 0.9163407, 0.8610757, 0.90634155, 0.9415045, 0.9468607, 0.9620032, 0.9053313, 0.8315733, 0.8891735, 0.93638426, 0.9382209, 0.96105844, 0.90775937, 0.85633665, 0.9044489, 0.9367692, 0.9413865, 0.9616493, 0.89292854, 0.837341, 0.89419615, 0.9305271, 0.9400225, 0.96412325, 0.9168095, 0.86211145, 0.9066066, 0.9410804, 0.94751906, 0.96230036, 0.9055163, 0.8321171, 0.8893625, 0.936206, 0.93826383, 0.96098983, 0.90765506, 0.8570788, 0.9047236, 0.93662906, 0.94156396, 0.96167684, 0.8929975, 0.83876294, 0.89431876, 0.9307768, 0.9396042, 0.9639719, 0.91669786, 0.8624887, 0.90649897, 0.9411836, 0.947286, 0.9621636, 0.9053852, 0.83293205, 0.88911784, 0.936354, 0.93816835, 0.9608169, 0.9076378, 0.8572387, 0.90434545, 0.9371293, 0.941445, 0.9615456, 0.893094, 0.83873546, 0.8939794, 0.93097264, 0.9395977, 0.9639309, 0.91677654, 0.86205107, 0.90604347, 0.94141483, 0.94726795, 0.9621223, 0.9054994, 0.8319163, 0.88859814, 0.9363064, 0.9385727, 0.9610617, 0.9078582, 0.8565609, 0.90366477, 0.9371026, 0.94190174, 0.9616459, 0.8933858, 0.83779293, 0.8933826, 0.9313621, 0.94012725, 0.96417177, 0.9169641, 0.8616511, 0.90570766, 0.9414231, 0.94769955, 0.96227497, 0.9055428, 0.83103603, 0.8880553, 0.9364268, 0.93865347, 0.9610931, 0.9077454, 0.8552897, 0.9035538, 0.937221, 0.94209266, 0.9616902, 0.89343923, 0.8369411, 0.89329034, 0.931185, 0.94005466, 0.9639617, 0.9172066, 0.8610058, 0.9053412, 0.94146854, 0.9474589, 0.9621988, 0.905479, 0.8296753, 0.8880006, 0.93649447, 0.9385322, 0.9608397, 0.90779465, 0.8548532, 0.9034264, 0.9369261, 0.9417797, 0.9616157, 0.8933317, 0.8357317, 0.89328474, 0.9309196, 0.9398275, 0.9639505, 0.9170129, 0.8601099, 0.90517825, 0.94145215, 0.9474063, 0.96209407, 0.9057823, 0.829235, 0.8873688, 0.9363723, 0.93819183, 0.9608001, 0.9078768, 0.8547788, 0.90305406, 0.9370539, 0.9415292, 0.9613636, 0.89351994, 0.8365892, 0.8925765, 0.9313467, 0.939503, 0.9637969, 0.9165085, 0.8609245, 0.90487146, 0.9415171, 0.9471744, 0.9619348, 0.9053247, 0.83022314, 0.8875455, 0.936608, 0.93794113, 0.96070635, 0.9077699, 0.85452074, 0.9029971, 0.9369865, 0.9413985, 0.9613545, 0.8931565, 0.8353265, 0.8924179, 0.9311481, 0.9394247, 0.96381265, 0.9168382, 0.8603922, 0.9049569, 0.94171005, 0.9472167, 0.96189797, 0.90548885, 0.829589, 0.8873922, 0.9367703, 0.93816286, 0.9606191, 0.90757316, 0.85511744, 0.90276587, 0.9372244, 0.9415038, 0.9613323, 0.8932046, 0.8366233, 0.8923492, 0.93156546, 0.9397101, 0.9638826, 0.91693485, 0.8606184, 0.90461713, 0.9418057, 0.9472333, 0.96183586, 0.9055319, 0.83033085, 0.8873923, 0.9367037, 0.9382212, 0.96075606, 0.90765524, 0.85587597, 0.9028783, 0.93739, 0.9416428, 0.9614822, 0.8935342, 0.8371603, 0.89243484, 0.9315758, 0.93966424, 0.96388394, 0.9169114, 0.86108345, 0.90492, 0.9418456, 0.9472473, 0.9620909, 0.905795, 0.83077645, 0.88742065, 0.9368171, 0.93822324, 0.9608374, 0.9079083, 0.8560059, 0.9030234, 0.9374427, 0.9414684, 0.9615425, 0.89306396, 0.8369425, 0.8924086, 0.9311174, 0.93962085, 0.9639873, 0.91668785, 0.86132324, 0.9049342, 0.9413055, 0.9472292, 0.9621739, 0.90547764, 0.83071893, 0.8874216, 0.9362269, 0.93800163, 0.96093404, 0.9075507, 0.8562308, 0.90314317, 0.93709284, 0.94135284, 0.96166724, 0.89270276, 0.8373472, 0.8925053, 0.93090224, 0.93933785, 0.9639368, 0.91625583, 0.8608892, 0.90484315, 0.94128925, 0.94712365, 0.96206063, 0.90455705, 0.8302015, 0.8871165, 0.9363994, 0.9378881, 0.96083903, 0.90679336, 0.85605013, 0.90281814, 0.937158, 0.94125396, 0.9613841, 0.89249474, 0.836822, 0.8924462, 0.93123305, 0.93963003, 0.9637894, 0.9161671, 0.8608157, 0.9047882, 0.9414814, 0.9470005, 0.9620991, 0.90495455, 0.83047754, 0.8872868, 0.93639517, 0.93766844, 0.9607009, 0.90670854, 0.85619247, 0.90298957, 0.9370539, 0.9412349, 0.96130216, 0.8918272, 0.83784986, 0.8923889, 0.93114376, 0.93957245, 0.963721, 0.9159715, 0.86131316, 0.90514964, 0.9417372, 0.9470362, 0.96189123, 0.90460426, 0.83135706, 0.88748974, 0.93681216, 0.9379425, 0.9606126, 0.90633255, 0.8566599, 0.9028206, 0.9371936, 0.9413647, 0.96147704, 0.89165926, 0.837871, 0.89248466, 0.9311508, 0.93952227, 0.96387666, 0.9154592, 0.8621256, 0.90471494, 0.9417406, 0.94724953, 0.9619714, 0.90397257, 0.83141166, 0.8872585, 0.93668437, 0.93808305, 0.9608368, 0.9064225, 0.856534, 0.90293205, 0.9374574, 0.9415241, 0.96148396, 0.8916988, 0.8379764, 0.8925447, 0.93113124, 0.9395198, 0.9638368, 0.915643, 0.8612364, 0.90506494, 0.9416262, 0.9472334, 0.96199006, 0.90363157, 0.830882, 0.8876075, 0.9364077, 0.9381861, 0.96076983, 0.9060033, 0.85654515, 0.9032024, 0.93717873, 0.94151616, 0.9613706, 0.8907758, 0.8364819, 0.89277893, 0.9311484, 0.9396192, 0.96381897, 0.9150081, 0.86092633, 0.90527964, 0.9418243, 0.9473808, 0.9619735, 0.90338147, 0.8303442, 0.88738245, 0.9365882, 0.9382474, 0.960665, 0.905431, 0.8561182, 0.9030889, 0.93714863, 0.94148606, 0.9613728, 0.8912622, 0.83738935, 0.89294213, 0.9312526, 0.93956465, 0.963799, 0.9157251, 0.8620368, 0.905811, 0.94178194, 0.9471071, 0.96187675, 0.9036325, 0.8310691, 0.8876972, 0.93672776, 0.9378747, 0.9603636, 0.90560186, 0.856333, 0.90324134, 0.9371108, 0.9413702, 0.96127164, 0.89149576, 0.83768636, 0.8923224, 0.93080777, 0.93938106, 0.96362, 0.9154556, 0.8614163, 0.90503126, 0.9412727, 0.94707096, 0.96173614, 0.9038566, 0.8310771, 0.8875121, 0.93643415, 0.938002, 0.96063304, 0.9063175, 0.8565167, 0.90275353, 0.9368806, 0.94153976, 0.9612776, 0.8919138, 0.837819, 0.892271, 0.9309096, 0.939674, 0.96365255, 0.9158804, 0.86189723, 0.9050765, 0.9414449, 0.94734645, 0.9617126, 0.9040582, 0.8320472, 0.8875782, 0.9365185, 0.9381563, 0.96053034, 0.90659714, 0.8563426, 0.9028372, 0.9373228, 0.941607, 0.9611829, 0.89212525, 0.83770174, 0.8924845, 0.9312532, 0.93950814, 0.9635716, 0.91582656, 0.8618131, 0.9050905, 0.9416405, 0.9470945, 0.9616911, 0.9040536, 0.83044213, 0.8868691, 0.93659794, 0.938096, 0.9602671, 0.9062492, 0.85654557, 0.90239424, 0.93691146, 0.9415157, 0.9611221, 0.89165384, 0.83782333, 0.8914953, 0.9310559, 0.9396143, 0.9636652, 0.9151526, 0.8615975, 0.90464485, 0.94159114, 0.9473763, 0.96169794, 0.9038367, 0.8308898, 0.8868044, 0.9366802, 0.9381307, 0.96048796, 0.9065073, 0.8564325, 0.9025355, 0.93724394, 0.94155264, 0.96120214, 0.8919585, 0.8375551, 0.89173526, 0.93088925, 0.9397304, 0.9636134, 0.91563785, 0.8618646, 0.9040315, 0.9412227, 0.9474681, 0.9615844, 0.9038025, 0.8318466, 0.88597256, 0.935929, 0.9382244, 0.9603046, 0.9065224, 0.85721123, 0.90179867, 0.9367921, 0.94150394, 0.961142, 0.891544, 0.83880234, 0.8916312, 0.930562, 0.93975484, 0.96375984, 0.9160717, 0.8620672, 0.90394807, 0.9412769, 0.9471624, 0.96168876, 0.9044632, 0.8318726, 0.8855687, 0.93586123, 0.93786335, 0.9602729, 0.9067749, 0.857165, 0.9011999, 0.9361507, 0.9412639, 0.96113044, 0.89192677, 0.83894235, 0.89016974, 0.9301573, 0.9392691, 0.9635779, 0.9160645, 0.8626398, 0.90360546, 0.9407206, 0.9468868, 0.96184343, 0.9042049, 0.832402, 0.88588226, 0.9361355, 0.9378607, 0.96061283, 0.90679747, 0.8575097, 0.901379, 0.9373723, 0.94107056, 0.96132684, 0.89213526, 0.8406012, 0.8901464, 0.930937, 0.93909353, 0.9639319, 0.915704, 0.86389494, 0.9041118, 0.941113, 0.9469278, 0.9619347, 0.9033517, 0.83370376, 0.88502336, 0.93533623, 0.93752015, 0.96065956, 0.90623957, 0.85859036, 0.90169835, 0.9364127, 0.94088036, 0.9613488, 0.89129, 0.84005976, 0.89138097, 0.93034154, 0.9387964, 0.9641408, 0.91612935, 0.8631583, 0.90398556, 0.9407971, 0.94689006, 0.96218944, 0.9041882, 0.83496755, 0.8868461, 0.93661314, 0.93769246, 0.96118575, 0.9069369, 0.8592393, 0.9027417, 0.9371656, 0.9411326, 0.96201175, 0.8922564, 0.8399462, 0.8921064, 0.9315168, 0.9386706, 0.96411705, 0.91716933, 0.86431676, 0.9046309, 0.94182116, 0.9468946, 0.96240157, 0.90539974, 0.8335973, 0.8878365, 0.9369589, 0.9372565, 0.96118784, 0.9072113, 0.85896313, 0.9033468, 0.93826145, 0.94150573, 0.96204203, 0.8933148, 0.84101516, 0.89196384, 0.9322045, 0.93891674, 0.9639469, 0.91726875, 0.8636275, 0.90452176, 0.94246525, 0.94668597, 0.96213514, 0.90587676, 0.83330977, 0.88764113, 0.93792015, 0.93756855, 0.9612431, 0.90773964, 0.85848385, 0.9030163, 0.9380107, 0.94096005, 0.9620769, 0.8925406, 0.83933353, 0.8928545, 0.9324739, 0.9388939, 0.9644412, 0.9166556, 0.86297154, 0.9051183, 0.94212526, 0.9466755, 0.96251947, 0.9049276, 0.8329348, 0.887649, 0.93759876, 0.93802065, 0.96138346, 0.90696293, 0.85697186, 0.9028414, 0.93742967, 0.94119155, 0.9619041, 0.8928501, 0.83966166, 0.8926537, 0.9325621, 0.9394488, 0.9643992, 0.91613764, 0.863777, 0.9051335, 0.94314593, 0.94777566, 0.9628512, 0.9048753, 0.8371695, 0.8876904, 0.9400969, 0.9391205, 0.9616716, 0.90736693, 0.861761, 0.9028572, 0.9404321, 0.9430863, 0.96281725, 0.89421076, 0.84370875, 0.89281416, 0.934719, 0.9405549, 0.96521705, 0.9180999, 0.8711192, 0.90563685, 0.94543433, 0.94749, 0.96333265, 0.9055399, 0.8359862, 0.8881401, 0.9394124, 0.93843913, 0.96194583, 0.907091, 0.8585835, 0.9023263, 0.93830633, 0.94166267, 0.9626697, 0.8926839, 0.83864963, 0.8916916, 0.9323813, 0.93983847, 0.9648484, 0.91802794, 0.86299264, 0.9047978, 0.942874, 0.94733673, 0.96295863, 0.90620255, 0.831451, 0.88644445, 0.9375978, 0.93845814, 0.961493, 0.90837246, 0.8570155, 0.90143925, 0.9379639, 0.94231975, 0.96296394, 0.8951751, 0.8396208, 0.8911941, 0.9318715, 0.9392543, 0.9647809, 0.917444, 0.8627498, 0.90466994, 0.94187254, 0.9463473, 0.9632726, 0.90639436, 0.83320886, 0.8879444, 0.9359214, 0.9384794, 0.96230686, 0.9087481, 0.8571053, 0.90232337, 0.93787026, 0.940729, 0.96302176, 0.895331, 0.8384892, 0.8914207, 0.9308, 0.93884444, 0.9646644, 0.91821665, 0.8601061, 0.90401095, 0.94144404, 0.9472328, 0.96255136, 0.9057815, 0.8313241, 0.8866099, 0.9355647, 0.9378561, 0.96135914, 0.9074096, 0.85511124, 0.9029294, 0.9384113, 0.9422301, 0.96247613, 0.89561445, 0.8393991, 0.8933062, 0.93320024, 0.93986076, 0.9645765, 0.916205, 0.8590319, 0.9049006, 0.9430079, 0.9475772, 0.9625074, 0.90406096, 0.82913053, 0.8877062, 0.9367591, 0.9383076, 0.9615319, 0.90705764, 0.85736394, 0.9024131, 0.9382569, 0.9424684, 0.96222717, 0.89269894, 0.838866, 0.89407057, 0.93354803, 0.941317, 0.9646167, 0.9174732, 0.860002, 0.90522134, 0.94067854, 0.94723064, 0.9628687, 0.9033884, 0.82918614, 0.88696724, 0.93526345, 0.93789, 0.961856, 0.90553606, 0.8541479, 0.9035917, 0.9363496, 0.94186485, 0.962413, 0.890694, 0.83578396, 0.8930858, 0.93106025, 0.9396897, 0.9648559, 0.914548, 0.85982186, 0.90594006, 0.94169915, 0.94748527, 0.96306974, 0.90295255, 0.8281911, 0.8884788, 0.9364081, 0.9383351, 0.9618543, 0.9040592, 0.8536861, 0.9041048, 0.93635446, 0.94225985, 0.96274215, 0.8888625, 0.83449006, 0.8928502, 0.93119997, 0.94017214, 0.965067, 0.913472, 0.85960555, 0.90626246, 0.94137704, 0.94716954, 0.9631358, 0.9020808, 0.82813144, 0.8883214, 0.9356555, 0.9378643, 0.96184754, 0.904429, 0.853458, 0.90352094, 0.93665165, 0.94128525, 0.96253544, 0.88940465, 0.8352862, 0.89379257, 0.931268, 0.93966097, 0.9648972, 0.91416186, 0.86023355, 0.90694666, 0.9417426, 0.9470625, 0.9633513, 0.90129507, 0.82983816, 0.88929737, 0.9369135, 0.93757254, 0.9622997, 0.90316886, 0.85367, 0.9048005, 0.9369353, 0.9411397, 0.96298206, 0.8881354, 0.8357055, 0.8939767, 0.9326771, 0.9391241, 0.96537393, 0.91298753, 0.85955834, 0.906803, 0.9423534, 0.9466314, 0.963585, 0.90152276, 0.83004457, 0.8897624, 0.93715024, 0.93751186, 0.9622888, 0.9034352, 0.8548441, 0.904225, 0.93711716, 0.94081724, 0.96326584, 0.88812184, 0.83685917, 0.89360595, 0.93099755, 0.9388515, 0.965372, 0.91278124, 0.86157566, 0.9059686, 0.941524, 0.9464764, 0.9634644, 0.9009411, 0.8311392, 0.8883525, 0.9356965, 0.93680716, 0.96226716, 0.9027844, 0.8550814, 0.90399206, 0.9364267, 0.9404898, 0.9628907, 0.8873016, 0.83731174, 0.89295435, 0.93088603, 0.9384298, 0.96525216, 0.9127687, 0.86090064, 0.9054774, 0.9412315, 0.9464073, 0.9634043, 0.9005265, 0.83046514, 0.8887917, 0.9353337, 0.9371072, 0.9621508, 0.9028679, 0.8554587, 0.9038429, 0.9357947, 0.9407069, 0.96288294, 0.88729477, 0.83730114, 0.8932827, 0.93066454, 0.93909776, 0.96512926, 0.9117959, 0.86175567, 0.90596426, 0.9405715, 0.9468186, 0.96335465, 0.9006325, 0.8313661, 0.88845235, 0.93458617, 0.93743646, 0.9621599, 0.90288025, 0.8556549, 0.9037567, 0.9355397, 0.94118154, 0.9627657, 0.88705504, 0.83687407, 0.8937852, 0.93039787, 0.9391966, 0.96477014, 0.91257924, 0.86180425, 0.9062766, 0.94067353, 0.94728774, 0.96322244, 0.9006353, 0.83283454, 0.888151, 0.93490195, 0.9381717, 0.962065, 0.90278363, 0.8567481, 0.90359944, 0.93569064, 0.94150543, 0.96295524, 0.8872702, 0.83937985, 0.894059, 0.93135995, 0.93947256, 0.9651648, 0.9133503, 0.8635485, 0.90681, 0.9422908, 0.94770575, 0.9633846, 0.9011064, 0.8302986, 0.89238566, 0.93731904, 0.9389834, 0.9623487, 0.90273976, 0.854639, 0.9066977, 0.93778384, 0.9421262, 0.963066, 0.8875998, 0.83689684, 0.8970589, 0.93264186, 0.94024414, 0.9654157, 0.91264355, 0.86260146, 0.9090981, 0.94269484, 0.9476004, 0.9635703, 0.90070677, 0.8334442, 0.8923666, 0.9365002, 0.93851966, 0.96245295, 0.9030002, 0.8569589, 0.90696806, 0.93725806, 0.94192576, 0.9632418, 0.8874902, 0.8393254, 0.89690304, 0.93215185, 0.94017196, 0.9654245, 0.9129066, 0.8617019, 0.90857357, 0.9422733, 0.9477118, 0.9636023, 0.90047306, 0.83004975, 0.89293325, 0.9371986, 0.9388313, 0.96256405, 0.903145, 0.85231096, 0.9070167, 0.93825585, 0.9422387, 0.9632636, 0.88807464, 0.83380073, 0.8992756, 0.93333846, 0.94086653, 0.96564764, 0.91294324, 0.85828954, 0.91066045, 0.94301206, 0.9477696, 0.9636891, 0.9007355, 0.8258764, 0.89442986, 0.93764454, 0.9389432, 0.96275365, 0.903666, 0.8513448, 0.9078347, 0.9377223, 0.9421657, 0.96319544, 0.88821304, 0.83291894, 0.8996549, 0.93315727, 0.9404897, 0.96536726, 0.9134495, 0.8576078, 0.9110506, 0.94321495, 0.94784826, 0.9640037, 0.90160435, 0.8253413, 0.8957086, 0.9379962, 0.93876123, 0.9628207, 0.9045739, 0.8516056, 0.90799147, 0.9375641, 0.94222176, 0.9635661, 0.8880823, 0.83169293, 0.8985055, 0.9329856, 0.9401692, 0.9655824, 0.91353476, 0.8584963, 0.91018045, 0.94279987, 0.94773424, 0.9638279, 0.90141255, 0.8248005, 0.89425355, 0.93788964, 0.9388969, 0.96296096, 0.9039358, 0.85047245, 0.90853333, 0.93811065, 0.9421464, 0.96365774, 0.8888876, 0.8312458, 0.900289, 0.9342837, 0.9406864, 0.96589303, 0.91359985, 0.85679305, 0.91101277, 0.9436172, 0.9478152, 0.96413654, 0.9012049, 0.8254972, 0.89447045, 0.9375714, 0.9388352, 0.96298176, 0.9036375, 0.8503011, 0.9086531, 0.9381859, 0.9422246, 0.9636943, 0.8880006, 0.8313873, 0.89964306, 0.9335089, 0.9405917, 0.9659579, 0.9132419, 0.85667115, 0.91122395, 0.94324595, 0.94794554, 0.9642371, 0.90117615, 0.82411766, 0.8952699, 0.9378691, 0.93907326, 0.9631706, 0.9038976, 0.84954405, 0.90886486, 0.93858814, 0.9426136, 0.9638956, 0.8886117, 0.8306572, 0.9000906, 0.93374956, 0.94080985, 0.96602494, 0.91331816, 0.85652256, 0.91148967, 0.9432589, 0.9480783, 0.9642496, 0.9014346, 0.82414395, 0.89557356, 0.93803304, 0.9393672, 0.9631592, 0.90396005, 0.85027295, 0.9089079, 0.93829876, 0.9424947, 0.96388143, 0.8886138, 0.831068, 0.9002285, 0.93336993, 0.94075364, 0.965915, 0.913415, 0.8568671, 0.9113746, 0.94297844, 0.94781154, 0.96410495, 0.9013672, 0.8251655, 0.89525676, 0.9376176, 0.93883854, 0.9630306, 0.9037966, 0.8505387, 0.90871054, 0.93809116, 0.9421939, 0.9637557, 0.88818973, 0.83141327, 0.8999853, 0.9333666, 0.9406122, 0.9658225, 0.9130259, 0.8569641, 0.9111025, 0.94307864, 0.9477306, 0.9641461, 0.9012365, 0.8248663, 0.89508414, 0.93765396, 0.9390023, 0.96306264, 0.9037367, 0.8502673, 0.9086643, 0.9380422, 0.9423618, 0.9636839, 0.88844913, 0.8316568, 0.9001425, 0.93355614, 0.9408075, 0.9658454, 0.9137419, 0.8575078, 0.9114434, 0.94319534, 0.94798815, 0.96418375, 0.9020396, 0.82457274, 0.895106, 0.937602, 0.93890613, 0.963066, 0.904045, 0.85000217, 0.908419, 0.9376777, 0.9421752, 0.96373516, 0.888413, 0.83088505, 0.8999991, 0.9331577, 0.94054496, 0.96576935, 0.9139502, 0.8568476, 0.9103728, 0.942569, 0.9476247, 0.9640896, 0.9015808, 0.82440436, 0.89422685, 0.9371252, 0.9385724, 0.96272755, 0.9037757, 0.8493936, 0.9073085, 0.937174, 0.9416746, 0.9635406, 0.888194, 0.8300291, 0.89868087, 0.93236583, 0.9400655, 0.9657478, 0.913176, 0.8557253, 0.9099974, 0.9423205, 0.94747186, 0.963976, 0.9014343, 0.8236014, 0.8942626, 0.9369296, 0.93862015, 0.96306485, 0.9035682, 0.84926564, 0.9082487, 0.93761826, 0.9422519, 0.9637694, 0.8887871, 0.8305879, 0.8996519, 0.93310994, 0.94083107, 0.96593916, 0.9137513, 0.8561696, 0.9110269, 0.9427473, 0.9476427, 0.9641677, 0.9023088, 0.8235399, 0.8950901, 0.93750435, 0.9387359, 0.9631574, 0.9046436, 0.8493801, 0.90891683, 0.93785775, 0.9425374, 0.96388584, 0.8892876, 0.83056676, 0.9002422, 0.9331977, 0.94115186, 0.9660415, 0.9140191, 0.8561123, 0.91144156, 0.94273937, 0.9482751, 0.964237, 0.9021315, 0.8239423, 0.89550906, 0.937495, 0.93906844, 0.96310014, 0.904366, 0.8495879, 0.90881306, 0.9376194, 0.94266826, 0.9638506, 0.88965315, 0.83105034, 0.900179, 0.93296385, 0.94128084, 0.96590334, 0.91438955, 0.85588765, 0.9113579, 0.9426514, 0.9483618, 0.96424806, 0.9026121, 0.823719, 0.8955612, 0.9372637, 0.93967515, 0.96311516, 0.90483487, 0.84998006, 0.90910023, 0.9372312, 0.9432366, 0.9638093, 0.8898572, 0.8306259, 0.9000917, 0.93254036, 0.941552, 0.96584374, 0.9142294, 0.8564707, 0.9114919, 0.9424231, 0.9481696, 0.96416646, 0.90235764, 0.82399994, 0.8956999, 0.93693197, 0.9392035, 0.963123, 0.9045253, 0.8505068, 0.90917856, 0.937685, 0.9426885, 0.9638679, 0.8895091, 0.8315451, 0.9006551, 0.9330978, 0.9411185, 0.9658942, 0.9139981, 0.85760796, 0.9119924, 0.9426676, 0.9484126, 0.96423274, 0.9022752, 0.8251688, 0.8962652, 0.9374853, 0.93942577, 0.96290547, 0.90407187, 0.8504716, 0.90917456, 0.9377038, 0.9431398, 0.96391577, 0.889296, 0.8316005, 0.90106165, 0.93318367, 0.9413743, 0.9660619, 0.91478163, 0.85786283, 0.91186666, 0.9426129, 0.9483143, 0.9643056, 0.9029996, 0.82572895, 0.89601517, 0.9370161, 0.9395752, 0.96320873, 0.90514076, 0.85168487, 0.90957844, 0.93734866, 0.9431175, 0.96401304, 0.89033884, 0.8327918, 0.90082747, 0.9326646, 0.94166434, 0.96620584, 0.9150875, 0.8590789, 0.9118433, 0.94237745, 0.9485193, 0.9643764, 0.9028212, 0.8264741, 0.89601433, 0.93700296, 0.9400141, 0.9634334, 0.90567106, 0.85242796, 0.9098126, 0.93730164, 0.9434349, 0.96415836, 0.89069843, 0.8332854, 0.9010614, 0.932351, 0.9419817, 0.96622044, 0.91518825, 0.8590519, 0.91207784, 0.94218093, 0.9488897, 0.96453476, 0.90344197, 0.8275484, 0.8960916, 0.93660426, 0.9401949, 0.963508, 0.9054844, 0.8525364, 0.9097086, 0.93724006, 0.94341767, 0.9641974, 0.8907917, 0.8334074, 0.90093243, 0.93233544, 0.9421033, 0.96626496, 0.91561145, 0.8590266, 0.9118898, 0.941996, 0.9489134, 0.96455806, 0.9034352, 0.8267281, 0.89597166, 0.9367107, 0.94017744, 0.9635682, 0.90559757, 0.8522125, 0.9096823, 0.93690896, 0.94347775, 0.9642015, 0.8910465, 0.8337954, 0.9011814, 0.932291, 0.9422332, 0.96630484, 0.9155651, 0.85933346, 0.91206425, 0.94205797, 0.9490824, 0.96466553, 0.90372115, 0.8272281, 0.89617515, 0.9363579, 0.94050163, 0.9635754, 0.9058464, 0.85230225, 0.9097548, 0.9369683, 0.9439087, 0.9642994, 0.8911286, 0.8340566, 0.9013916, 0.9324108, 0.9424372, 0.9663684, 0.91543144, 0.8587217, 0.9123111, 0.9421089, 0.94922113, 0.96466655, 0.9034531, 0.82720536, 0.8968483, 0.9368037, 0.94078475, 0.9636697, 0.90620285, 0.8523149, 0.910339, 0.9370657, 0.944051, 0.96431243, 0.8912099, 0.83373225, 0.9015977, 0.9323799, 0.9425971, 0.96633595, 0.9157916, 0.8592906, 0.912574, 0.942157, 0.9492988, 0.96469927, 0.90419006, 0.8274505, 0.8969471, 0.9368371, 0.9408606, 0.96368885, 0.9066132, 0.8525856, 0.9103631, 0.9370516, 0.9441641, 0.9642834, 0.8920834, 0.8341138, 0.9014499, 0.9320887, 0.94264907, 0.96642685, 0.9161898, 0.8590798, 0.91242015, 0.94219285, 0.94944715, 0.96470016, 0.9042934, 0.8271331, 0.896777, 0.93675923, 0.94087434, 0.96370935, 0.9063931, 0.85269046, 0.9101465, 0.93686116, 0.9441203, 0.96436155, 0.89153284, 0.834025, 0.90168273, 0.9320656, 0.94256264, 0.96647996, 0.9158126, 0.8593253, 0.91246754, 0.9420054, 0.94935787, 0.96476483, 0.90396005, 0.8271258, 0.8970055, 0.93658084, 0.9409772, 0.96369404, 0.9061558, 0.852706, 0.91036844, 0.9367697, 0.9441457, 0.96439415, 0.89148563, 0.83420795, 0.9015742, 0.93184286, 0.942441, 0.966451, 0.9157549, 0.85895795, 0.9123944, 0.94189507, 0.94924605, 0.96466684, 0.90391845, 0.8271036, 0.89696157, 0.936224, 0.94080514, 0.9637458, 0.9059255, 0.8521836, 0.91005206, 0.9365749, 0.9439826, 0.96437377, 0.8907392, 0.8337401, 0.901098, 0.9319372, 0.9424578, 0.96653885, 0.9158332, 0.85862416, 0.91219264, 0.9420106, 0.94938153, 0.9647755, 0.9045284, 0.8269297, 0.896645, 0.9364249, 0.9407702, 0.9638515, 0.9062224, 0.8523955, 0.9096812, 0.936817, 0.9440732, 0.9643559, 0.8915407, 0.8341559, 0.90141135, 0.93222594, 0.94285285, 0.9665129, 0.915998, 0.8592961, 0.9124775, 0.9420364, 0.94957894, 0.96469545, 0.9041003, 0.82783914, 0.896525, 0.93646646, 0.9410373, 0.9637697, 0.9063207, 0.8531605, 0.9102713, 0.93671584, 0.9441759, 0.9644978, 0.8923328, 0.8348272, 0.9019261, 0.93218255, 0.9427153, 0.96647435, 0.916033, 0.85956717, 0.91255313, 0.9419013, 0.9494924, 0.9647258, 0.90469855, 0.82824713, 0.89645916, 0.936104, 0.9409983, 0.96366006, 0.90646166, 0.85361713, 0.9105206, 0.93676543, 0.9440691, 0.9642726, 0.8920422, 0.8346686, 0.9015813, 0.9320427, 0.9428649, 0.9663717, 0.91609704, 0.8589693, 0.9121664, 0.94169587, 0.94947404, 0.9646372, 0.9041345, 0.8271063, 0.8959059, 0.9361355, 0.94112587, 0.9636873, 0.9068883, 0.8532903, 0.91021293, 0.9368288, 0.9442016, 0.9644662, 0.8921056, 0.8353386, 0.90171427, 0.93188995, 0.9429037, 0.96643764, 0.91587216, 0.8603013, 0.91227746, 0.9417151, 0.9495439, 0.9647413, 0.90458524, 0.82732636, 0.8966023, 0.9361738, 0.9409094, 0.9635983, 0.90668285, 0.8529111, 0.91014576, 0.93659097, 0.94420266, 0.96437883, 0.8926881, 0.83421075, 0.90146434, 0.9317089, 0.94262016, 0.96634287, 0.9166546, 0.8591496, 0.91198486, 0.94136846, 0.9490049, 0.9646167, 0.9048647, 0.8272859, 0.8967555, 0.9362444, 0.9405958, 0.96362853, 0.90736395, 0.85253924, 0.9098259, 0.93663573, 0.9440083, 0.96431065, 0.8928793, 0.83329594, 0.9007953, 0.93167263, 0.9425945, 0.9663283, 0.91697264, 0.8594827, 0.9117451, 0.9415521, 0.9492478, 0.9645264, 0.9047937, 0.8266607, 0.8962348, 0.9361306, 0.94090766, 0.9637369, 0.90726155, 0.85274595, 0.90932786, 0.9364197, 0.9439929, 0.9644577, 0.89311564, 0.8337627, 0.90096873, 0.9319704, 0.9425272, 0.96643203, 0.9171752, 0.85948974, 0.91134334, 0.94149476, 0.94929516, 0.96467704, 0.90522337, 0.8266719, 0.89597505, 0.9356895, 0.940703, 0.9636076, 0.9075558, 0.8528674, 0.90933836, 0.9361786, 0.9440523, 0.96433884, 0.89356977, 0.83406794, 0.9004836, 0.9312346, 0.9427329, 0.96641546, 0.91713417, 0.8596263, 0.91093975, 0.9410841, 0.94928813, 0.96470946, 0.9056915, 0.8268846, 0.8956488, 0.93556917, 0.940931, 0.9637702, 0.9077845, 0.852175, 0.9088137, 0.9360355, 0.9439654, 0.96445304, 0.89380133, 0.8337842, 0.8998371, 0.93092614, 0.94241047, 0.96653795, 0.91786635, 0.85915524, 0.91087127, 0.94084144, 0.94936174, 0.96475506, 0.90624857, 0.8270294, 0.895648, 0.9356535, 0.9409652, 0.96381533, 0.90902716, 0.8533199, 0.9095533, 0.9362998, 0.94421816, 0.9644648, 0.8942143, 0.83352506, 0.9004657, 0.9309686, 0.9425011, 0.9664937, 0.91774684, 0.85902303, 0.91110545, 0.94085103, 0.94910324, 0.96475804, 0.9059563, 0.82672596, 0.89492357, 0.9355483, 0.9405815, 0.96368456, 0.9079253, 0.8525351, 0.90850264, 0.93603593, 0.94380605, 0.9644599, 0.89365613, 0.83425546, 0.89950347, 0.93117166, 0.94230866, 0.9664378, 0.91762894, 0.85983187, 0.91080767, 0.9412086, 0.9490944, 0.96467376, 0.9060311, 0.827088, 0.89497155, 0.93565565, 0.9405574, 0.9637742, 0.9076576, 0.8526367, 0.908577, 0.93626785, 0.94365597, 0.9644149, 0.89393467, 0.8338971, 0.8995129, 0.93116957, 0.94216293, 0.96646225, 0.91757315, 0.859742, 0.9108453, 0.9412059, 0.9490435, 0.96467894, 0.9058409, 0.8279309, 0.8948527, 0.93569744, 0.94030535, 0.96369714, 0.907791, 0.85369253, 0.9089069, 0.9362384, 0.94355243, 0.9644537, 0.89357835, 0.83558756, 0.9000224, 0.9314375, 0.94197786, 0.96648306, 0.91747785, 0.8611145, 0.91132003, 0.94115704, 0.948855, 0.964711, 0.90598077, 0.82935107, 0.8953317, 0.9357829, 0.9397246, 0.9635847, 0.90812355, 0.85494435, 0.909287, 0.9362017, 0.94323504, 0.96428925, 0.89349383, 0.83646435, 0.9001975, 0.93145466, 0.9414416, 0.9663756, 0.91712093, 0.86135304, 0.9112763, 0.94142723, 0.9484954, 0.964643, 0.9055808, 0.82974565, 0.8957799, 0.93606013, 0.9399031, 0.9635978, 0.9078627, 0.85507894, 0.9091892, 0.9366173, 0.9431123, 0.96426886, 0.89325255, 0.8369772, 0.9001661, 0.9315491, 0.9417999, 0.96630114, 0.9176882, 0.8615538, 0.91140115, 0.94145334, 0.9485155, 0.9645693, 0.9059176, 0.8290132, 0.8956615, 0.9362573, 0.9400732, 0.9635881, 0.9080269, 0.85494435, 0.90930223, 0.93709666, 0.94355726, 0.9642597, 0.89369243, 0.83671546, 0.9002027, 0.9322304, 0.941967, 0.9662084, 0.9173501, 0.8614545, 0.9115696, 0.9419594, 0.94876015, 0.9644719, 0.90572274, 0.8297012, 0.89588934, 0.9365594, 0.9404284, 0.9634208, 0.90861225, 0.85468966, 0.9095507, 0.9369476, 0.94364005, 0.96397305, 0.894889, 0.83624923, 0.89988935, 0.93144774, 0.9423118, 0.9659267, 0.91813356, 0.8617936, 0.91151303, 0.94163305, 0.94913673, 0.964137, 0.90715194, 0.82980597, 0.8954074, 0.9361244, 0.94030875, 0.96316177, 0.908607, 0.85484457, 0.90972245, 0.9368331, 0.9437181, 0.9639101, 0.894961, 0.8363224, 0.9002625, 0.9317703, 0.9422795, 0.96606934, 0.91822976, 0.86123157, 0.9115814, 0.94217676, 0.9491524, 0.9644159, 0.90650415, 0.8297019, 0.8965671, 0.9366378, 0.94075394, 0.9635599, 0.9088365, 0.8554989, 0.9102398, 0.9372563, 0.9436257, 0.9640746, 0.8938698, 0.8363754, 0.8999701, 0.93143696, 0.9420685, 0.9662466, 0.91784793, 0.86136526, 0.9116567, 0.9417175, 0.94920653, 0.9644943, 0.9058253, 0.8296902, 0.89589167, 0.9361593, 0.94024, 0.9635762, 0.90780073, 0.85488886, 0.9096598, 0.936528, 0.94366723, 0.9640589, 0.8929295, 0.8358661, 0.90072405, 0.93107635, 0.9424381, 0.9663847, 0.91711813, 0.8617889, 0.9129291, 0.9409631, 0.9490175, 0.96473676, 0.9052929, 0.8293792, 0.8957075, 0.9360551, 0.9404967, 0.9637914, 0.9076753, 0.8558456, 0.9097476, 0.9360526, 0.9440285, 0.96436876, 0.89343846, 0.8379549, 0.9004494, 0.9315111, 0.9429121, 0.96635723, 0.9167227, 0.86203116, 0.91130155, 0.94134396, 0.9490726, 0.96469104, 0.9049071, 0.8301566, 0.89506954, 0.9356459, 0.94071805, 0.96372604, 0.90736675, 0.8555471, 0.9095157, 0.93594414, 0.94341177, 0.9643363, 0.89375716, 0.8380614, 0.900137, 0.93092036, 0.9423676, 0.9664615, 0.9176502, 0.8631968, 0.9113618, 0.9409679, 0.9492411, 0.9648131, 0.9053316, 0.8304761, 0.89499867, 0.9355167, 0.9404562, 0.96380854, 0.9072233, 0.8568549, 0.9089074, 0.9360455, 0.9436333, 0.9644324, 0.8931962, 0.8372229, 0.900226, 0.93142694, 0.9430603, 0.96659875, 0.9172814, 0.86278886, 0.91112256, 0.9408857, 0.9492305, 0.9646819, 0.9048721, 0.8309453, 0.8949669, 0.9354817, 0.940609, 0.96375763, 0.90677154, 0.8566179, 0.9092126, 0.93609494, 0.9437851, 0.964355, 0.893161, 0.83777, 0.89949584, 0.9307969, 0.94213265, 0.96638495, 0.91721356, 0.86299336, 0.91113156, 0.9411467, 0.949105, 0.96488154, 0.9056971, 0.8312894, 0.8955043, 0.9358461, 0.94051915, 0.96380734, 0.90776086, 0.85645086, 0.909326, 0.93614835, 0.9437544, 0.9643561, 0.89329624, 0.83816963, 0.9003466, 0.9309376, 0.94241726, 0.9663862, 0.91730094, 0.86329114, 0.91137373, 0.94105333, 0.94915307, 0.96475506, 0.90541565, 0.8302764, 0.8956181, 0.93552566, 0.94030315, 0.9638134, 0.90797985, 0.8566221, 0.9096976, 0.9361521, 0.9435255, 0.9643622, 0.89390576, 0.83797204, 0.9000889, 0.93104833, 0.9422536, 0.9664347, 0.9176128, 0.8627785, 0.91155016, 0.94136333, 0.9492192, 0.9647334, 0.9061137, 0.8303125, 0.8957205, 0.9354984, 0.94036406, 0.9637822, 0.90826607, 0.85640275, 0.9100857, 0.93627006, 0.9438654, 0.96454453, 0.8941552, 0.83786565, 0.9008266, 0.9313199, 0.94238067, 0.966496, 0.9177781, 0.86372966, 0.912148, 0.94139826, 0.94946706, 0.964979, 0.90587175, 0.8312318, 0.8962516, 0.93634444, 0.9408341, 0.9640937, 0.9083673, 0.85709727, 0.910243, 0.9367578, 0.94407904, 0.9646802, 0.8940836, 0.8382848, 0.9011073, 0.93180925, 0.9424415, 0.9666596, 0.91796273, 0.8637228, 0.9123733, 0.94187665, 0.9495292, 0.96497005, 0.9061636, 0.83139354, 0.89601487, 0.93624884, 0.9408309, 0.96405244, 0.90853214, 0.8566554, 0.9097687, 0.9369572, 0.94420284, 0.9647477, 0.8943887, 0.83819586, 0.9007419, 0.9319878, 0.9426936, 0.96667963, 0.91790247, 0.8631398, 0.9121359, 0.94210345, 0.9496185, 0.96494615, 0.90600425, 0.83037955, 0.89612824, 0.93617916, 0.9406106, 0.9637813, 0.9081915, 0.8564463, 0.9094537, 0.9370074, 0.9439738, 0.9645453, 0.8944739, 0.8384104, 0.9008709, 0.9316787, 0.94287497, 0.96668386, 0.917976, 0.86365426, 0.9120266, 0.94197017, 0.94970214, 0.965032, 0.9060314, 0.83169323, 0.8959213, 0.9364058, 0.94080365, 0.9641836, 0.90823567, 0.85719424, 0.9100268, 0.9370734, 0.9444325, 0.96474063, 0.8942251, 0.83895826, 0.9009301, 0.9322168, 0.94286436, 0.9668232, 0.9180464, 0.8640704, 0.91216743, 0.94212514, 0.94956905, 0.9653578, 0.9066948, 0.8316508, 0.89620703, 0.9365208, 0.94095665, 0.96419585, 0.9087599, 0.85704666, 0.9103602, 0.93728596, 0.9443529, 0.964698, 0.89461225, 0.8389186, 0.9015373, 0.93252856, 0.9429571, 0.9667976, 0.9186227, 0.8641686, 0.91257817, 0.9421871, 0.94968235, 0.96525395, 0.906548, 0.83101475, 0.89644444, 0.9367287, 0.940859, 0.96428305, 0.9091055, 0.85680175, 0.9098907, 0.9373099, 0.9441455, 0.96459, 0.89534056, 0.8385372, 0.90098006, 0.932506, 0.94256353, 0.9664972, 0.9186411, 0.8633473, 0.9124808, 0.94237334, 0.9496026, 0.96482927, 0.907079, 0.83136636, 0.8957916, 0.9366603, 0.9409086, 0.96388465, 0.9095157, 0.85707855, 0.9098343, 0.9372254, 0.9443009, 0.9645821, 0.89571583, 0.83886665, 0.9007445, 0.93253464, 0.9426884, 0.96652347, 0.91890144, 0.8634903, 0.91211814, 0.94227433, 0.9495681, 0.9648994, 0.9074749, 0.83182234, 0.8958297, 0.9365002, 0.94069505, 0.96384734, 0.9096764, 0.8572863, 0.9095598, 0.9372383, 0.9439003, 0.9644424, 0.89560056, 0.83912915, 0.90024614, 0.93212014, 0.94249487, 0.96647614, 0.9190128, 0.8634667, 0.9114419, 0.9420385, 0.9493505, 0.9648, 0.9072569, 0.8312655, 0.8957581, 0.9363175, 0.9407135, 0.9637286, 0.9096425, 0.85688627, 0.91001904, 0.937216, 0.94417554, 0.964467, 0.8961306, 0.83863485, 0.90099263, 0.9325223, 0.9427771, 0.9665226, 0.91909236, 0.8638966, 0.9127558, 0.94266295, 0.9498316, 0.96499455, 0.9074804, 0.8313576, 0.8961292, 0.93682116, 0.9408431, 0.96390766, 0.9095004, 0.8570987, 0.910521, 0.93737286, 0.944503, 0.96458036, 0.8961264, 0.83960015, 0.9015522, 0.93327105, 0.9430517, 0.96656054, 0.91945004, 0.86372584, 0.9124329, 0.9423065, 0.9497312, 0.9648708, 0.90763986, 0.8323006, 0.8962535, 0.93674856, 0.94107604, 0.9638541, 0.90969884, 0.8581881, 0.9103638, 0.9377373, 0.94465804, 0.9645862, 0.89659315, 0.8400416, 0.90147644, 0.9330517, 0.9433285, 0.9665209, 0.9190571, 0.8644637, 0.91283125, 0.942555, 0.9498571, 0.96502453, 0.90724367, 0.8329749, 0.8962734, 0.93694705, 0.94099337, 0.964143, 0.9098206, 0.8585211, 0.9099115, 0.93737894, 0.9444798, 0.9647676, 0.8960286, 0.8404925, 0.901021, 0.9326492, 0.94323915, 0.9667302, 0.9195017, 0.8649774, 0.91244185, 0.94246036, 0.9497717, 0.96510124, 0.907881, 0.833021, 0.8965526, 0.9370351, 0.9412706, 0.96409166, 0.91013265, 0.8581274, 0.9104698, 0.9381159, 0.94455266, 0.9647758, 0.896455, 0.84060436, 0.9012824, 0.93314856, 0.9429642, 0.9668061, 0.91971415, 0.864939, 0.91277367, 0.94291884, 0.94993293, 0.9652501, 0.9081464, 0.83249784, 0.89642394, 0.93692267, 0.94110835, 0.96413165, 0.9102367, 0.8577362, 0.91003746, 0.93754554, 0.94452137, 0.9646752, 0.8966127, 0.8398403, 0.9008623, 0.9325848, 0.9427428, 0.96671396, 0.9199962, 0.86472106, 0.91283196, 0.94264835, 0.94963795, 0.96513325, 0.90816957, 0.83221555, 0.895788, 0.9368369, 0.94097394, 0.9641026, 0.91033936, 0.85807186, 0.9102269, 0.937906, 0.9443873, 0.9649151, 0.8970339, 0.8398849, 0.90089744, 0.933387, 0.9427939, 0.9668168, 0.91985375, 0.86473536, 0.91247094, 0.9433895, 0.9496065, 0.9652294, 0.90760803, 0.8327145, 0.8964182, 0.9380775, 0.94115245, 0.9642371, 0.90990883, 0.8581208, 0.91018796, 0.9390453, 0.9442689, 0.9648488, 0.89621717, 0.8404661, 0.90098345, 0.93396777, 0.94280833, 0.96686995, 0.9194458, 0.86513686, 0.91274405, 0.9438936, 0.949717, 0.9652112, 0.9076655, 0.8331779, 0.89653814, 0.93820894, 0.9409389, 0.9642579, 0.9100749, 0.8584237, 0.9103207, 0.93915975, 0.9442931, 0.9648569, 0.89644337, 0.84165114, 0.9012822, 0.93440545, 0.94283724, 0.96687716, 0.9198335, 0.8660216, 0.9127643, 0.94438165, 0.9497072, 0.96533895, 0.9082599, 0.8349411, 0.89663416, 0.93871605, 0.9412642, 0.9643658, 0.9104947, 0.86011183, 0.9106569, 0.9395699, 0.94443154, 0.96514624, 0.8970069, 0.84277296, 0.9017513, 0.934434, 0.94302124, 0.9671545, 0.9200776, 0.8659741, 0.9128254, 0.94401085, 0.94971055, 0.9655655, 0.9085531, 0.83545715, 0.89660656, 0.93881273, 0.9409844, 0.9645281, 0.9109032, 0.8601942, 0.9105541, 0.9398237, 0.944458, 0.96514255, 0.8973734, 0.84260094, 0.901404, 0.93528235, 0.9428439, 0.96714973, 0.9205396, 0.8664398, 0.91276336, 0.945046, 0.9495739, 0.96558315, 0.90839225, 0.834953, 0.8965473, 0.9393204, 0.9407356, 0.9648173, 0.9107369, 0.8598317, 0.9102416, 0.940004, 0.9437957, 0.9653215, 0.89702755, 0.8423987, 0.9014544, 0.93541527, 0.94264823, 0.9672067, 0.92026585, 0.8667889, 0.91300327, 0.94505227, 0.94935673, 0.96565807, 0.908264, 0.8360815, 0.8967161, 0.9396017, 0.9405998, 0.9648438, 0.91073143, 0.8609551, 0.91077346, 0.9402321, 0.944013, 0.96551245, 0.8971097, 0.8427195, 0.9018345, 0.9355555, 0.94258535, 0.9673729, 0.91993695, 0.8674312, 0.91327083, 0.9452727, 0.94974536, 0.96574533, 0.90872985, 0.8361177, 0.8968603, 0.9398, 0.9410223, 0.96480966, 0.91068006, 0.8614224, 0.91100323, 0.9404815, 0.9445143, 0.96548915, 0.89695305, 0.84315133, 0.90230715, 0.935641, 0.9433993, 0.96734077, 0.92013806, 0.8675355, 0.9139953, 0.94543, 0.9500548, 0.96567786, 0.90832436, 0.83544505, 0.89762664, 0.94023687, 0.94141495, 0.96484536, 0.9108714, 0.86065835, 0.9115628, 0.9406232, 0.9446206, 0.9653979, 0.89696836, 0.8432783, 0.9028479, 0.935541, 0.94307256, 0.9673584, 0.92017245, 0.8666617, 0.9141794, 0.9451564, 0.95008904, 0.9658306, 0.90911233, 0.8355678, 0.8983461, 0.9400347, 0.9412976, 0.96505725, 0.9112057, 0.8613792, 0.9120168, 0.94086844, 0.94487685, 0.9654669, 0.89815897, 0.844286, 0.90357363, 0.93596154, 0.9436254, 0.9676579, 0.92110425, 0.86886156, 0.91511035, 0.9458252, 0.9502413, 0.96616304, 0.91028506, 0.83821636, 0.8990654, 0.94052804, 0.94190985, 0.96530724, 0.9129912, 0.86323947, 0.9133144, 0.94177496, 0.9454157, 0.9656762, 0.89945453, 0.8451322, 0.9050253, 0.93713117, 0.9442191, 0.9675753, 0.92248476, 0.86973494, 0.9157607, 0.9465565, 0.95064646, 0.96601963, 0.91100353, 0.83885795, 0.9001233, 0.94107485, 0.94211626, 0.9651805, 0.9128606, 0.8632507, 0.9138094, 0.9414971, 0.9451186, 0.9656196, 0.89951396, 0.84619087, 0.9053156, 0.93722886, 0.943881, 0.967531, 0.92243254, 0.87046224, 0.9165795, 0.9463832, 0.9504292, 0.9660532, 0.911538, 0.83965683, 0.9006997, 0.941041, 0.9420995, 0.96523076, 0.9139745, 0.8641428, 0.91417354, 0.9417444, 0.9455267, 0.96583486, 0.9008647, 0.84708226, 0.90520185, 0.9372629, 0.94449776, 0.9678798, 0.9231761, 0.8703941, 0.9165082, 0.9464936, 0.9508571, 0.96647584, 0.91179484, 0.83936995, 0.90022635, 0.94158584, 0.9420131, 0.9655231, 0.9143005, 0.86403114, 0.9139459, 0.941998, 0.94542485, 0.9660522, 0.900824, 0.8469473, 0.9045374, 0.93674207, 0.94381076, 0.96782213, 0.9231477, 0.87109005, 0.9157647, 0.9462409, 0.95058644, 0.96619284, 0.9118191, 0.840298, 0.9007299, 0.9419221, 0.94219786, 0.9651805, 0.91372883, 0.8648349, 0.91442484, 0.9418788, 0.9455144, 0.96571034, 0.90090865, 0.8475552, 0.9052188, 0.9380053, 0.94409275, 0.9676729, 0.9235269, 0.8710846, 0.9163124, 0.9463788, 0.9503422, 0.96602696, 0.91157407, 0.8402593, 0.9009037, 0.94033825, 0.9416783, 0.9649214, 0.91344744, 0.86473566, 0.9141697, 0.94096327, 0.9452816, 0.9658988, 0.90037113, 0.8486102, 0.905821, 0.9361259, 0.9430787, 0.9678188, 0.923213, 0.8715865, 0.91562164, 0.9460966, 0.9504261, 0.9662158, 0.91150415, 0.83955157, 0.8986715, 0.9406088, 0.9425868, 0.9655805, 0.9131004, 0.8642543, 0.9117219, 0.9407417, 0.9455286, 0.9654601, 0.8984559, 0.84711504, 0.9016333, 0.9342666, 0.9420046, 0.96740156, 0.920635, 0.87015253, 0.91363627, 0.9435856, 0.9485562, 0.9658156, 0.90841174, 0.8398139, 0.896889, 0.93788147, 0.9396059, 0.9647051, 0.9105302, 0.86361086, 0.91130805, 0.9391721, 0.9429036, 0.965487, 0.8966014, 0.8463027, 0.90182096, 0.93367076, 0.94192415, 0.96735203, 0.92025787, 0.8703087, 0.91286075, 0.9434893, 0.9486817, 0.9658173, 0.90853673, 0.83991176, 0.8965641, 0.9377236, 0.93968064, 0.96478826, 0.91118544, 0.86439645, 0.91002196, 0.9387771, 0.9430328, 0.96543616, 0.89719343, 0.8462509, 0.9009208, 0.93320286, 0.9413712, 0.9673583, 0.9201072, 0.86986196, 0.9128163, 0.9431312, 0.9486015, 0.9656574, 0.9083442, 0.83956814, 0.89690834, 0.9376758, 0.9397624, 0.96478635, 0.9104115, 0.86427414, 0.91131383, 0.9384951, 0.94372165, 0.96538305, 0.897711, 0.847445, 0.9026923, 0.93342155, 0.9418388, 0.9675213, 0.92011595, 0.8698362, 0.91322607, 0.9432923, 0.94879156, 0.96590024, 0.90844464, 0.8396021, 0.8976096, 0.93770176, 0.94097173, 0.9653337, 0.9118378, 0.865089, 0.9126083, 0.9398359, 0.945434, 0.9661696, 0.89958256, 0.8478006, 0.9039246, 0.9336478, 0.9434788, 0.96813715, 0.9231129, 0.87226194, 0.9154569, 0.9441683, 0.9505365, 0.9664847, 0.91147035, 0.8409544, 0.8974029, 0.938027, 0.9416072, 0.96540725, 0.91331416, 0.86515194, 0.91173726, 0.93945634, 0.94438773, 0.9659068, 0.8988367, 0.84638107, 0.90232086, 0.93489164, 0.9432398, 0.9681318, 0.9224648, 0.87008774, 0.9142319, 0.94390476, 0.9506457, 0.9666291, 0.91137403, 0.8416674, 0.8987653, 0.93837595, 0.9421617, 0.96571255, 0.91328347, 0.86590034, 0.91282076, 0.9391499, 0.9453722, 0.96626765, 0.90045094, 0.8495912, 0.903793, 0.93428016, 0.9439451, 0.96810126, 0.9225596, 0.87237626, 0.91473716, 0.9437972, 0.9506382, 0.9664706, 0.9108778, 0.8421226, 0.898836, 0.9386739, 0.9422409, 0.96550626, 0.91317666, 0.86601204, 0.9122609, 0.9397852, 0.9457812, 0.9661976, 0.9005211, 0.84977365, 0.90318936, 0.9351442, 0.9440741, 0.9680242, 0.92288494, 0.87257427, 0.9147607, 0.94388103, 0.9508704, 0.9663116, 0.91126066, 0.84206265, 0.89821905, 0.9383506, 0.9423458, 0.96529394, 0.9132448, 0.86654884, 0.9120973, 0.93933433, 0.9455616, 0.9657967, 0.8999913, 0.84984535, 0.90307, 0.93348676, 0.9440683, 0.9678858, 0.9221982, 0.8727928, 0.91486067, 0.94357675, 0.9508388, 0.9663962, 0.9103943, 0.84296876, 0.8989577, 0.93842864, 0.9424107, 0.96539944, 0.91281164, 0.86705697, 0.9126985, 0.9393273, 0.9456234, 0.9659059, 0.89934164, 0.8509094, 0.9035828, 0.9342254, 0.9442595, 0.9679106, 0.9224013, 0.87339985, 0.91494507, 0.94360894, 0.9508012, 0.96614766, 0.91072994, 0.843839, 0.89882165, 0.93821293, 0.9422897, 0.96520084, 0.9128628, 0.8676314, 0.91237605, 0.93888235, 0.9454664, 0.965693, 0.89943784, 0.8505165, 0.9029982, 0.9336213, 0.9440243, 0.9677339, 0.9222886, 0.87329125, 0.9145722, 0.94358534, 0.9505971, 0.96620584, 0.9105762, 0.84354985, 0.8987451, 0.93813175, 0.9424171, 0.9653189, 0.91298956, 0.8675311, 0.9126077, 0.939051, 0.94563395, 0.96579283, 0.8993646, 0.85071677, 0.90302294, 0.9341096, 0.94462043, 0.96775657, 0.9221416, 0.87327826, 0.9149221, 0.94413537, 0.9509803, 0.96616036, 0.9101122, 0.8428326, 0.8987578, 0.9391293, 0.9429919, 0.96517676, 0.91250795, 0.86659396, 0.9130238, 0.93925285, 0.94614303, 0.9658026, 0.89880866, 0.84995043, 0.90296334, 0.9350026, 0.9445083, 0.9677173, 0.922025, 0.8727279, 0.9149655, 0.944362, 0.9505439, 0.9660668, 0.91013455, 0.8427099, 0.8984509, 0.9392053, 0.9426706, 0.96529883, 0.9127985, 0.86722255, 0.9121038, 0.9399942, 0.94589925, 0.96591, 0.899462, 0.8503454, 0.9024602, 0.934823, 0.9443146, 0.9678995, 0.92278695, 0.8730057, 0.91434574, 0.94448227, 0.95100105, 0.96631247, 0.9111089, 0.84299046, 0.8975321, 0.93902224, 0.942628, 0.9653499, 0.9129464, 0.8670904, 0.9118194, 0.94005954, 0.9459263, 0.9659484, 0.8996273, 0.8501649, 0.9029687, 0.9349225, 0.94480073, 0.9679749, 0.9222058, 0.8732029, 0.91465914, 0.9447143, 0.9521342, 0.9663082, 0.9105526, 0.843716, 0.898053, 0.9395421, 0.94318175, 0.96532905, 0.9123328, 0.86784965, 0.9119396, 0.94009155, 0.9465534, 0.9660215, 0.898923, 0.8502822, 0.90318686, 0.9355996, 0.94490695, 0.9681437, 0.9222878, 0.8736076, 0.9146058, 0.94567436, 0.951344, 0.9664542, 0.9101059, 0.843606, 0.898444, 0.93952405, 0.9430693, 0.9655486, 0.9127844, 0.86769384, 0.9126259, 0.94053644, 0.9464637, 0.9660194, 0.89944905, 0.8511291, 0.90338975, 0.9356992, 0.9451714, 0.96800464, 0.92259514, 0.8740322, 0.9151352, 0.9451676, 0.9516381, 0.9665264, 0.9107021, 0.8433289, 0.8988857, 0.9395744, 0.9433291, 0.96565354, 0.91287905, 0.86762625, 0.91302484, 0.94037145, 0.94657457, 0.96616024, 0.89953405, 0.8504328, 0.9036815, 0.9355112, 0.94506395, 0.9681617, 0.92228657, 0.8736067, 0.9149282, 0.9450282, 0.95167553, 0.9664532, 0.91029215, 0.84278524, 0.8989779, 0.939497, 0.9433877, 0.9655476, 0.9128018, 0.8670735, 0.91313285, 0.94055504, 0.9464687, 0.9660298, 0.8993863, 0.8502393, 0.90354687, 0.93570673, 0.9450444, 0.96816236, 0.9225212, 0.87309396, 0.9149144, 0.9446244, 0.9515247, 0.96662647, 0.91076416, 0.84290624, 0.89905566, 0.93950045, 0.9433413, 0.9656523, 0.9130104, 0.8674238, 0.91287696, 0.9402182, 0.94645804, 0.966089, 0.899611, 0.85027516, 0.9036827, 0.93538725, 0.9449293, 0.9679757, 0.9224885, 0.8730145, 0.9152834, 0.94491696, 0.9515303, 0.9664591, 0.91071117, 0.84315115, 0.89955235, 0.93958926, 0.9432698, 0.9655477, 0.9128536, 0.8676372, 0.9128929, 0.9402477, 0.9463996, 0.966138, 0.8996861, 0.85085803, 0.90367734, 0.9355034, 0.94506013, 0.9680817, 0.9223318, 0.8738618, 0.9152903, 0.94488543, 0.95157886, 0.96648663, 0.91039556, 0.8439546, 0.89988583, 0.9397334, 0.9436361, 0.96572113, 0.9129011, 0.8682041, 0.9133585, 0.94069415, 0.94664294, 0.966223, 0.899988, 0.8511476, 0.9043878, 0.9357446, 0.94571656, 0.96820885, 0.9225085, 0.87417203, 0.91592866, 0.94450384, 0.9519794, 0.96666884, 0.91095984, 0.8441183, 0.9000103, 0.9394493, 0.9436217, 0.9656668, 0.9130112, 0.8682726, 0.9133692, 0.94046324, 0.9470381, 0.9661673, 0.8994802, 0.85072637, 0.90418833, 0.9358664, 0.9453628, 0.96807677, 0.92275846, 0.87374145, 0.9156999, 0.94512916, 0.9516885, 0.9667221, 0.9113013, 0.8437471, 0.8999537, 0.93969905, 0.94324625, 0.9657568, 0.9135371, 0.8677201, 0.91326874, 0.9405395, 0.94630426, 0.96627563, 0.90041256, 0.8508768, 0.9041115, 0.9356662, 0.94497037, 0.9682157, 0.92303514, 0.87344176, 0.9158838, 0.9450179, 0.951393, 0.96660155, 0.9112132, 0.8435537, 0.8995581, 0.9395223, 0.94315815, 0.96576995, 0.9134001, 0.8680105, 0.9131581, 0.9400925, 0.9461521, 0.96631014, 0.9000316, 0.85078627, 0.90407175, 0.9354258, 0.9447637, 0.96829534, 0.9230024, 0.8737777, 0.9155309, 0.94466573, 0.9512303, 0.96658885, 0.9113525, 0.8436218, 0.89980584, 0.93949425, 0.943064, 0.96583766, 0.913534, 0.8681485, 0.91328514, 0.94059014, 0.9462303, 0.9663246, 0.9004298, 0.85120404, 0.9043165, 0.9359465, 0.94495344, 0.96831983, 0.92321837, 0.8737783, 0.9159193, 0.9454231, 0.9513482, 0.9667158, 0.91126484, 0.8433657, 0.8999093, 0.9401557, 0.94308627, 0.96578294, 0.9135753, 0.86760545, 0.91344976, 0.9410411, 0.9464651, 0.966345, 0.9008094, 0.85058403, 0.9043211, 0.93615603, 0.9449738, 0.9682773, 0.92316544, 0.8737361, 0.9159015, 0.94549614, 0.95158195, 0.96666926, 0.91122836, 0.84315634, 0.9000837, 0.93993366, 0.94334346, 0.9658253, 0.9132599, 0.86773753, 0.91348076, 0.94043857, 0.94645077, 0.96621877, 0.9001369, 0.85116637, 0.90443426, 0.9356959, 0.94503736, 0.9681368, 0.9226951, 0.8740263, 0.91591775, 0.94543093, 0.95140755, 0.96647, 0.9112631, 0.8437955, 0.9001711, 0.9401142, 0.94315666, 0.9656826, 0.913744, 0.86809963, 0.91358525, 0.94060034, 0.94634724, 0.96610403, 0.90045065, 0.85078627, 0.90438914, 0.93593234, 0.9450333, 0.9681506, 0.9229355, 0.8738603, 0.9159096, 0.9453042, 0.95154333, 0.9666068, 0.9113741, 0.84386796, 0.9002078, 0.94005054, 0.9434213, 0.9658245, 0.9135112, 0.8680371, 0.913652, 0.94078404, 0.94636714, 0.96630806, 0.90063393, 0.8505078, 0.9046914, 0.9362731, 0.945119, 0.96841013, 0.9234442, 0.8735616, 0.9158324, 0.94501543, 0.9510192, 0.9667472, 0.91144747, 0.84377265, 0.90005386, 0.9403375, 0.94348997, 0.9660455, 0.9137542, 0.8673548, 0.91351926, 0.94096625, 0.9464921, 0.9667299, 0.9011957, 0.8508603, 0.9043654, 0.93653667, 0.9450863, 0.96863043, 0.92334163, 0.87392783, 0.9158877, 0.94556767, 0.9516433, 0.9669384, 0.9117914, 0.84405535, 0.9000816, 0.94032866, 0.94338036, 0.9661813, 0.9136596, 0.86793804, 0.9134602, 0.9409946, 0.9464812, 0.9666793, 0.9007886, 0.8505713, 0.9041787, 0.9366053, 0.9453771, 0.9685967, 0.9236544, 0.8741916, 0.9160156, 0.94561017, 0.95155317, 0.9669676, 0.9118774, 0.84370536, 0.90012395, 0.94018793, 0.9432606, 0.9660907, 0.9140065, 0.86856574, 0.9136899, 0.94079596, 0.9463196, 0.96653026, 0.9010089, 0.8512669, 0.9046704, 0.9362371, 0.9450103, 0.96849716, 0.92351, 0.8739269, 0.91639274, 0.94543594, 0.95152575, 0.9668191, 0.9121842, 0.8435385, 0.90049136, 0.9399761, 0.94323343, 0.9659948, 0.9144211, 0.8681413, 0.91403955, 0.94097894, 0.9465672, 0.96656126, 0.9014775, 0.8509221, 0.90479535, 0.9363826, 0.9452476, 0.96852255, 0.92365164, 0.8734981, 0.9161855, 0.9456592, 0.95169866, 0.9669502, 0.9119381, 0.84263515, 0.900268, 0.9401635, 0.943407, 0.9661489, 0.914169, 0.8674677, 0.91382277, 0.9406607, 0.9464477, 0.9666498, 0.9016779, 0.85085535, 0.9048909, 0.93653196, 0.94527227, 0.9685882, 0.92400205, 0.87394226, 0.91630304, 0.94565517, 0.951742, 0.9669524, 0.9121683, 0.84319407, 0.9001764, 0.9401569, 0.9435134, 0.96624994, 0.91469854, 0.86807877, 0.9137976, 0.94100046, 0.9465929, 0.96664184, 0.9020579, 0.8505545, 0.9051546, 0.9367197, 0.94555986, 0.96854657, 0.92449117, 0.8734634, 0.9168183, 0.9460165, 0.9518801, 0.96704805, 0.9132092, 0.843036, 0.9005278, 0.94055426, 0.9435994, 0.96609694, 0.9148865, 0.86771446, 0.9140022, 0.94115925, 0.9468779, 0.9664964, 0.9017191, 0.8507816, 0.90518457, 0.9367334, 0.94577295, 0.9684105, 0.92420036, 0.8738216, 0.9167651, 0.94603485, 0.9519449, 0.96693265, 0.91264117, 0.8431, 0.90082157, 0.94074446, 0.94361126, 0.96609914, 0.914878, 0.8677765, 0.91426367, 0.94139403, 0.94682753, 0.96668696, 0.902057, 0.8506488, 0.90515393, 0.93672496, 0.9454149, 0.96845937, 0.92449236, 0.8736874, 0.9165084, 0.9457517, 0.9518858, 0.9667349, 0.9126578, 0.84292316, 0.90036714, 0.9402609, 0.94365, 0.96599644, 0.91491944, 0.8678546, 0.91411304, 0.94087267, 0.9467709, 0.96637875, 0.90120333, 0.8502754, 0.9051567, 0.93630785, 0.94556814, 0.9682902, 0.9237225, 0.8740772, 0.91658443, 0.9455832, 0.95186985, 0.96665514, 0.91240513, 0.8429388, 0.9006435, 0.9400574, 0.94368696, 0.9658702, 0.9149982, 0.8675971, 0.91406876, 0.9411682, 0.9468604, 0.96638966, 0.9019012, 0.8508704, 0.90484625, 0.93647546, 0.9456003, 0.96832377, 0.92440516, 0.87406963, 0.9166542, 0.9457233, 0.9519144, 0.96668154, 0.91304064, 0.842894, 0.9006715, 0.9398214, 0.94361246, 0.9658067, 0.91516787, 0.8681979, 0.9142897, 0.941074, 0.9468936, 0.9664382, 0.9018907, 0.8510504, 0.90517366, 0.93677706, 0.94557756, 0.9681796, 0.9246312, 0.8746789, 0.91639143, 0.9459802, 0.9518846, 0.96650386, 0.9131718, 0.84344155, 0.9003656, 0.94048375, 0.943798, 0.96572155, 0.9158334, 0.8680699, 0.9141945, 0.94117934, 0.9470288, 0.96620387, 0.9030709, 0.8507237, 0.9048737, 0.93665415, 0.9457364, 0.96824026, 0.92486876, 0.8745841, 0.9167212, 0.94610196, 0.95222217, 0.9666333, 0.913703, 0.84369653, 0.9007273, 0.94087243, 0.9442293, 0.9659055, 0.9157985, 0.8681866, 0.9142209, 0.9416866, 0.9471491, 0.9663422, 0.9025883, 0.8506371, 0.9051616, 0.93695533, 0.94586563, 0.9683685, 0.9247173, 0.873338, 0.91685057, 0.94649976, 0.95233, 0.9668113, 0.9131914, 0.84274495, 0.9006697, 0.9408504, 0.9441881, 0.9659507, 0.91547096, 0.8671801, 0.9143732, 0.9418097, 0.9475497, 0.9664484, 0.9022803, 0.84964997, 0.90558183, 0.9375776, 0.9462466, 0.96837664, 0.9244281, 0.8734092, 0.9170448, 0.9467799, 0.95266134, 0.9668541, 0.91308963, 0.84232587, 0.9010243, 0.94130784, 0.9445452, 0.9659937, 0.9157812, 0.86719584, 0.9147151, 0.94214755, 0.9476854, 0.9664805, 0.902402, 0.84935415, 0.905973, 0.9378715, 0.9466536, 0.9683441, 0.9246766, 0.8735578, 0.9171819, 0.94692975, 0.95258445, 0.96664876, 0.91337854, 0.8422211, 0.9008144, 0.94130945, 0.9445605, 0.9659522, 0.9157685, 0.8671767, 0.9145133, 0.94227827, 0.94769657, 0.96645445, 0.9028843, 0.8497823, 0.9055751, 0.9377943, 0.94654393, 0.9684078, 0.9249403, 0.8730932, 0.9168603, 0.9468582, 0.9523445, 0.9667166, 0.9129528, 0.8414702, 0.90064543, 0.9414047, 0.9445025, 0.9659529, 0.9150969, 0.86654985, 0.9143272, 0.94223076, 0.9476494, 0.96644306, 0.902552, 0.8493524, 0.90549475, 0.9376606, 0.9461793, 0.96833044, 0.924628, 0.8727661, 0.9167484, 0.9467981, 0.9525428, 0.96676564, 0.9128598, 0.84137213, 0.9005077, 0.9412597, 0.9445402, 0.9658856, 0.91548544, 0.86658746, 0.91428334, 0.9421018, 0.9476794, 0.9663739, 0.90211433, 0.8491214, 0.9050711, 0.9375793, 0.946423, 0.9682501, 0.92418313, 0.87300545, 0.9165708, 0.9469026, 0.95265776, 0.966705, 0.9124775, 0.84136254, 0.9003768, 0.94139564, 0.94451636, 0.96587646, 0.91490275, 0.86676365, 0.9141596, 0.9422463, 0.94764346, 0.9662302, 0.9019035, 0.8493705, 0.90524167, 0.9380633, 0.9461759, 0.9681815, 0.9238477, 0.8729372, 0.91661406, 0.9470183, 0.9524316, 0.9665052, 0.9120846, 0.8414379, 0.9003435, 0.94148314, 0.9444493, 0.9657918, 0.91469866, 0.8668173, 0.9143032, 0.94223994, 0.94752914, 0.9662371, 0.9018692, 0.84905267, 0.9053987, 0.9377612, 0.94609636, 0.9682113, 0.9238801, 0.8733099, 0.9168845, 0.9472958, 0.9528533, 0.9664581, 0.9120349, 0.84283215, 0.9004718, 0.94189084, 0.9446995, 0.96574634, 0.91442966, 0.8666734, 0.91446203, 0.9425603, 0.9477177, 0.96610403, 0.90147936, 0.8489661, 0.9052408, 0.9380047, 0.94610345, 0.9680473, 0.9237239, 0.87284285, 0.9168694, 0.94696414, 0.95244807, 0.96633655, 0.91127795, 0.84112227, 0.9005968, 0.9413728, 0.9438166, 0.96534693, 0.91347164, 0.8666729, 0.9139904, 0.9420347, 0.9468151, 0.9658083, 0.9002733, 0.8488209, 0.9044253, 0.9372829, 0.94535506, 0.967841, 0.9231438, 0.87286556, 0.91627616, 0.94717115, 0.9519196, 0.9662537, 0.91141975, 0.8410907, 0.9005446, 0.94204694, 0.9437371, 0.965633, 0.9140247, 0.8668864, 0.9142396, 0.94274116, 0.9469214, 0.96600527, 0.901266, 0.8496973, 0.9053745, 0.93784803, 0.9454495, 0.96797377, 0.9231664, 0.873381, 0.9167764, 0.94735074, 0.9518628, 0.96630704, 0.91150326, 0.84274757, 0.9006827, 0.94184387, 0.9437347, 0.9654138, 0.91394454, 0.8669247, 0.9145127, 0.94266933, 0.94698113, 0.9659583, 0.90105546, 0.849977, 0.9056301, 0.9377221, 0.94555676, 0.9680039, 0.9238077, 0.8732966, 0.91741854, 0.9469528, 0.9518557, 0.9662519, 0.91194344, 0.84253526, 0.9018186, 0.9415482, 0.9435551, 0.9654425, 0.91416943, 0.867603, 0.9154808, 0.9423621, 0.9466571, 0.9658837, 0.9013098, 0.84986913, 0.9062238, 0.9381559, 0.94521064, 0.96797144, 0.9235337, 0.8734215, 0.9170718, 0.9469387, 0.95142096, 0.96629167, 0.91170603, 0.84260714, 0.900432, 0.94159335, 0.9435116, 0.96545327, 0.91392434, 0.8672434, 0.9145545, 0.94272304, 0.947054, 0.9659249, 0.901017, 0.8499588, 0.9058674, 0.9383058, 0.9457698, 0.9679074, 0.9231663, 0.8738128, 0.9171871, 0.9475911, 0.9520012, 0.96624595, 0.9112946, 0.841475, 0.90059227, 0.94196934, 0.9441541, 0.96550316, 0.914116, 0.86690336, 0.9145786, 0.9429726, 0.9473054, 0.96589303, 0.90038747, 0.8492816, 0.90577126, 0.9379917, 0.94568306, 0.96777534, 0.9229418, 0.87328964, 0.91697246, 0.9473562, 0.9524592, 0.9661856, 0.9112676, 0.84177136, 0.9008775, 0.9421325, 0.94427, 0.9653949, 0.91356474, 0.8666871, 0.9138091, 0.9426395, 0.9482143, 0.9656894, 0.8997368, 0.8496011, 0.9058009, 0.9383361, 0.9465444, 0.9679082, 0.92342716, 0.8736091, 0.9173428, 0.94719255, 0.95299786, 0.9663588, 0.91174734, 0.84212524, 0.90076035, 0.94183207, 0.94485545, 0.9656537, 0.9144568, 0.8672741, 0.9150873, 0.94286066, 0.9488151, 0.9663585, 0.9011537, 0.8498931, 0.9061052, 0.93888324, 0.9465546, 0.96823514, 0.9238095, 0.8734731, 0.9174368, 0.9474865, 0.9529902, 0.96648115, 0.9121525, 0.84258914, 0.90132296, 0.9419765, 0.944974, 0.9658197, 0.914947, 0.86774427, 0.9148008, 0.94183767, 0.947321, 0.96627957, 0.90180665, 0.85051566, 0.9060384, 0.9379363, 0.9465128, 0.9682902, 0.92460173, 0.87430024, 0.9181889, 0.94698584, 0.95235896, 0.96657985, 0.9128449, 0.84378153, 0.9015232, 0.9416059, 0.94487, 0.96583587, 0.9151479, 0.86852133, 0.9152971, 0.9424298, 0.94788426, 0.9661658, 0.90156484, 0.84986585, 0.9064504, 0.9375212, 0.9460908, 0.9681206, 0.92413396, 0.87368083, 0.91785157, 0.9470781, 0.9528003, 0.9665667, 0.912543, 0.84247994, 0.9015946, 0.9412939, 0.94476277, 0.96579707, 0.91540664, 0.8676669, 0.9154576, 0.9424915, 0.94814044, 0.9662394, 0.9027986, 0.8500894, 0.9062741, 0.938203, 0.9470205, 0.9683907, 0.9249212, 0.8739316, 0.9180607, 0.94777995, 0.95360065, 0.96694493, 0.91300327, 0.84286344, 0.90224624, 0.9423746, 0.94524896, 0.9661273, 0.9155742, 0.86839485, 0.9157611, 0.9435119, 0.9481472, 0.966669, 0.902766, 0.8504725, 0.9070834, 0.93973243, 0.9479309, 0.9686018, 0.92547256, 0.8737773, 0.9183231, 0.9485308, 0.953701, 0.9669057, 0.9131906, 0.84267294, 0.9027403, 0.9420531, 0.9456479, 0.9662284, 0.9169959, 0.86775845, 0.9159875, 0.94286203, 0.9486804, 0.9667485, 0.9028598, 0.84893876, 0.90517014, 0.9383665, 0.9471274, 0.968872, 0.92464453, 0.87285376, 0.91725117, 0.947302, 0.95342344, 0.9669426, 0.91323227, 0.8424497, 0.9010781, 0.9424899, 0.94545454, 0.96602327, 0.9156628, 0.86724585, 0.9155071, 0.9436057, 0.94871604, 0.9664246, 0.9029499, 0.850155, 0.9060379, 0.93868214, 0.94669557, 0.9681169, 0.9251938, 0.8729453, 0.91753435, 0.9473338, 0.95308036, 0.96655375, 0.9127686, 0.8424669, 0.90165424, 0.9416707, 0.9451304, 0.9660945, 0.9147779, 0.8670044, 0.91549414, 0.94263285, 0.94789714, 0.9659398, 0.90135974, 0.8497498, 0.9067852, 0.93826395, 0.9469912, 0.9678371, 0.9234076, 0.8733552, 0.91845787, 0.9470669, 0.95388365, 0.96646625, 0.9116408, 0.8416875, 0.9019737, 0.94148207, 0.9453116, 0.96555835, 0.914131, 0.86719215, 0.9159065, 0.9424955, 0.94865596, 0.9658192, 0.9012884, 0.8495573, 0.90733594, 0.9379653, 0.9470575, 0.96769744, 0.9238024, 0.87330335, 0.9188479, 0.947181, 0.95342374, 0.9660262, 0.91174346, 0.8417903, 0.9023085, 0.94168496, 0.9454391, 0.9653628, 0.9143802, 0.8675007, 0.9161553, 0.9424853, 0.9486353, 0.9658454, 0.9018617, 0.8504079, 0.9073994, 0.93785894, 0.9473159, 0.96779376, 0.9238517, 0.87399185, 0.91891724, 0.9471007, 0.9536412, 0.9662293, 0.9123754, 0.84234184, 0.9027722, 0.941636, 0.9461741, 0.9655176, 0.9152615, 0.8682781, 0.91661716, 0.94232464, 0.94923615, 0.96613216, 0.9025687, 0.8510346, 0.9070701, 0.9378103, 0.94766, 0.9680692, 0.92421645, 0.87416995, 0.9187215, 0.9469414, 0.95387363, 0.9662823, 0.91243017, 0.842841, 0.90269864, 0.94148046, 0.94602054, 0.96543455, 0.9147981, 0.86749905, 0.9157493, 0.9425832, 0.9491764, 0.9660275, 0.9025912, 0.8503761, 0.90696067, 0.9384002, 0.9477473, 0.96794575, 0.92445916, 0.8738656, 0.9186715, 0.9474388, 0.9538986, 0.9663521, 0.9125961, 0.8427876, 0.9025102, 0.94192076, 0.94595575, 0.9655677, 0.9151896, 0.8682239, 0.91611534, 0.942763, 0.94920504, 0.96607655, 0.9020638, 0.8505335, 0.90774465, 0.9384965, 0.9478086, 0.9679328, 0.92422885, 0.87386024, 0.9187437, 0.94753104, 0.95385563, 0.96621466, 0.9122348, 0.8422221, 0.90248114, 0.9417962, 0.9458857, 0.9655484, 0.91511387, 0.8677317, 0.9159503, 0.9427652, 0.94924444, 0.96610594, 0.90212816, 0.85007375, 0.9077252, 0.9384236, 0.94796073, 0.96802205, 0.9243756, 0.8743312, 0.9190927, 0.94739014, 0.9540007, 0.9662906, 0.9125675, 0.8427986, 0.90310556, 0.94184, 0.9461191, 0.9656298, 0.9149468, 0.8682151, 0.9166353, 0.9428992, 0.94905746, 0.96621567, 0.90254754, 0.8509437, 0.9080755, 0.9387385, 0.9479067, 0.96818906, 0.9246013, 0.87462676, 0.9194699, 0.94766927, 0.9540775, 0.966594, 0.9124406, 0.84283817, 0.90321755, 0.9420342, 0.9462424, 0.9656804, 0.9146825, 0.86769384, 0.9166994, 0.9429479, 0.9492958, 0.9662905, 0.9020707, 0.8504138, 0.90800697, 0.93866396, 0.9481583, 0.9682975, 0.9242258, 0.87446326, 0.91928834, 0.9475457, 0.95403856, 0.96653426, 0.91195554, 0.84259456, 0.9030285, 0.9421056, 0.94627315, 0.9657191, 0.9145759, 0.86809164, 0.91646755, 0.9431929, 0.9495356, 0.9663535, 0.9016054, 0.8505742, 0.9080593, 0.93879694, 0.94837034, 0.9682671, 0.92437977, 0.87458974, 0.91942585, 0.94771755, 0.9542036, 0.9665618, 0.91225404, 0.84245896, 0.903024, 0.94218165, 0.94671, 0.96583843, 0.9151982, 0.8680281, 0.91696554, 0.94307435, 0.9495107, 0.966262, 0.90172637, 0.8502255, 0.90828127, 0.93873173, 0.9480216, 0.9684143, 0.9240067, 0.874113, 0.9192028, 0.94745916, 0.9541782, 0.96649, 0.91155016, 0.8424889, 0.9027477, 0.9420311, 0.946317, 0.9657469, 0.91477287, 0.8674375, 0.91625345, 0.94295424, 0.9494102, 0.9662012, 0.90128064, 0.85044014, 0.9073032, 0.9387049, 0.9480318, 0.96815276, 0.9238219, 0.8740324, 0.91874254, 0.9475623, 0.95413804, 0.9664651, 0.91200507, 0.8422376, 0.9023881, 0.94199806, 0.9461204, 0.9656615, 0.9150982, 0.8670776, 0.91611135, 0.9428666, 0.9490569, 0.96609795, 0.90211445, 0.8498753, 0.907803, 0.9386531, 0.948212, 0.96830565, 0.9246157, 0.87401325, 0.9192816, 0.9475686, 0.9541893, 0.96654344, 0.9130291, 0.8424762, 0.9031579, 0.94210094, 0.9466775, 0.9661464, 0.9160428, 0.86764294, 0.9168547, 0.9428552, 0.9497495, 0.96659255, 0.90413177, 0.85065305, 0.907984, 0.93910015, 0.94899595, 0.9685714, 0.92485166, 0.87460667, 0.91938585, 0.9479392, 0.95452565, 0.9667526, 0.912598, 0.8430083, 0.90285194, 0.94228286, 0.94683546, 0.9660026, 0.91513574, 0.8682271, 0.91662747, 0.9430294, 0.9495213, 0.9662743, 0.9016624, 0.8511548, 0.9076264, 0.93889874, 0.9484731, 0.9682603, 0.9244738, 0.8745116, 0.91885746, 0.9479552, 0.9546156, 0.9667896, 0.91308534, 0.8440413, 0.9031365, 0.94275945, 0.94672424, 0.96602726, 0.9151938, 0.86880946, 0.9167708, 0.9433223, 0.9497345, 0.96624416, 0.90245837, 0.85137576, 0.90786076, 0.9387987, 0.9479688, 0.9681599, 0.92429566, 0.8745447, 0.9190023, 0.9477711, 0.9544942, 0.96653104, 0.9131976, 0.8441419, 0.90331554, 0.942473, 0.9470872, 0.96591717, 0.9155551, 0.8700762, 0.9172967, 0.9433813, 0.95008874, 0.9664177, 0.90292513, 0.85248685, 0.90858865, 0.9392848, 0.94854826, 0.9681722, 0.92505014, 0.8752943, 0.91940266, 0.9479982, 0.95466065, 0.9665766, 0.9130234, 0.84409606, 0.9033988, 0.9423854, 0.9469121, 0.96596074, 0.9154528, 0.86918825, 0.9169425, 0.94313186, 0.9496398, 0.96624124, 0.9022412, 0.85179114, 0.9084796, 0.9388216, 0.9484008, 0.9680973, 0.924764, 0.87524784, 0.920167, 0.9477715, 0.9543251, 0.96653306, 0.91244704, 0.8444692, 0.90393275, 0.94200647, 0.94674057, 0.96584845, 0.91531634, 0.86934453, 0.91726613, 0.9428594, 0.9497302, 0.9663535, 0.9030409, 0.8531876, 0.908318, 0.9383881, 0.94817466, 0.9683336, 0.9250839, 0.875966, 0.9199173, 0.94772214, 0.95450795, 0.96670806, 0.9135152, 0.8441618, 0.9037341, 0.9420088, 0.9464465, 0.96593404, 0.91570634, 0.8689519, 0.9168291, 0.94261414, 0.9490939, 0.9664768, 0.90271175, 0.85200197, 0.9083968, 0.9387666, 0.9482053, 0.96846396, 0.9251498, 0.87515706, 0.9203032, 0.9478301, 0.9546082, 0.9668461, 0.9128953, 0.84428144, 0.90384644, 0.94243646, 0.94624525, 0.9661755, 0.9160293, 0.86943656, 0.91738915, 0.9432186, 0.9494793, 0.9664649, 0.9029573, 0.85186535, 0.9085296, 0.9394042, 0.9483857, 0.96833134, 0.92471105, 0.8756102, 0.9198536, 0.9482787, 0.9544164, 0.9666715, 0.9131209, 0.8438157, 0.9038759, 0.943054, 0.9465967, 0.9660867, 0.9154198, 0.8691232, 0.9175187, 0.9438063, 0.94944954, 0.96657705, 0.9023081, 0.852013, 0.90894246, 0.9395738, 0.9481513, 0.96846133, 0.9243885, 0.87562007, 0.9199418, 0.948146, 0.95417213, 0.96681577, 0.9125827, 0.84477675, 0.9042112, 0.9427583, 0.94631505, 0.96611893, 0.9153426, 0.8696694, 0.9177549, 0.94376755, 0.9496172, 0.96669745, 0.9022371, 0.8524364, 0.9090922, 0.93962634, 0.9483293, 0.9686161, 0.92434424, 0.8755471, 0.9201624, 0.94839567, 0.95441926, 0.9668464, 0.91259223, 0.844203, 0.9039464, 0.9427567, 0.94657004, 0.9660085, 0.91532093, 0.86902285, 0.91748285, 0.9438124, 0.9498265, 0.96652335, 0.9025384, 0.85243297, 0.90845674, 0.9396077, 0.94836533, 0.96850944, 0.92462087, 0.8757857, 0.9197074, 0.94827056, 0.95439076, 0.96670437, 0.9125606, 0.84512544, 0.90363014, 0.94267875, 0.94653696, 0.96594685, 0.9150489, 0.8702668, 0.91709656, 0.94376916, 0.9497757, 0.9664243, 0.9021211, 0.85284305, 0.9082519, 0.93952477, 0.9486037, 0.9684137, 0.92466134, 0.8763665, 0.9195969, 0.9482859, 0.95446736, 0.96672654, 0.9127667, 0.84488744, 0.90324104, 0.9427, 0.9464858, 0.9658668, 0.9147613, 0.86995745, 0.91720355, 0.94357294, 0.9497312, 0.9664156, 0.90261745, 0.85266733, 0.9084309, 0.93937105, 0.9483389, 0.9684036, 0.9247087, 0.87585676, 0.91971505, 0.948112, 0.95441306, 0.96668464, 0.91289264, 0.84507287, 0.9038839, 0.9426136, 0.94669825, 0.9659336, 0.9156297, 0.8704873, 0.9175639, 0.943479, 0.94969785, 0.9663676, 0.90210766, 0.85288376, 0.9084638, 0.93932897, 0.9483938, 0.96836513, 0.9242392, 0.8763166, 0.9198902, 0.9480415, 0.95412284, 0.966595, 0.9118007, 0.8451767, 0.90354866, 0.94251925, 0.94620085, 0.9658968, 0.9151603, 0.870437, 0.91746306, 0.94365424, 0.94964236, 0.9665245, 0.90215373, 0.85298735, 0.9083384, 0.9391829, 0.94836617, 0.9684581, 0.9245294, 0.8760994, 0.9199772, 0.9479876, 0.95446014, 0.9668451, 0.91272116, 0.8448686, 0.90403306, 0.942447, 0.94676185, 0.9660916, 0.9154241, 0.87049294, 0.9175629, 0.9433814, 0.94991183, 0.9666181, 0.9025476, 0.8534118, 0.90886444, 0.9393072, 0.94876593, 0.9686614, 0.9244955, 0.8766139, 0.9199396, 0.9480275, 0.9546766, 0.9669745, 0.9126842, 0.84584177, 0.90393955, 0.9426346, 0.9469632, 0.9662402, 0.91524225, 0.87094855, 0.91766614, 0.94358194, 0.9502615, 0.9667008, 0.9024006, 0.8536899, 0.9088126, 0.93958306, 0.9489517, 0.96871847, 0.92461544, 0.8768067, 0.9198976, 0.9481587, 0.9548907, 0.9670339, 0.9126583, 0.84629947, 0.90412164, 0.9426064, 0.94712967, 0.96624905, 0.9153966, 0.87117517, 0.91780406, 0.94380385, 0.95021474, 0.966816, 0.90287244, 0.8543922, 0.90913993, 0.93955845, 0.9489765, 0.9686659, 0.9247198, 0.87732154, 0.92029643, 0.94843364, 0.9548829, 0.96693695, 0.91276515, 0.84676534, 0.9042959, 0.9428555, 0.9472875, 0.96624315, 0.915323, 0.8717152, 0.91764885, 0.94361806, 0.9503038, 0.9667585, 0.9027784, 0.8539125, 0.9087688, 0.9396375, 0.9490406, 0.96869254, 0.9244943, 0.87726897, 0.91981614, 0.94840735, 0.95487934, 0.9668719, 0.9128296, 0.8461235, 0.90403444, 0.94294536, 0.9473031, 0.9663704, 0.9157529, 0.87113404, 0.9177451, 0.9436277, 0.9505707, 0.9668549, 0.9026349, 0.85397154, 0.9084207, 0.93942094, 0.94904244, 0.9686072, 0.9247867, 0.8768579, 0.9199211, 0.9485492, 0.9551853, 0.9670028, 0.91330373, 0.847108, 0.9041626, 0.9429955, 0.94773924, 0.9663107, 0.9158845, 0.8724002, 0.91789293, 0.9442643, 0.9511983, 0.9667946, 0.90372854, 0.85627985, 0.9090249, 0.9404797, 0.9500114, 0.9686923, 0.9258558, 0.8789712, 0.92030644, 0.94897836, 0.9559139, 0.96697736, 0.9138832, 0.84895545, 0.90437734, 0.9436398, 0.9483425, 0.96636367, 0.9167065, 0.8734959, 0.9182053, 0.9445018, 0.9511205, 0.96694297, 0.9041871, 0.856588, 0.9092919, 0.9406406, 0.950137, 0.9688094, 0.9258568, 0.8797694, 0.9205693, 0.94929963, 0.9559679, 0.9671158, 0.9139548, 0.8496207, 0.9048372, 0.9442271, 0.9484381, 0.96649575, 0.9163311, 0.87426513, 0.9185915, 0.9452028, 0.9512966, 0.9668283, 0.9036508, 0.8575706, 0.9097086, 0.94119686, 0.9502702, 0.96885484, 0.9254226, 0.8797462, 0.92077583, 0.94939107, 0.95593655, 0.9671018, 0.9138691, 0.84869343, 0.9045156, 0.9438954, 0.9483735, 0.9663566, 0.9165859, 0.87325454, 0.91811514, 0.94471604, 0.9512426, 0.9667896, 0.90437245, 0.85582566, 0.90927595, 0.9408586, 0.9499426, 0.9687117, 0.9258481, 0.8783504, 0.92026967, 0.94909847, 0.95564806, 0.9671299, 0.9143913, 0.8486678, 0.9047628, 0.9439872, 0.9484257, 0.96640813, 0.9172748, 0.87371695, 0.9184675, 0.9447667, 0.9513123, 0.9668723, 0.9048407, 0.8566083, 0.9097925, 0.9410232, 0.9502273, 0.9689295, 0.9263202, 0.87928635, 0.9205667, 0.949449, 0.9559351, 0.9672358, 0.91471803, 0.8484786, 0.90475714, 0.94410723, 0.9486109, 0.96651447, 0.91729593, 0.87361896, 0.9185919, 0.94504195, 0.95164955, 0.9671493, 0.9047636, 0.85633224, 0.90950656, 0.94108236, 0.950463, 0.9691458, 0.92650855, 0.87925476, 0.9207483, 0.9496098, 0.9562919, 0.9674337, 0.91431594, 0.8483681, 0.90454495, 0.94419885, 0.94870126, 0.9666461, 0.91727936, 0.87375253, 0.9181476, 0.94498426, 0.95155853, 0.96707624, 0.9048165, 0.8570091, 0.90913975, 0.9411739, 0.95020926, 0.9689565, 0.92619324, 0.8789416, 0.9202775, 0.94948286, 0.95597786, 0.9672743, 0.9150835, 0.8492164, 0.90464616, 0.9441461, 0.94890296, 0.9667221, 0.9181734, 0.8742312, 0.91853577, 0.9452655, 0.95178384, 0.96719503, 0.90595824, 0.8571006, 0.90951395, 0.941369, 0.9504064, 0.96926516, 0.92693233, 0.8795981, 0.9204767, 0.949843, 0.9564322, 0.96754587, 0.9154414, 0.848617, 0.90510297, 0.94477636, 0.94899887, 0.9669427, 0.9177609, 0.8735904, 0.91838324, 0.9457405, 0.95192516, 0.9674777, 0.9050673, 0.85632354, 0.9093417, 0.9416297, 0.9506825, 0.96943235, 0.9269005, 0.87949264, 0.9206196, 0.94994307, 0.95650834, 0.9676221, 0.91455424, 0.8489005, 0.9044964, 0.94429684, 0.9493502, 0.9668137, 0.9178101, 0.8741132, 0.9184362, 0.9451732, 0.95229775, 0.96734047, 0.90555876, 0.85717696, 0.9097703, 0.9411483, 0.9507194, 0.96927166, 0.92742556, 0.88008827, 0.92050904, 0.94972485, 0.95642495, 0.9675369, 0.915029, 0.8487086, 0.9053697, 0.9445493, 0.94884104, 0.9669982, 0.9174062, 0.8735518, 0.9181667, 0.9451516, 0.95216924, 0.96745706, 0.9045923, 0.85654724, 0.9096163, 0.941191, 0.9507306, 0.9694737, 0.92620707, 0.87890947, 0.92084336, 0.9495035, 0.956609, 0.96768326, 0.9143288, 0.8477152, 0.90480286, 0.9443097, 0.94904155, 0.9670339, 0.9177887, 0.8722626, 0.91843694, 0.9447697, 0.9515894, 0.9673908, 0.90400153, 0.85531616, 0.9097738, 0.94059616, 0.9504303, 0.96936697, 0.9258899, 0.8787223, 0.91981745, 0.94890255, 0.9558261, 0.9679281, 0.9138409, 0.84664506, 0.90426445, 0.9436852, 0.94877183, 0.9672259, 0.91784185, 0.871834, 0.91894484, 0.94487077, 0.95168763, 0.96775246, 0.9039128, 0.8556197, 0.9093627, 0.94098186, 0.9501465, 0.9696121, 0.9255656, 0.8791532, 0.92120194, 0.95039475, 0.9562969, 0.9677935, 0.91356874, 0.84886605, 0.90518105, 0.94521123, 0.948684, 0.9672277, 0.9171987, 0.8740646, 0.9190937, 0.9460723, 0.9517317, 0.96777415, 0.90447533, 0.8569641, 0.9096025, 0.94195914, 0.9502875, 0.9696651, 0.9264706, 0.8799771, 0.92120975, 0.95065755, 0.9567292, 0.9678372, 0.91456693, 0.849014, 0.9054074, 0.9453543, 0.94963354, 0.9672405, 0.91697127, 0.8743122, 0.91897565, 0.946157, 0.95234144, 0.9676279, 0.904071, 0.8574232, 0.9104161, 0.94266796, 0.9513657, 0.969638, 0.9261921, 0.8797177, 0.92140305, 0.9506442, 0.956746, 0.9677453, 0.91446614, 0.84914905, 0.9054351, 0.94524765, 0.949698, 0.9670885, 0.91737455, 0.8741916, 0.9191745, 0.9459195, 0.9525309, 0.9676192, 0.90482765, 0.8570293, 0.9101363, 0.94209796, 0.951388, 0.96951944, 0.9262685, 0.87937367, 0.92110074, 0.95044893, 0.9570888, 0.9677747, 0.91449016, 0.8489955, 0.90540653, 0.9451932, 0.949911, 0.9671049, 0.91757625, 0.87379223, 0.9190842, 0.94609416, 0.95263714, 0.9675931, 0.90485984, 0.85674345, 0.91013175, 0.9425398, 0.9513207, 0.96946275, 0.92626864, 0.87938684, 0.921195, 0.9508135, 0.957027, 0.9676559, 0.9140403, 0.84877414, 0.9052845, 0.94547343, 0.9505755, 0.96708965, 0.9163189, 0.873852, 0.9190411, 0.946301, 0.9531435, 0.967599, 0.9034882, 0.85658956, 0.9101383, 0.9426637, 0.9523211, 0.969428, 0.9255515, 0.8796037, 0.9212039, 0.95105535, 0.95756626, 0.96773976, 0.9135695, 0.8493799, 0.9054173, 0.94565016, 0.9506833, 0.96700734, 0.91693336, 0.874295, 0.9191876, 0.94651514, 0.9538409, 0.9676551, 0.90423745, 0.85646117, 0.9099187, 0.94268745, 0.95221215, 0.96952593, 0.9263544, 0.87994224, 0.92135215, 0.9508498, 0.957296, 0.9675502, 0.91362226, 0.8486518, 0.90524596, 0.9446946, 0.9499537, 0.9667947, 0.91598326, 0.87318337, 0.91857743, 0.9452335, 0.9526061, 0.9674164, 0.9038902, 0.8560907, 0.9098293, 0.94189274, 0.95144725, 0.96927994, 0.92535126, 0.8789982, 0.9210994, 0.9508265, 0.95719916, 0.9675578, 0.9137539, 0.84932816, 0.9056538, 0.9459202, 0.95024383, 0.9670451, 0.9167836, 0.8741491, 0.91949815, 0.9466142, 0.952867, 0.967624, 0.90434664, 0.857019, 0.91021484, 0.9427205, 0.9516449, 0.9694728, 0.92606103, 0.8792757, 0.9215514, 0.9511175, 0.9572518, 0.9677201, 0.9136707, 0.8491703, 0.9057573, 0.9460538, 0.9502675, 0.96711797, 0.9171832, 0.8743591, 0.91912645, 0.9467195, 0.95303327, 0.9675945, 0.9049598, 0.8569135, 0.9102396, 0.94291735, 0.9517455, 0.96944034, 0.92643094, 0.87972844, 0.92133653, 0.95118296, 0.95728064, 0.9677197, 0.9147268, 0.8493961, 0.90578216, 0.9459418, 0.950359, 0.96719676, 0.9173224, 0.874559, 0.9193879, 0.94673413, 0.9532226, 0.9677835, 0.9050548, 0.85753083, 0.9103881, 0.943086, 0.951939, 0.9696143, 0.92659223, 0.880277, 0.9213085, 0.9514102, 0.95758003, 0.9678016, 0.9144927, 0.8499698, 0.9058174, 0.94621027, 0.95038676, 0.9672513, 0.91767895, 0.87434715, 0.919597, 0.94672185, 0.9530622, 0.9678473, 0.90465736, 0.85665613, 0.9103045, 0.9424846, 0.9518071, 0.9697353, 0.92645663, 0.8793452, 0.921384, 0.95111716, 0.9574741, 0.9678743, 0.9142558, 0.8489663, 0.90599054, 0.9458898, 0.9508467, 0.96732795, 0.9179296, 0.8743013, 0.91971475, 0.9468775, 0.9534714, 0.9678545, 0.90580416, 0.8572554, 0.9107431, 0.94342065, 0.9525563, 0.96973354, 0.92708766, 0.87983793, 0.9218882, 0.95173514, 0.95806146, 0.9679358, 0.9152046, 0.8497779, 0.9063814, 0.94659156, 0.9507927, 0.9672418, 0.91799945, 0.8750945, 0.91989076, 0.94642246, 0.9534293, 0.96781856, 0.9063514, 0.85767424, 0.9108054, 0.94261336, 0.95226586, 0.969632, 0.92697126, 0.88024217, 0.9218212, 0.9509284, 0.9578009, 0.96788174, 0.9158301, 0.8498714, 0.9063316, 0.9456925, 0.95088506, 0.96733075, 0.91864645, 0.8738311, 0.92002726, 0.9469535, 0.95366055, 0.96776474, 0.90715706, 0.8576325, 0.9110073, 0.94302106, 0.9520584, 0.96949273, 0.9283472, 0.87985086, 0.9216998, 0.9517306, 0.95772535, 0.96788186, 0.9164057, 0.84978354, 0.9061666, 0.9466848, 0.9506205, 0.967229, 0.91859967, 0.8753237, 0.91979516, 0.94697315, 0.9532214, 0.96782994, 0.90602165, 0.8579775, 0.9105724, 0.94315624, 0.9518004, 0.96945554, 0.92758536, 0.88092536, 0.9214666, 0.9513263, 0.9570197, 0.9676514, 0.9157427, 0.8512112, 0.90529937, 0.94628966, 0.9498721, 0.9671313, 0.9182699, 0.875827, 0.9193639, 0.94719124, 0.95324314, 0.9676091, 0.90615165, 0.8588096, 0.91039735, 0.94337857, 0.9518656, 0.9696632, 0.9275466, 0.8813562, 0.92143047, 0.95167404, 0.9574432, 0.9677521, 0.9157171, 0.8519471, 0.90589625, 0.94691885, 0.9506609, 0.9672499, 0.91866654, 0.8766724, 0.9198257, 0.94745815, 0.9533246, 0.96768534, 0.906276, 0.85991675, 0.9106684, 0.9441511, 0.9521124, 0.9694027, 0.92793524, 0.882176, 0.92179626, 0.95206714, 0.9578083, 0.96764386, 0.9159162, 0.8528631, 0.9061747, 0.9470205, 0.9508777, 0.9670592, 0.91848904, 0.8768525, 0.919771, 0.94753844, 0.95332056, 0.9675451, 0.90596807, 0.85958165, 0.91040045, 0.94361925, 0.95197093, 0.96948063, 0.9272714, 0.881852, 0.9217293, 0.9519434, 0.9577508, 0.9676821, 0.91540074, 0.85243773, 0.9059154, 0.9468194, 0.9507329, 0.96718943, 0.9180572, 0.87589514, 0.9197315, 0.9474405, 0.9535738, 0.9675298, 0.9060765, 0.85919493, 0.9104032, 0.94349587, 0.95226675, 0.96954674, 0.9276066, 0.8813363, 0.9218312, 0.95175004, 0.957747, 0.96768785, 0.91562426, 0.8518287, 0.9061444, 0.9468814, 0.9507468, 0.96711975, 0.91820127, 0.87622106, 0.9199997, 0.94736487, 0.95347726, 0.9676608, 0.90593606, 0.85928285, 0.91052574, 0.9433653, 0.9520854, 0.96950835, 0.9272791, 0.8819499, 0.92167705, 0.9516488, 0.9576864, 0.9677076, 0.9155157, 0.8521112, 0.9059733, 0.9468998, 0.95098627, 0.9671852, 0.91838276, 0.87642425, 0.9199731, 0.9475305, 0.9535412, 0.96760345, 0.9065351, 0.8593864, 0.910798, 0.9436066, 0.9521961, 0.9696315, 0.92725676, 0.88131964, 0.92180693, 0.9517617, 0.9576723, 0.96777123, 0.91564006, 0.852446, 0.9064261, 0.94680274, 0.9507623, 0.96720546, 0.9184106, 0.87683725, 0.9199304, 0.9475438, 0.9533971, 0.96772444, 0.9062265, 0.85976446, 0.9106589, 0.9436395, 0.9520585, 0.969645, 0.9275569, 0.8820343, 0.9219316, 0.951645, 0.95770425, 0.9677134, 0.9158522, 0.85236365, 0.90627116, 0.9468376, 0.95059, 0.9671689, 0.9179747, 0.8764982, 0.91996783, 0.94741225, 0.9532924, 0.96764284, 0.906398, 0.8591713, 0.91088426, 0.9432662, 0.95193183, 0.9697039, 0.92721236, 0.88148504, 0.92183983, 0.95150876, 0.95746595, 0.96768093, 0.9157371, 0.8522331, 0.9061271, 0.9465016, 0.9504405, 0.9671062, 0.9181023, 0.8761601, 0.919772, 0.94709194, 0.9531292, 0.96750224, 0.9061495, 0.859329, 0.91043293, 0.94318813, 0.95169735, 0.9694796, 0.9273068, 0.88169736, 0.921874, 0.9512862, 0.95739186, 0.96763146, 0.9157552, 0.85227215, 0.9062489, 0.94647247, 0.95042974, 0.9670569, 0.91828996, 0.87669384, 0.92002696, 0.94739217, 0.95310235, 0.9675345, 0.90603036, 0.8597522, 0.9105941, 0.9432909, 0.9517599, 0.9693748, 0.92769265, 0.8820043, 0.92183375, 0.9514768, 0.95743555, 0.9675977, 0.9159725, 0.8527491, 0.9058713, 0.94656855, 0.95032984, 0.96690774, 0.91845274, 0.8767093, 0.9198624, 0.94738436, 0.953046, 0.967421, 0.90640014, 0.85963684, 0.9104616, 0.9433809, 0.9516099, 0.9693364, 0.9273276, 0.88148755, 0.92161417, 0.95143294, 0.95725733, 0.96747667, 0.9161223, 0.8524714, 0.9055496, 0.9465028, 0.95042294, 0.9669795, 0.91864777, 0.8766545, 0.91977024, 0.9473007, 0.9533172, 0.96750325, 0.9065524, 0.85961705, 0.9103554, 0.94327885, 0.95174575, 0.96939707, 0.92769593, 0.8818488, 0.92155534, 0.9512561, 0.9574647, 0.9675378, 0.9162391, 0.8530485, 0.9063455, 0.94620866, 0.9501321, 0.9670486, 0.9187249, 0.87721694, 0.9198727, 0.94701046, 0.95313734, 0.96745604, 0.90649045, 0.8606463, 0.9107085, 0.9429244, 0.95154756, 0.96934456, 0.92757386, 0.88249934, 0.92166626, 0.95121855, 0.95736563, 0.967452, 0.9157313, 0.85221475, 0.9060861, 0.94615895, 0.95020247, 0.96684074, 0.9182446, 0.87711513, 0.91982037, 0.9467893, 0.9526353, 0.9673062, 0.9057347, 0.8595142, 0.9105088, 0.9427781, 0.9512371, 0.96933836, 0.9268844, 0.88188213, 0.92165357, 0.95103854, 0.95706654, 0.9674904, 0.9148783, 0.852354, 0.9058658, 0.9459821, 0.94980043, 0.96656114, 0.9174172, 0.87641776, 0.91989714, 0.9466736, 0.9522842, 0.9672561, 0.9052582, 0.8590789, 0.91065925, 0.9426417, 0.95156664, 0.9693693, 0.9271638, 0.8816594, 0.92194086, 0.9507964, 0.9570765, 0.96727663, 0.91506845, 0.8511089, 0.9062187, 0.94601905, 0.9496229, 0.9668044, 0.91811115, 0.8761336, 0.9199064, 0.9468564, 0.9522717, 0.9673016, 0.90596706, 0.85919714, 0.91048896, 0.9421279, 0.9504268, 0.96938777, 0.9269682, 0.8815066, 0.9214274, 0.9507112, 0.95624906, 0.96744055, 0.9151546, 0.8520289, 0.9060492, 0.94575655, 0.94924414, 0.9669843, 0.9182465, 0.87664413, 0.9198384, 0.9469556, 0.9521996, 0.967477, 0.9064064, 0.85914165, 0.9104846, 0.94296664, 0.9510469, 0.96930903, 0.9276132, 0.8814178, 0.9218756, 0.95129704, 0.9570017, 0.96750313, 0.91602, 0.85172594, 0.90606886, 0.94617075, 0.9499173, 0.9668852, 0.9184832, 0.8764116, 0.91990197, 0.9467934, 0.9526816, 0.9673894, 0.9063931, 0.8587908, 0.9102771, 0.942552, 0.95138586, 0.969307, 0.9277225, 0.88100475, 0.9215164, 0.95089734, 0.9571572, 0.9675763, 0.9163724, 0.8509666, 0.90608007, 0.9457206, 0.94987184, 0.96706647, 0.91902655, 0.8753662, 0.9196323, 0.9466848, 0.9526909, 0.9675116, 0.9071548, 0.85797006, 0.90993774, 0.9421265, 0.95104945, 0.9694033, 0.9281053, 0.8812623, 0.9211973, 0.95048994, 0.9568483, 0.96761024, 0.9162432, 0.85138774, 0.9053638, 0.9454814, 0.94966245, 0.96695083, 0.91897404, 0.8761479, 0.9193425, 0.94667643, 0.9523692, 0.96747744, 0.9070887, 0.8591668, 0.9100045, 0.9420737, 0.95070946, 0.9693041, 0.9280266, 0.8811992, 0.9213673, 0.95034724, 0.9564924, 0.96750826, 0.9164377, 0.8514913, 0.9055594, 0.94532317, 0.9492525, 0.9668214, 0.91931576, 0.87674797, 0.9192297, 0.94611603, 0.95175654, 0.9674424, 0.9073048, 0.8591858, 0.9099959, 0.94179523, 0.9502706, 0.9693787, 0.9283594, 0.8817923, 0.92151487, 0.95049304, 0.9563379, 0.9674869, 0.9168095, 0.8517257, 0.9059405, 0.9451912, 0.948789, 0.96699244, 0.91934204, 0.87628007, 0.9197828, 0.94658387, 0.95159644, 0.96748614, 0.90821415, 0.85960937, 0.9103096, 0.94210124, 0.950056, 0.96940696, 0.9287115, 0.8817403, 0.9209836, 0.94997305, 0.9558119, 0.96752155, 0.91649246, 0.85160387, 0.90536267, 0.94516665, 0.9484707, 0.96678436, 0.9181683, 0.8762242, 0.9196754, 0.945734, 0.95116967, 0.9670278, 0.9057451, 0.8590324, 0.91030043, 0.9416844, 0.9502073, 0.96899676, 0.927518, 0.88120556, 0.92146474, 0.95010453, 0.95621645, 0.9671515, 0.9156037, 0.851663, 0.9057769, 0.9447685, 0.9487832, 0.9666354, 0.91833055, 0.876058, 0.9191723, 0.9455788, 0.9513575, 0.9671506, 0.90654665, 0.8586762, 0.9097559, 0.9410503, 0.9499201, 0.96926713, 0.9279325, 0.88135815, 0.92125773, 0.94959015, 0.95585734, 0.9674265, 0.9162416, 0.85207, 0.9058884, 0.94465154, 0.94838303, 0.96685, 0.9185033, 0.8765429, 0.9192348, 0.94528973, 0.9508747, 0.9673796, 0.9062375, 0.8595988, 0.9096357, 0.9405009, 0.948883, 0.9691538, 0.92717755, 0.88174504, 0.92083865, 0.9491011, 0.9551905, 0.9674906, 0.9153553, 0.85218877, 0.90464693, 0.94403815, 0.9478332, 0.96703637, 0.91794044, 0.8761726, 0.91906023, 0.9452981, 0.95018846, 0.9674392, 0.90586746, 0.85985017, 0.909777, 0.94078267, 0.9482609, 0.9693713, 0.9268869, 0.88139194, 0.921524, 0.9491803, 0.95430195, 0.9675098, 0.9149399, 0.8518042, 0.90626657, 0.94406873, 0.9469386, 0.9667646, 0.91754556, 0.87659067, 0.92002577, 0.9453219, 0.949955, 0.9673836, 0.90533125, 0.8598616, 0.91059285, 0.9406804, 0.94843245, 0.96936995, 0.9270224, 0.8821083, 0.92176324, 0.94941247, 0.95510525, 0.9675779, 0.9151899, 0.8536635, 0.90675414, 0.9447906, 0.9484286, 0.9671062, 0.9179971, 0.8775617, 0.92043066, 0.94549024, 0.95064086, 0.96751106, 0.9056979, 0.86083907, 0.9115189, 0.9411344, 0.9493454, 0.96952355, 0.92748934, 0.8834619, 0.922275, 0.94972223, 0.9555589, 0.9677123, 0.91547066, 0.85386676, 0.9067551, 0.9445582, 0.9480932, 0.96718186, 0.91771793, 0.8781843, 0.92038447, 0.9454779, 0.95082057, 0.96772754, 0.90576977, 0.86128855, 0.9112018, 0.940916, 0.9492704, 0.9696272, 0.92736477, 0.8830976, 0.9222203, 0.9494776, 0.9550228, 0.967798, 0.9157177, 0.85380113, 0.9072529, 0.9444636, 0.94775444, 0.967443, 0.91805047, 0.87804383, 0.92047054, 0.94559884, 0.9504247, 0.96795213, 0.9061453, 0.86143327, 0.9114461, 0.9413665, 0.9488416, 0.9698156, 0.92774993, 0.8834888, 0.9220416, 0.94992054, 0.95499325, 0.96794355, 0.91607213, 0.85482454, 0.90702534, 0.94523597, 0.9478145, 0.9673989, 0.9185913, 0.8784435, 0.92056185, 0.94627064, 0.9503224, 0.96782047, 0.9067735, 0.86169094, 0.9107347, 0.9415391, 0.9491799, 0.96965903, 0.92779386, 0.883052, 0.9224541, 0.9496915, 0.9551719, 0.96776533, 0.915958, 0.85368633, 0.9064448, 0.9445596, 0.94796664, 0.9672253, 0.91823906, 0.8782716, 0.92023647, 0.9457425, 0.95027834, 0.9677988, 0.9062029, 0.8610137, 0.9107267, 0.9411082, 0.9488417, 0.96961963, 0.92799276, 0.8832886, 0.92184246, 0.949836, 0.95491964, 0.96771574, 0.9155129, 0.8528552, 0.9062371, 0.9450148, 0.94747585, 0.96723807, 0.918145, 0.87745726, 0.91994363, 0.94577587, 0.9499551, 0.9676819, 0.9066966, 0.86031383, 0.9108232, 0.94099104, 0.9484432, 0.96948165, 0.92700726, 0.8824999, 0.92155534, 0.9491472, 0.95433074, 0.9676125, 0.91486394, 0.8533006, 0.9063485, 0.94429237, 0.94670266, 0.9670232, 0.91785127, 0.8786383, 0.92012507, 0.9452596, 0.9496798, 0.96742916, 0.906091, 0.86087614, 0.9107002, 0.9407282, 0.94807506, 0.96926963, 0.9273736, 0.8830756, 0.9220818, 0.94928384, 0.955024, 0.9674875, 0.91547996, 0.85406166, 0.9069203, 0.9444027, 0.946833, 0.96700436, 0.91819936, 0.8779004, 0.92077476, 0.9451238, 0.9499839, 0.9675593, 0.90612197, 0.8598597, 0.9112855, 0.9404001, 0.9484825, 0.9693675, 0.92720836, 0.8815566, 0.92249703, 0.94894314, 0.9548288, 0.9675749, 0.9153027, 0.85221606, 0.9076194, 0.943884, 0.9474741, 0.9670565, 0.9178822, 0.8771518, 0.921178, 0.944806, 0.9501055, 0.9675596, 0.9057986, 0.8597793, 0.91179085, 0.9401916, 0.9486703, 0.9694476, 0.92727244, 0.8820035, 0.92254806, 0.9486321, 0.95480967, 0.96765345, 0.91517496, 0.85246855, 0.9077239, 0.9437537, 0.94754744, 0.9671493, 0.9174651, 0.8780899, 0.9209434, 0.9448778, 0.95024776, 0.9675528, 0.9052442, 0.8605776, 0.91199577, 0.9403019, 0.94850117, 0.9694773, 0.927043, 0.88230723, 0.92293745, 0.9488961, 0.9547805, 0.9677154, 0.91506726, 0.8528197, 0.9076698, 0.94400054, 0.947204, 0.9671089, 0.91784984, 0.87714547, 0.92101556, 0.9445948, 0.95008224, 0.96754575, 0.9062131, 0.8599748, 0.9122496, 0.94034624, 0.94862086, 0.96949434, 0.9272085, 0.8823627, 0.922409, 0.94888675, 0.9548243, 0.96765476, 0.9147236, 0.85209656, 0.90717274, 0.94396126, 0.9468216, 0.967046, 0.91701615, 0.87651443, 0.92040855, 0.94541705, 0.94978094, 0.96751386, 0.9051205, 0.8587448, 0.9115275, 0.94115436, 0.9482907, 0.96952987, 0.92681336, 0.8810785, 0.9225421, 0.9496544, 0.95438266, 0.9677399, 0.9148571, 0.85141593, 0.9074103, 0.94466156, 0.94669706, 0.96718276, 0.91706085, 0.8765453, 0.92104226, 0.9461961, 0.94952315, 0.967721, 0.905704, 0.8595144, 0.9116344, 0.9416225, 0.94784015, 0.9696521, 0.92717135, 0.88145816, 0.9226421, 0.9498895, 0.95437527, 0.9678202, 0.9155478, 0.85215324, 0.90748, 0.9450355, 0.9471085, 0.9673745, 0.9178759, 0.8762883, 0.9212295, 0.9461143, 0.94989735, 0.96780753, 0.9060386, 0.8591934, 0.91230226, 0.94173574, 0.94845486, 0.96955943, 0.92741317, 0.8815623, 0.92340547, 0.9499459, 0.9545317, 0.9675916, 0.9157502, 0.8528141, 0.90867245, 0.9451821, 0.9473218, 0.9672647, 0.91817254, 0.877246, 0.9219438, 0.94625616, 0.95055103, 0.967705, 0.9057904, 0.8597526, 0.91288847, 0.9417227, 0.94902277, 0.96968436, 0.92799604, 0.8821342, 0.9237544, 0.9499808, 0.9552771, 0.96790075, 0.91568244, 0.8526637, 0.90807843, 0.94511795, 0.9479602, 0.96749306, 0.9181999, 0.877227, 0.92099756, 0.945786, 0.950604, 0.96802706, 0.90575635, 0.859177, 0.9124305, 0.9408212, 0.94910514, 0.9700234, 0.9273881, 0.882011, 0.9228591, 0.9495507, 0.95499605, 0.96809983, 0.91563445, 0.85288054, 0.9071802, 0.94492227, 0.947975, 0.9676293, 0.9180991, 0.87706614, 0.9210369, 0.94638777, 0.950683, 0.9681148, 0.9050964, 0.86008227, 0.9122039, 0.94143724, 0.94861007, 0.9698935, 0.92675585, 0.88320446, 0.9233259, 0.9495482, 0.95423794, 0.96802616, 0.9139925, 0.85339504, 0.9078495, 0.94478756, 0.9465011, 0.9676678, 0.9167471, 0.87740886, 0.9215191, 0.9460866, 0.9492831, 0.96827704, 0.90454197, 0.8598509, 0.910836, 0.941015, 0.9475122, 0.9702974, 0.9266037, 0.8817945, 0.92144066, 0.9490257, 0.95359707, 0.96854883, 0.91501594, 0.8526648, 0.90564626, 0.9442696, 0.94625735, 0.96787596, 0.91733116, 0.8764389, 0.9203053, 0.94583184, 0.9488296, 0.96805626, 0.90514386, 0.857858, 0.91019845, 0.94104415, 0.94750696, 0.97002363, 0.9267932, 0.8809396, 0.9219044, 0.9491358, 0.9541488, 0.9684797, 0.91383034, 0.85202056, 0.90571177, 0.9442426, 0.9459911, 0.9678647, 0.9163471, 0.8763532, 0.9190807, 0.9440536, 0.9474418, 0.9682464, 0.90390253, 0.8592756, 0.9096601, 0.9396232, 0.9461907, 0.970279, 0.9260091, 0.8793777, 0.9216988, 0.9490947, 0.9536366, 0.96858245, 0.914299, 0.85109586, 0.905556, 0.9440437, 0.9458166, 0.9680541, 0.9159407, 0.875223, 0.9187064, 0.94568425, 0.94981873, 0.96833736, 0.9020948, 0.85855925, 0.9097911, 0.93936235, 0.946178, 0.97018605, 0.9250737, 0.8817972, 0.92082477, 0.9468147, 0.95207983, 0.96824527, 0.91383445, 0.85296786, 0.90579206, 0.9432048, 0.944463, 0.9678693, 0.9165234, 0.87880266, 0.9188661, 0.94322306, 0.9465659, 0.9678182, 0.9030798, 0.859044, 0.90905994, 0.93658864, 0.94424653, 0.9698268, 0.9246536, 0.88175577, 0.9212865, 0.9464393, 0.9525563, 0.96822965, 0.9130118, 0.85343575, 0.9053487, 0.94145805, 0.9443318, 0.9677817, 0.9161257, 0.87685984, 0.91868424, 0.9429278, 0.94698256, 0.96801734, 0.9027597, 0.85893345, 0.9094036, 0.9376917, 0.94558525, 0.969821, 0.9253425, 0.8816696, 0.9208547, 0.94677746, 0.95236695, 0.96799916, 0.9133103, 0.8518427, 0.90572965, 0.9428043, 0.9446195, 0.9674846, 0.9160853, 0.8762129, 0.9194699, 0.94343996, 0.9466601, 0.9679317, 0.90324396, 0.8590776, 0.91077256, 0.93865144, 0.94503874, 0.96950316, 0.92491215, 0.88192636, 0.92190164, 0.947629, 0.95236444, 0.96797794, 0.9124994, 0.8517816, 0.906265, 0.94409615, 0.94527966, 0.96763915, 0.9158151, 0.87806565, 0.9199253, 0.94518375, 0.9483432, 0.96800506, 0.9024977, 0.86030406, 0.91135746, 0.94055015, 0.9466724, 0.9699744, 0.92515624, 0.88349885, 0.9221419, 0.9497519, 0.95369744, 0.96839505, 0.913498, 0.8545215, 0.90624404, 0.9458229, 0.94679666, 0.96811163, 0.9157471, 0.878268, 0.9203063, 0.9465436, 0.94909203, 0.9682899, 0.9045399, 0.8603752, 0.9092268, 0.94166636, 0.94728386, 0.97010505, 0.9250357, 0.8829067, 0.9217134, 0.94916606, 0.9525332, 0.96825224, 0.9117678, 0.85359055, 0.905827, 0.9442411, 0.944645, 0.96788603, 0.9148424, 0.87675613, 0.9188814, 0.9446451, 0.9470436, 0.96871984, 0.9021126, 0.858791, 0.9085973, 0.93945634, 0.94520473, 0.97020894, 0.92467153, 0.88193095, 0.9208908, 0.94962484, 0.9527469, 0.9685486, 0.9120016, 0.854886, 0.9056107, 0.9444712, 0.9444724, 0.9679998, 0.9146926, 0.8785906, 0.9196097, 0.9450284, 0.94746065, 0.96796006, 0.9023807, 0.86144274, 0.90991634, 0.9403079, 0.9453164, 0.96992546, 0.92509764, 0.8828117, 0.9209933, 0.94855577, 0.95174605, 0.9679459, 0.9123197, 0.8532536, 0.9045294, 0.9439094, 0.94350797, 0.96750504, 0.91494477, 0.8784398, 0.918761, 0.94408935, 0.9451305, 0.96751034, 0.90262306, 0.8586359, 0.90811735, 0.93867624, 0.9438839, 0.9699054, 0.924942, 0.882493, 0.9209928, 0.947818, 0.9513817, 0.9681272, 0.9126932, 0.8548196, 0.9068192, 0.9447315, 0.9442272, 0.9679621, 0.9157702, 0.87798005, 0.92153317, 0.9453967, 0.94752026, 0.96823466, 0.9033882, 0.86133474, 0.911401, 0.9405102, 0.9463284, 0.97000307, 0.9263808, 0.8846097, 0.92246723, 0.9495162, 0.95181733, 0.96840245, 0.91481465, 0.8572015, 0.9072266, 0.9449686, 0.9446412, 0.96775246, 0.9178549, 0.8800317, 0.92101365, 0.9457659, 0.94730216, 0.9679251, 0.90533876, 0.86321414, 0.91117525, 0.941363, 0.94526494, 0.9697571, 0.9266639, 0.88425034, 0.924208, 0.9501039, 0.9526251, 0.9680407, 0.9137974, 0.8556101, 0.9078976, 0.9435543, 0.94404155, 0.967459, 0.91804224, 0.8792389, 0.9226323, 0.94709265, 0.9474226, 0.968151, 0.90544236, 0.8605566, 0.9113171, 0.9396279, 0.94530064, 0.9696056, 0.92644817, 0.8833022, 0.9228034, 0.94747466, 0.95271266, 0.96797645, 0.9162315, 0.85571784, 0.9087374, 0.94459635, 0.94495124, 0.967426, 0.9154686, 0.8769878, 0.91892135, 0.94188946, 0.9467268, 0.96704024, 0.90441656, 0.8607929, 0.9080937, 0.9366053, 0.94617623, 0.96865404, 0.92361414, 0.8814304, 0.91764843, 0.9455731, 0.95030713, 0.9670769, 0.90932524, 0.85317606, 0.902148, 0.94204694, 0.9414985, 0.96631706, 0.911601, 0.87673974, 0.91637856, 0.9430147, 0.9397236, 0.9656494, 0.892896, 0.8583781, 0.90527457, 0.93575567, 0.9394811, 0.9687169, 0.91995037, 0.8816054, 0.9186763, 0.94479257, 0.9476005, 0.96661055, 0.9067479, 0.8537747, 0.90124243, 0.9407513, 0.9384046, 0.96656513, 0.9104428, 0.87627995, 0.91562754, 0.94122165, 0.9415115, 0.9668342, 0.8966985, 0.8590569, 0.9042806, 0.935173, 0.9370942, 0.96870595, 0.92005146, 0.88161093, 0.9148418, 0.94344664, 0.94406545, 0.9665868, 0.9075906, 0.8535032, 0.8986698, 0.9381161, 0.935056, 0.96677935, 0.9120015, 0.8773131, 0.91285956, 0.93797815, 0.93616515, 0.96659386, 0.89437073, 0.8590283, 0.90279514, 0.93346465, 0.93343014, 0.96901053, 0.9192891, 0.8825282, 0.9155729, 0.9428376, 0.9433892, 0.9674943, 0.91028684, 0.8550616, 0.89997864, 0.938197, 0.93418264, 0.96748585, 0.91263527, 0.87789077, 0.9130795, 0.9382517, 0.93624204, 0.9676129, 0.89872324, 0.86132985, 0.90328175, 0.9359375, 0.9337931, 0.9699149, 0.9219012, 0.88451624, 0.91566014, 0.94383466, 0.94312495, 0.96805257, 0.9090643, 0.85612017, 0.8989355, 0.9387083, 0.9344583, 0.9677605, 0.9130822, 0.8796195, 0.91316915, 0.93919986, 0.93649286, 0.9677067, 0.9005685, 0.8635595, 0.90348375, 0.93397367, 0.9342099, 0.9696599, 0.9234354, 0.88458675, 0.91656846, 0.94337857, 0.9431006, 0.9676606, 0.91065115, 0.8569935, 0.89962035, 0.9397017, 0.93443584, 0.96748984, 0.91434854, 0.87981886, 0.9127246, 0.93870187, 0.93648946, 0.96755314, 0.8995919, 0.86283183, 0.90252626, 0.93331003, 0.9340566, 0.96968776, 0.9223872, 0.88465375, 0.9134014, 0.9424862, 0.94424486, 0.9673864, 0.91167086, 0.8555342, 0.8983718, 0.9407047, 0.93752897, 0.9671797, 0.9152851, 0.8795304, 0.911869, 0.9397683, 0.9382678, 0.9675579, 0.9025354, 0.86113083, 0.89920723, 0.9341039, 0.93585443, 0.9699543, 0.92637026, 0.8841927, 0.9127413, 0.94363475, 0.9467174, 0.9680398, 0.9139811, 0.8581586, 0.89858913, 0.9399187, 0.9386626, 0.9678427, 0.9161696, 0.8804921, 0.91078603, 0.9397323, 0.9414473, 0.9682575, 0.9029606, 0.8641749, 0.9018014, 0.9347954, 0.93918735, 0.97029275, 0.92610604, 0.886282, 0.9151639, 0.9435858, 0.9480228, 0.9686009, 0.91269916, 0.8586401, 0.89697105, 0.94072896, 0.93921584, 0.9682341, 0.9176138, 0.87923163, 0.91348773, 0.9398083, 0.9412866, 0.96849, 0.9035336, 0.862501, 0.9015717, 0.9342672, 0.93834794, 0.9706134, 0.9256743, 0.88441163, 0.9133262, 0.9416625, 0.94759846, 0.96876615, 0.9120003, 0.8552629, 0.89888823, 0.9385504, 0.93881136, 0.9686847, 0.914392, 0.8786403, 0.9136297, 0.9393302, 0.94157505, 0.9688894, 0.90154135, 0.8634937, 0.90430695, 0.9339977, 0.93754554, 0.97104406, 0.92448103, 0.8836482, 0.915528, 0.94330597, 0.94744766, 0.9696176, 0.9093183, 0.85828954, 0.89874876, 0.9371681, 0.9375062, 0.96884143, 0.91572714, 0.87841576, 0.913123, 0.93862885, 0.9406975, 0.9688588, 0.90277386, 0.8629467, 0.905835, 0.9333989, 0.9414557, 0.971368, 0.9242035, 0.8830163, 0.91386044, 0.94034994, 0.94701654, 0.96945643, 0.9176085, 0.85641736, 0.8982181, 0.93740594, 0.94000614, 0.9692742, 0.91466767, 0.87754023, 0.9143057, 0.9377873, 0.9406076, 0.96900505, 0.901926, 0.8607985, 0.9013901, 0.93214494, 0.9394566, 0.97112805, 0.92074066, 0.8823651, 0.9167208, 0.94101125, 0.9486427, 0.96947306, 0.91368484, 0.8550858, 0.8959992, 0.93637633, 0.94290245, 0.9693646, 0.91648036, 0.8764702, 0.9082942, 0.93848556, 0.9427214, 0.9693573, 0.904358, 0.8606402, 0.8978024, 0.93211955, 0.9382271, 0.97105306, 0.92552066, 0.8839489, 0.91072416, 0.9434577, 0.94901955, 0.96892637, 0.9142893, 0.85937977, 0.90063596, 0.9396042, 0.9382968, 0.9684156, 0.9155689, 0.8778925, 0.9064597, 0.93836164, 0.93665075, 0.96858495, 0.90375006, 0.86189705, 0.90263784, 0.934008, 0.9353813, 0.9708014, 0.928358, 0.8815999, 0.9138884, 0.9414316, 0.9426834, 0.96905655, 0.91596156, 0.85178304, 0.89814925, 0.9378127, 0.935871, 0.96896106, 0.9187459, 0.87194926, 0.9143871, 0.9381434, 0.9364934, 0.96828365, 0.90585923, 0.85295475, 0.9036276, 0.93019867, 0.9333157, 0.9699495, 0.9288192, 0.88279146, 0.91743314, 0.9414694, 0.9434349, 0.9680663, 0.9160455, 0.85319877, 0.90369153, 0.9370546, 0.9328803, 0.96829134, 0.9176675, 0.8720429, 0.9157589, 0.9368831, 0.9350688, 0.96764755, 0.90567774, 0.85970634, 0.90606827, 0.9354542, 0.93340534, 0.96971154, 0.9282323, 0.88153785, 0.9193926, 0.9437408, 0.94303596, 0.9686326, 0.9147686, 0.8540719, 0.90458536, 0.93993384, 0.9347194, 0.96837896, 0.9194708, 0.87897325, 0.91761655, 0.9407895, 0.93740463, 0.9674932, 0.9036856, 0.8613488, 0.9071229, 0.9355486, 0.93538046, 0.96968126, 0.9288099, 0.88473, 0.91846156, 0.9439977, 0.94341344, 0.96801186, 0.916047, 0.85843825, 0.9029341, 0.93975246, 0.93630517, 0.9667585, 0.92020065, 0.88130707, 0.9172736, 0.9417303, 0.9392677, 0.96667206, 0.9074762, 0.8641425, 0.9067808, 0.9365301, 0.93714005, 0.968826, 0.9288579, 0.88717234, 0.9184277, 0.9447901, 0.9444633, 0.9666932, 0.91754186, 0.8581154, 0.9041876, 0.9410091, 0.93615115, 0.9665777, 0.92031765, 0.8796897, 0.91787016, 0.94225943, 0.9388698, 0.96664065, 0.9084668, 0.862714, 0.9081432, 0.9382212, 0.9363659, 0.968828, 0.9297268, 0.8855497, 0.91826695, 0.9451647, 0.9447456, 0.96700627, 0.91772693, 0.8587165, 0.9043514, 0.94154114, 0.9360919, 0.9668916, 0.92040145, 0.8814826, 0.91749436, 0.9418901, 0.93872017, 0.9667508, 0.90786666, 0.8634108, 0.90776587, 0.9373671, 0.93645066, 0.9690581, 0.9295815, 0.88659227, 0.91868407, 0.9450106, 0.94517666, 0.9671719, 0.9188243, 0.86036986, 0.90474665, 0.9411549, 0.93697584, 0.9669474, 0.9219763, 0.88218313, 0.9178567, 0.9424512, 0.93949276, 0.967063, 0.90951455, 0.86437523, 0.9078077, 0.9384328, 0.93707997, 0.969374, 0.9308618, 0.8862363, 0.9187404, 0.94573045, 0.9453532, 0.9674407, 0.9193086, 0.8585563, 0.9040043, 0.9416668, 0.9369689, 0.96719044, 0.9217657, 0.8804214, 0.91713184, 0.9423676, 0.93900967, 0.96684074, 0.9078421, 0.8624085, 0.9061482, 0.9377407, 0.9360297, 0.96899575, 0.9298455, 0.8856614, 0.9179879, 0.9451567, 0.94505495, 0.96721953, 0.9184586, 0.8593234, 0.9037504, 0.94159997, 0.93672884, 0.96716934, 0.921863, 0.88130826, 0.91753864, 0.942341, 0.9396739, 0.9671027, 0.9097503, 0.8640941, 0.90729725, 0.9378631, 0.9373471, 0.96918315, 0.9304107, 0.8864791, 0.91864985, 0.94566476, 0.94551754, 0.96743006, 0.91901875, 0.8603063, 0.90448517, 0.9420586, 0.93729, 0.967172, 0.9216427, 0.88228947, 0.91784054, 0.9428841, 0.93983656, 0.9669016, 0.9092161, 0.8645038, 0.90764534, 0.9383626, 0.9375074, 0.9692069, 0.93013304, 0.88674253, 0.9184643, 0.94602513, 0.94554174, 0.96728265, 0.9187263, 0.8598259, 0.9043335, 0.94202095, 0.9371843, 0.9673671, 0.92184204, 0.88175815, 0.91776633, 0.94290257, 0.94025785, 0.9673505, 0.90926206, 0.8641555, 0.90773976, 0.9384755, 0.9376122, 0.9693513, 0.930291, 0.8871755, 0.91834766, 0.946208, 0.9458467, 0.9677326, 0.9189997, 0.86137456, 0.9043217, 0.9425584, 0.9374926, 0.9675608, 0.921561, 0.8821706, 0.9177492, 0.9435926, 0.9398555, 0.96728635, 0.9085362, 0.86365753, 0.90701807, 0.9381493, 0.9369073, 0.9691742, 0.92969084, 0.885399, 0.9179042, 0.9452548, 0.9447628, 0.967224, 0.91800666, 0.85851383, 0.9039283, 0.9414401, 0.9370996, 0.9670493, 0.91995704, 0.8805197, 0.91720414, 0.9425956, 0.9393097, 0.9670253, 0.90798026, 0.8629148, 0.9071191, 0.93825704, 0.9371094, 0.9693792, 0.92895925, 0.88606197, 0.9183783, 0.9455186, 0.9455254, 0.9675794, 0.91779363, 0.86050224, 0.90458494, 0.9421474, 0.93794227, 0.9673744, 0.92118055, 0.8827312, 0.91756564, 0.9431244, 0.9406894, 0.96709496, 0.90824807, 0.8655545, 0.9076873, 0.9386339, 0.93785465, 0.9692021, 0.9295027, 0.8870312, 0.9187854, 0.9459252, 0.94620216, 0.96737003, 0.91913915, 0.8621241, 0.905905, 0.94211763, 0.93776655, 0.96708035, 0.922882, 0.8837055, 0.9181801, 0.9433949, 0.94070834, 0.9668192, 0.9104936, 0.8655437, 0.9075898, 0.9388186, 0.93819964, 0.96933615, 0.9303177, 0.88656455, 0.9184917, 0.9460853, 0.9460344, 0.9676483, 0.918637, 0.860536, 0.90475094, 0.9427755, 0.93718404, 0.967508, 0.9206645, 0.88295037, 0.9184465, 0.9437648, 0.9399047, 0.9673719, 0.9082679, 0.8647443, 0.9077498, 0.9401407, 0.9378917, 0.96952367, 0.9284904, 0.886963, 0.9183198, 0.9462535, 0.94600207, 0.96765935, 0.9178612, 0.86125845, 0.905147, 0.9428744, 0.93878645, 0.9670018, 0.9189378, 0.8820354, 0.9177912, 0.9433395, 0.940134, 0.9673464, 0.9073689, 0.8652142, 0.9066472, 0.9379384, 0.9368951, 0.9697232, 0.9295033, 0.8868112, 0.9173077, 0.94581455, 0.9456233, 0.9678343, 0.91747785, 0.860805, 0.9038452, 0.94242066, 0.9375811, 0.9673827, 0.9201431, 0.88255596, 0.91682273, 0.9433428, 0.940251, 0.96748024, 0.9061352, 0.8633461, 0.9064162, 0.9381192, 0.93771917, 0.9694656, 0.9279528, 0.8862194, 0.91749346, 0.94547033, 0.9458779, 0.96763104, 0.9164185, 0.85932285, 0.9033136, 0.9418705, 0.9372252, 0.967372, 0.9194955, 0.8813232, 0.91683084, 0.94267476, 0.9390485, 0.9673623, 0.90759623, 0.8630312, 0.906768, 0.9382412, 0.93761027, 0.9694765, 0.9290007, 0.8854139, 0.9175824, 0.94569737, 0.9456394, 0.96718764, 0.9179171, 0.85838354, 0.90304905, 0.9417555, 0.9374655, 0.9668169, 0.92075664, 0.88088125, 0.9165902, 0.942563, 0.93977946, 0.96675795, 0.9091238, 0.8632805, 0.9065393, 0.9384449, 0.9372701, 0.96920925, 0.9304236, 0.88582146, 0.91797996, 0.94620943, 0.945701, 0.9672327, 0.91866755, 0.8588885, 0.9035507, 0.9435872, 0.9381392, 0.9671842, 0.9211579, 0.88125306, 0.91704494, 0.9449381, 0.9407798, 0.9669999, 0.9082326, 0.864677, 0.9075073, 0.9401897, 0.9389821, 0.96941173, 0.92937124, 0.8872423, 0.9178079, 0.94698864, 0.9462979, 0.9675635, 0.9186627, 0.86066335, 0.90325123, 0.9424953, 0.937604, 0.9675309, 0.9227907, 0.88225657, 0.9162154, 0.9434768, 0.9411658, 0.9676338, 0.91091186, 0.86505663, 0.9070933, 0.93855345, 0.93900776, 0.9695206, 0.9305681, 0.88635814, 0.91798466, 0.94623363, 0.9469544, 0.9673641, 0.91872233, 0.86065125, 0.90376776, 0.94305474, 0.9393138, 0.96744007, 0.9229395, 0.88308257, 0.91757977, 0.94358665, 0.941641, 0.96747804, 0.9108072, 0.86636, 0.90859425, 0.93970424, 0.9399787, 0.96988577, 0.9313772, 0.887812, 0.9191756, 0.9462255, 0.94780403, 0.9676821, 0.9207018, 0.86202645, 0.90504384, 0.9427654, 0.9404949, 0.9678105, 0.92371166, 0.8825699, 0.9185864, 0.9431537, 0.94263434, 0.9677865, 0.9110192, 0.86576647, 0.90847045, 0.9385927, 0.940734, 0.97012985, 0.931338, 0.88790816, 0.918837, 0.9461665, 0.9486979, 0.96789694, 0.9214601, 0.8605953, 0.904374, 0.94367707, 0.9407575, 0.9681488, 0.9243102, 0.8846903, 0.9173198, 0.94403946, 0.943084, 0.96813613, 0.91126966, 0.86307406, 0.906618, 0.9405911, 0.9412947, 0.96959347, 0.9326035, 0.8843658, 0.91782427, 0.947506, 0.94880116, 0.967767, 0.92171496, 0.8556961, 0.9024023, 0.9446656, 0.93929625, 0.96724975, 0.926068, 0.8787883, 0.9175454, 0.946544, 0.9427853, 0.96807456, 0.91522455, 0.8658639, 0.9077957, 0.94121933, 0.94011575, 0.969877, 0.93189174, 0.88546234, 0.91719985, 0.9496474, 0.94917643, 0.9679998, 0.92311597, 0.8596575, 0.90378344, 0.94675434, 0.94301254, 0.967417, 0.9249701, 0.88223666, 0.9163611, 0.9465957, 0.9473058, 0.9671898, 0.9149439, 0.86519635, 0.9068124, 0.9390795, 0.943969, 0.9703086, 0.9342124, 0.89095765, 0.91986644, 0.9498073, 0.95156515, 0.9690035, 0.92452025, 0.86424196, 0.9042084, 0.94637114, 0.9424179, 0.96809435, 0.92701197, 0.8853423, 0.9176913, 0.94748324, 0.9461509, 0.9679556, 0.91662836, 0.87021446, 0.9087096, 0.94297725, 0.9451427, 0.97026336, 0.9353325, 0.8901481, 0.918428, 0.95027393, 0.9524092, 0.9680721, 0.92525357, 0.868029, 0.9062789, 0.9477317, 0.9447335, 0.9680062, 0.92850447, 0.88880223, 0.9198842, 0.9484852, 0.94677174, 0.96817535, 0.91739535, 0.87317663, 0.90951306, 0.94527644, 0.9451606, 0.970265, 0.93605304, 0.8923102, 0.9205943, 0.9536902, 0.9534521, 0.96666014, 0.9280557, 0.8656427, 0.9085426, 0.948682, 0.9469853, 0.9670242, 0.9287661, 0.8882309, 0.9200957, 0.9471115, 0.9472013, 0.9664677, 0.91962945, 0.86926013, 0.90979564, 0.94301647, 0.94622797, 0.96944445, 0.9386222, 0.8899277, 0.92032903, 0.94814837, 0.95190215, 0.9678574, 0.9286095, 0.8644855, 0.90746707, 0.9448908, 0.94473636, 0.9676934, 0.9311384, 0.8871477, 0.92080426, 0.9450893, 0.9471865, 0.9680045, 0.9226571, 0.87082636, 0.91132736, 0.94071573, 0.94618934, 0.9705157, 0.94062006, 0.89300144, 0.9220985, 0.94874686, 0.9528809, 0.96866804, 0.93277085, 0.867081, 0.9069161, 0.9449904, 0.94539213, 0.9681548, 0.93400383, 0.8863668, 0.91943455, 0.94528323, 0.94770736, 0.96849334, 0.9249409, 0.8703034, 0.91091126, 0.94158643, 0.9461551, 0.97068036, 0.9413688, 0.8900618, 0.9213113, 0.9481611, 0.9525425, 0.9679464, 0.9306228, 0.8620696, 0.90801877, 0.9445524, 0.94518346, 0.9673493, 0.9326733, 0.8866676, 0.9198602, 0.9451844, 0.9482026, 0.96698064, 0.9222952, 0.873892, 0.9108697, 0.9410333, 0.946794, 0.9684464, 0.93738735, 0.89207524, 0.92181534, 0.94777054, 0.95250994, 0.9662122, 0.9263304, 0.8644728, 0.90851086, 0.9445266, 0.944749, 0.9655438, 0.9295623, 0.88632494, 0.9209978, 0.94465613, 0.9470043, 0.9658017, 0.9180112, 0.86886454, 0.9110893, 0.9399915, 0.9457529, 0.9684616, 0.9364171, 0.8903337, 0.921291, 0.9482159, 0.9518176, 0.9662266, 0.9254323, 0.86186415, 0.90705377, 0.9433703, 0.9446359, 0.9653657, 0.9283491, 0.88458943, 0.9205675, 0.94305134, 0.9477279, 0.9657648, 0.9171162, 0.8667478, 0.91031766, 0.9398536, 0.9460774, 0.96821904, 0.9347155, 0.88864434, 0.92102426, 0.9474724, 0.95287323, 0.9661866, 0.9239202, 0.8642454, 0.908955, 0.9446975, 0.9459926, 0.96552783, 0.9260539, 0.88609695, 0.91946214, 0.9459845, 0.94691646, 0.96629703, 0.91478854, 0.8680802, 0.9093476, 0.94139415, 0.9445318, 0.9687191, 0.9340336, 0.8909927, 0.92043257, 0.94984573, 0.9529187, 0.96587265, 0.9243095, 0.8619399, 0.9065682, 0.94655627, 0.9458087, 0.9658254, 0.9281827, 0.8858427, 0.9202816, 0.94816405, 0.9485739, 0.9661606, 0.916626, 0.87005544, 0.9105669, 0.9436516, 0.9480112, 0.96884054, 0.9363934, 0.8919724, 0.9235901, 0.9509963, 0.9541491, 0.9668414, 0.92675734, 0.8628658, 0.9095312, 0.9463579, 0.94674706, 0.9658959, 0.92791986, 0.8853929, 0.9215894, 0.9483436, 0.94949865, 0.9663943, 0.91784245, 0.8698152, 0.9123715, 0.9444016, 0.94881326, 0.968634, 0.935017, 0.8920565, 0.92099684, 0.95081985, 0.9540595, 0.966406, 0.92410046, 0.8665327, 0.90907484, 0.9465971, 0.9490261, 0.9665894, 0.92848504, 0.88687754, 0.9204291, 0.9447956, 0.9511192, 0.9666784, 0.91363525, 0.87210727, 0.9104074, 0.94029385, 0.9496762, 0.9686221, 0.9317992, 0.8946706, 0.9208243, 0.94931644, 0.9561681, 0.9667203, 0.92118406, 0.87252516, 0.9067669, 0.9458067, 0.94941765, 0.96536547, 0.92267776, 0.89140755, 0.91980696, 0.9463596, 0.9527875, 0.9658801, 0.9088878, 0.8717626, 0.9100484, 0.94066817, 0.9497662, 0.967968, 0.92981493, 0.8935922, 0.9211932, 0.9477184, 0.95508784, 0.9659729, 0.91887575, 0.8702822, 0.9108048, 0.9451672, 0.95091605, 0.9660749, 0.9234441, 0.8913295, 0.9208816, 0.9443259, 0.9526794, 0.9674259, 0.9163552, 0.87920845, 0.90972924, 0.9397941, 0.9535435, 0.97191995, 0.93498003, 0.8973619, 0.91832685, 0.9464841, 0.9580985, 0.9692749, 0.92356956, 0.87069505, 0.9079054, 0.94285285, 0.95334494, 0.9695625, 0.9262595, 0.8902513, 0.92014754, 0.94039303, 0.9569267, 0.9693292, 0.9168047, 0.873738, 0.9103455, 0.9360669, 0.9577771, 0.9712869, 0.93238145, 0.8966764, 0.91999215, 0.9417209, 0.9614771, 0.9690494, 0.9212408, 0.8726281, 0.9089271, 0.9367329, 0.955153, 0.96926135, 0.9215844, 0.8947892, 0.91989803, 0.937128, 0.9562568, 0.9684843, 0.9131934, 0.8748619, 0.9067399, 0.93448406, 0.9566894, 0.97010267, 0.930565, 0.89346623, 0.9156919, 0.9426049, 0.9600615, 0.96798205, 0.9194868, 0.8680943, 0.90632373, 0.9410659, 0.95262253, 0.968274, 0.9232444, 0.8835454, 0.91891927, 0.93984413, 0.95451534, 0.96747625, 0.9120889, 0.8672512, 0.90796405, 0.9351747, 0.95443434, 0.97100234, 0.92973214, 0.8890004, 0.9182342, 0.9414409, 0.95891374, 0.96833694, 0.92158127, 0.8679317, 0.907665, 0.9410448, 0.9552068, 0.9696483, 0.9253269, 0.88930094, 0.92097694, 0.93858653, 0.9566385, 0.96807075, 0.9105531, 0.86928374, 0.91064316, 0.93515605, 0.9548402, 0.97003025, 0.92738336, 0.889836, 0.92013985, 0.94164217, 0.95719475, 0.96622914, 0.91390383, 0.8671653, 0.90674794, 0.9402178, 0.9535862, 0.96674526, 0.9174579, 0.8882769, 0.91838205, 0.9387089, 0.9554724, 0.9662811, 0.905332, 0.87121457, 0.90701324, 0.9338531, 0.9545943, 0.9685985, 0.92420423, 0.8918396, 0.91506135, 0.9408333, 0.95860845, 0.9670511, 0.914789, 0.8673294, 0.90860456, 0.9414397, 0.9547607, 0.96660966, 0.91838396, 0.8883052, 0.9167112, 0.9404076, 0.95574445, 0.96669525, 0.910608, 0.87124425, 0.9113539, 0.93588156, 0.9569484, 0.97040784, 0.93068963, 0.8926204, 0.9212244, 0.9424481, 0.96024525, 0.9682416, 0.91688603, 0.87585735, 0.9074686, 0.9388859, 0.9551149, 0.9669463, 0.92079014, 0.890731, 0.91910714, 0.9393137, 0.95800304, 0.967744, 0.9072508, 0.8727756, 0.90722895, 0.9358631, 0.9584247, 0.9702857, 0.9259827, 0.89272326, 0.9225544, 0.94375736, 0.9625515, 0.97133785, 0.91777784, 0.8692542, 0.9118343, 0.94355214, 0.95836246, 0.96911216, 0.92242277, 0.88640714, 0.9095828, 0.93858254, 0.9618071, 0.9667048, 0.9141491, 0.8661483, 0.90417534, 0.92891204, 0.96012807, 0.9710334, 0.9289753, 0.88801473, 0.9218365, 0.93582475, 0.9645201, 0.9698018, 0.9151941, 0.8591648, 0.9090304, 0.93463033, 0.9606084, 0.97086525, 0.9197379, 0.8831188, 0.91839683, 0.9349051, 0.9621623, 0.96962994, 0.8987101, 0.8556562, 0.8983201, 0.92479944, 0.9600843, 0.97261125, 0.91760176, 0.8755813, 0.9175277, 0.9385409, 0.96581995, 0.9718864, 0.9059361, 0.8498438, 0.9118343, 0.9413393, 0.96385205, 0.9708929, 0.9069509, 0.8844505, 0.92117375, 0.94192904, 0.9656913, 0.97235566, 0.9086561, 0.8745039, 0.913385, 0.9405304, 0.966247, 0.9739787, 0.9263043, 0.893515, 0.92267793, 0.9460546, 0.9672975, 0.9724768, 0.91365546, 0.8678413, 0.9085707, 0.94060713, 0.9632865, 0.9724302, 0.9224662, 0.8911468, 0.9256771, 0.9447801, 0.9660997, 0.9722968, 0.9124063, 0.8755872, 0.9173074, 0.9435638, 0.9665945, 0.9744879, 0.9312256, 0.89694124, 0.92837673, 0.9486593, 0.96874166, 0.9725108, 0.9187042, 0.8726946, 0.916524, 0.9454993, 0.96512365, 0.9731189, 0.92342174, 0.89165413, 0.9272444, 0.94568616, 0.96677387, 0.9723585, 0.9109909, 0.87580395, 0.91896105, 0.94427717, 0.9670427, 0.97430104, 0.9308157, 0.8962322, 0.9292148, 0.9492843, 0.96893597, 0.9734274, 0.9177898, 0.87097347, 0.917316, 0.947734, 0.96461207, 0.9734961, 0.92239827, 0.89098406, 0.92853487, 0.9485783, 0.967498, 0.97233564, 0.9090705, 0.8713579, 0.91844076, 0.94663095, 0.96651846, 0.9756351, 0.93101645, 0.8923221, 0.9291142, 0.9504514, 0.968199, 0.9750905, 0.9206011, 0.87009317, 0.9183741, 0.94836074, 0.964323, 0.974311, 0.9233444, 0.8942361, 0.9292873, 0.9483067, 0.96695775, 0.9739329, 0.91630477, 0.87860954, 0.91844237, 0.94582456, 0.96663785, 0.9753879, 0.93247527, 0.897975, 0.9294904, 0.94939077, 0.96777177, 0.97433907, 0.91860026, 0.8723552, 0.9190103, 0.9477168, 0.96457535, 0.9740514, 0.92389905, 0.8953766, 0.93039757, 0.9491978, 0.9667164, 0.9741411, 0.91173387, 0.8821854, 0.9198128, 0.94723845, 0.96699154, 0.9758773, 0.9314493, 0.8995863, 0.9308016, 0.9519861, 0.96944994, 0.97510195, 0.91847295, 0.87651813, 0.91955185, 0.94989187, 0.9667031, 0.9742424, 0.9204746, 0.8966264, 0.9290788, 0.9491003, 0.9684529, 0.97433585, 0.90464854, 0.87950456, 0.9193136, 0.9477291, 0.9687469, 0.9748964, 0.9221101, 0.8994533, 0.9270768, 0.94724375, 0.96880823, 0.97356373, 0.90835154, 0.87742156, 0.91628975, 0.944345, 0.9639012, 0.9733541, 0.91232246, 0.8986963, 0.9285727, 0.9452381, 0.96550816, 0.9731225, 0.90735114, 0.88246834, 0.91743004, 0.94309205, 0.96510583, 0.9754235, 0.93161273, 0.90329385, 0.9270526, 0.9480233, 0.9680596, 0.9731746, 0.9227644, 0.88233465, 0.91211236, 0.9453382, 0.96433204, 0.9718341, 0.92367667, 0.8988037, 0.92067367, 0.9424156, 0.9664116, 0.972304, 0.9094608, 0.87013817, 0.9143327, 0.938525, 0.96510834, 0.97397286, 0.9271893, 0.89113116, 0.9187392, 0.93919605, 0.9659584, 0.9744503, 0.9252745, 0.8741356, 0.91466343, 0.94454885, 0.95996195, 0.97433835, 0.93248045, 0.90036935, 0.92445576, 0.94880176, 0.9630251, 0.97442865, 0.9209495, 0.885192, 0.9159736, 0.94592613, 0.96224, 0.9766451, 0.9365852, 0.90294904, 0.9273626, 0.951626, 0.9665658, 0.9750411, 0.92568785, 0.8806688, 0.9195695, 0.9470145, 0.9627577, 0.9751492, 0.9294699, 0.89934963, 0.9294879, 0.9501167, 0.9615429, 0.9743648, 0.92074674, 0.8842839, 0.91821986, 0.9458811, 0.9622252, 0.97654736, 0.9361613, 0.90273595, 0.92815435, 0.95141447, 0.96438384, 0.975009, 0.9222754, 0.88250744, 0.91528517, 0.95004845, 0.9620724, 0.9752575, 0.9299444, 0.90382415, 0.92896706, 0.9514179, 0.9647017, 0.9747993, 0.91944855, 0.88925034, 0.9173437, 0.9494565, 0.9649951, 0.97665876, 0.9345184, 0.9028545, 0.9262192, 0.9527327, 0.9659647, 0.9744967, 0.9221035, 0.8847219, 0.9132082, 0.9503616, 0.9623837, 0.9743887, 0.9271729, 0.902277, 0.923183, 0.9495669, 0.9642054, 0.9731544, 0.912798, 0.88718176, 0.91481525, 0.9481292, 0.9644229, 0.97607785, 0.93143964, 0.9011901, 0.92457896, 0.95151645, 0.96590495, 0.9738227, 0.92189544, 0.88502175, 0.91709787, 0.9511486, 0.9622527, 0.97337985, 0.9295183, 0.8976573, 0.92681223, 0.9502183, 0.966152, 0.97310424, 0.91499466, 0.88413954, 0.9167125, 0.95014715, 0.9658148, 0.97611326, 0.9346571, 0.9071753, 0.92801183, 0.95701087, 0.9672374, 0.97495043, 0.9233627, 0.8870769, 0.91700655, 0.9544111, 0.96302354, 0.97467154, 0.93096507, 0.9063397, 0.9331764, 0.95434266, 0.96614933, 0.97456044, 0.9219371, 0.8936225, 0.9214237, 0.95159364, 0.96616745, 0.97639126, 0.93902814, 0.90750766, 0.9329095, 0.9571181, 0.9660206, 0.97440356, 0.9268288, 0.8848653, 0.9175793, 0.95295465, 0.96176463, 0.9735333, 0.93307674, 0.90513545, 0.9284057, 0.9533518, 0.9625623, 0.9736742, 0.9203668, 0.8902179, 0.92549896, 0.9537689, 0.9659972, 0.97686213, 0.9337489, 0.89669406, 0.9299956, 0.9503043, 0.96464556, 0.97303736, 0.9225572, 0.8748514, 0.9174948, 0.9485898, 0.95977545, 0.97127914, 0.92606676, 0.9012917, 0.9287264, 0.9483005, 0.9622287, 0.97131807, 0.9162087, 0.8789593, 0.91732574, 0.94794637, 0.96155226, 0.97334045, 0.93303233, 0.8957711, 0.92731035, 0.95446223, 0.96449715, 0.97096384, 0.9164424, 0.87095964, 0.91800654, 0.9506175, 0.9594841, 0.970785, 0.9299553, 0.89411306, 0.93281776, 0.95110077, 0.96238947, 0.9724105, 0.9194445, 0.8770897, 0.92139065, 0.9475744, 0.96192586, 0.97460157, 0.93389666, 0.8994906, 0.93290085, 0.9502969, 0.9634863, 0.9721967, 0.924872, 0.8770145, 0.9211327, 0.94531095, 0.95713526, 0.9708213, 0.9303589, 0.8968457, 0.9302546, 0.94681174, 0.9581082, 0.9701456, 0.9152559, 0.8799182, 0.9209898, 0.94745356, 0.95819324, 0.9736772, 0.93548036, 0.8947768, 0.93053085, 0.950876, 0.9622935, 0.9693302, 0.92530954, 0.8640362, 0.9188921, 0.94850636, 0.9566546, 0.9686978, 0.93265843, 0.88951844, 0.9295729, 0.9495162, 0.9598971, 0.97023004, 0.92552257, 0.87544936, 0.9198473, 0.9466724, 0.95800513, 0.973554, 0.9413122, 0.8926063, 0.92913735, 0.9517489, 0.9592692, 0.970857, 0.9258189, 0.87956053, 0.9141271, 0.94879943, 0.9572375, 0.9686639, 0.9302031, 0.89545506, 0.92870563, 0.94964707, 0.9578721, 0.96947795, 0.9243382, 0.8813076, 0.9203328, 0.9484134, 0.9571484, 0.9722297, 0.9408638, 0.9000408, 0.9306276, 0.95457745, 0.961206, 0.9702011, 0.9276536, 0.8760479, 0.92000586, 0.9490962, 0.957267, 0.9684586, 0.93247247, 0.8972332, 0.929754, 0.949847, 0.96020085, 0.96939766, 0.9223601, 0.88145, 0.9228415, 0.94780684, 0.95890915, 0.97261983, 0.9419733, 0.90024066, 0.9311352, 0.9525801, 0.9603899, 0.970097, 0.9315704, 0.87132895, 0.91976315, 0.94605595, 0.9535606, 0.96919775, 0.9399293, 0.8881276, 0.93321013, 0.9447216, 0.958034, 0.9690965, 0.9250932, 0.87162745, 0.9205233, 0.94113284, 0.95708466, 0.97095233, 0.9303656, 0.8972617, 0.9278356, 0.95062655, 0.9598543, 0.97046125, 0.91813916, 0.87286335, 0.91660863, 0.9471163, 0.9598186, 0.97006065, 0.9281612, 0.9051671, 0.93626034, 0.9480419, 0.96248347, 0.97020155, 0.9157203, 0.88872576, 0.9171488, 0.9468171, 0.9599525, 0.97267073, 0.93171597, 0.9033514, 0.9271568, 0.94871634, 0.96220464, 0.9691055, 0.9212675, 0.8796683, 0.91509897, 0.9412583, 0.9537574, 0.9682282, 0.93116206, 0.89816654, 0.93036526, 0.9444206, 0.95827806, 0.9677106, 0.92484635, 0.8823488, 0.91951966, 0.94003224, 0.95733327, 0.96929055, 0.93992954, 0.9027619, 0.9326008, 0.9487862, 0.9621328, 0.9684364, 0.92726916, 0.8817122, 0.9223065, 0.9425095, 0.9600995, 0.96848965, 0.93174696, 0.90645725, 0.93744075, 0.94090354, 0.9603145, 0.96772265, 0.92494935, 0.8905307, 0.9288532, 0.9418123, 0.95798683, 0.9695905, 0.9362275, 0.90514845, 0.9376, 0.9524145, 0.96228147, 0.9695136, 0.9258752, 0.8892888, 0.9288566, 0.9460612, 0.95930696, 0.96919066, 0.92743206, 0.9132211, 0.9411004, 0.94836617, 0.9624523, 0.9691621, 0.9171499, 0.886084, 0.9292849, 0.94153607, 0.9608921, 0.96904457, 0.93778425, 0.9108303, 0.9403402, 0.94895685, 0.96355003, 0.96816045, 0.92933273, 0.8946356, 0.9263231, 0.95093507, 0.9617085, 0.96937746, 0.93323153, 0.8961126, 0.9283222, 0.94884074, 0.96208656, 0.9667808, 0.9201651, 0.9078215, 0.93652165, 0.9484722, 0.96326935, 0.9695861, 0.93540937, 0.9250325, 0.93894523, 0.9553304, 0.96604186, 0.9682879, 0.92324066, 0.902048, 0.9219746, 0.9554183, 0.96263254, 0.9690224, 0.9282959, 0.9098888, 0.933723, 0.96178126, 0.96672684, 0.96871567, 0.9122547, 0.88801354, 0.9191735, 0.9559982, 0.967033, 0.9695817, 0.92262226, 0.8993971, 0.9285314, 0.96027064, 0.97044915, 0.97028774, 0.9160054, 0.8757865, 0.91921437, 0.95693797, 0.9665012, 0.9674973, 0.9085911, 0.9004083, 0.9330465, 0.95794976, 0.9680843, 0.9694749, 0.91588527, 0.89476097, 0.9297023, 0.95801723, 0.9662787, 0.9729742, 0.9372235, 0.9012622, 0.93596184, 0.96585846, 0.9708555, 0.9722468, 0.92086834, 0.8875182, 0.9239135, 0.96015894, 0.96440345, 0.96694404, 0.9302406, 0.9093905, 0.93461657, 0.95764345, 0.9653939, 0.9725017, 0.92221844, 0.88642484, 0.9206078, 0.9552873, 0.96287405, 0.97247845, 0.93102354, 0.88558954, 0.9264371, 0.95866966, 0.96662825, 0.970051, 0.92298543, 0.8688128, 0.90978354, 0.9573654, 0.9647705, 0.9689826, 0.9369941, 0.89969015, 0.9389319, 0.9595534, 0.96518844, 0.97150797, 0.9323618, 0.8813249, 0.912651, 0.9583712, 0.9671414, 0.97218126, 0.9361302, 0.9100329, 0.9332529, 0.9610974, 0.96734256, 0.97088987, 0.92685914, 0.8808476, 0.91343623, 0.947736, 0.95510674, 0.9700917, 0.9330352, 0.9144568, 0.9240001, 0.95189804, 0.9611182, 0.9691445, 0.91154665, 0.8860239, 0.90351665, 0.94559973, 0.9582671, 0.96683407, 0.93897873, 0.90702784, 0.924799, 0.9513459, 0.96496415, 0.9637973, 0.9265418, 0.89867, 0.9082213, 0.94923884, 0.95917493, 0.9653268, 0.93329805, 0.91453594, 0.91873235, 0.9505388, 0.9658323, 0.9631458, 0.9243797, 0.9113718, 0.899801, 0.9465014, 0.97007644, 0.97069764, 0.9343672, 0.91847605, 0.9282359, 0.9574407, 0.969046, 0.97500163, 0.9335864, 0.93294245, 0.91922396, 0.96443784, 0.9642313, 0.9709207, 0.915793, 0.9402023, 0.9305402, 0.96737224, 0.96176946, 0.9677656, 0.9049722, 0.9286098, 0.90184695, 0.95244557, 0.9582485, 0.9642814, 0.9207684, 0.9212437, 0.92069125, 0.9647829, 0.9615273, 0.9649075, 0.92875284, 0.9220075, 0.9157805, 0.96957356, 0.95709234, 0.965385, 0.93638843, 0.92315125, 0.9260691, 0.966047, 0.96036327, 0.96527374, 0.914155, 0.9027682, 0.90604985, 0.9622369, 0.9614468, 0.972363, 0.9421474, 0.9262485, 0.93374354, 0.9605902, 0.9549769, 0.9686608, 0.91120255, 0.9183939, 0.9121304, 0.9574383, 0.9500629, 0.9721766, 0.9229342, 0.9208303, 0.9257776, 0.9611338, 0.95650053, 0.97254825, 0.88325906, 0.9129155, 0.9235213, 0.9492412, 0.95900023, 0.96809745, 0.90345716, 0.93017113, 0.9219763, 0.9505193, 0.9507784, 0.9651451, 0.8823619, 0.91331536, 0.9142672, 0.938068, 0.95082945, 0.9657534, 0.8899176, 0.91869384, 0.9305581, 0.93799466, 0.9514018, 0.96959, 0.89270073, 0.90014136, 0.90807307, 0.934178, 0.9354638, 0.9588333, 0.91128707, 0.90908664, 0.90051204, 0.9291669, 0.9362913, 0.9590088, 0.8615562, 0.9104431, 0.89623296, 0.9162264, 0.9304619, 0.94791734, 0.8675884, 0.93266404, 0.9052509, 0.91222525, 0.9183764, 0.94495493, 0.8466277, 0.904758, 0.8702448, 0.89269084, 0.91130114, 0.945839, 0.8724984, 0.9213843, 0.902824, 0.91811204, 0.9409449, 0.95721966, 0.8864314, 0.91531694, 0.9004382, 0.9229278, 0.9413448, 0.93729746, 0.9086035, 0.9262096, 0.908725, 0.92920077, 0.93304205, 0.9341419, 0.8619235, 0.8989177, 0.9093634, 0.92591417, 0.9344699, 0.9501803, 0.85049933, 0.8980508, 0.9075941, 0.94672966, 0.9313341, 0.9512457, 0.8720695, 0.91445845, 0.89114517, 0.94801164, 0.92486495, 0.9505966, 0.91304934, 0.92290646, 0.90994805, 0.9603944, 0.94566184, 0.9480038, 0.89324945, 0.9323089, 0.9154287, 0.9577821, 0.9443971, 0.95101804, 0.91565204, 0.9269083, 0.9023852, 0.94401574, 0.94788265, 0.9409256, 0.9091974, 0.9314963, 0.8980283, 0.9287927, 0.9014586, 0.9272316, 0.8869126, 0.833623, 0.7735072, 0.81783015, 0.72224313, 0.8772397, 0.7106347, 0.86727965, 0.7584019, 0.86660516, 0.80405694, 0.89502335, 0.7163851, 0.8370203, 0.7872701, 0.8107286, 0.7926207, 0.8820687, 0.6815184, 0.8182161, 0.78461915, 0.82778364, 0.8462429, 0.90659153, 0.7262116, 0.8634801, 0.85711634, 0.8208739, 0.8203088, 0.85881335, 0.64628035, 0.83500594, 0.7260952, 0.74804264, 0.7851438, 0.8238019, 0.63749385, 0.86224896, 0.70837754, 0.74140877, 0.7632959, 0.80912054, 0.65873486, 0.85751444, 0.70537233, 0.74122477, 0.75414556, 0.7757745, 0.6432274, 0.8276337, 0.7012674, 0.7126647, 0.7095445, 0.76131165, 0.59297436, 0.76478636, 0.67481476, 0.67322445, 0.654332, 0.7312254, 0.6349903, 0.78713036, 0.64682186, 0.7081663, 0.7217974, 0.765419, 0.6669893, 0.85530716, 0.69170606, 0.68836594, 0.7078146, 0.7394127, 0.6535241, 0.7658528, 0.67570686, 0.69181633, 0.70443285, 0.7256159, 0.63238585, 0.7492667, 0.6649146, 0.705831, 0.73865163, 0.70435, 0.6691788, 0.76104605, 0.7091316, 0.68609524, 0.7036533, 0.66949856, 0.60394436, 0.6847686, 0.6141522, 0.6227077, 0.6612983, 0.6531909, 0.61124605, 0.79787934, 0.77678347, 0.7132214, 0.75636923, 0.78717065, 0.66830677, 0.7701392, 0.7387616, 0.64853096, 0.7216281, 0.80438554, 0.6464455, 0.80536807, 0.73805434, 0.6374521, 0.7331644, 0.7126761, 0.60893863, 0.792967, 0.75279814, 0.6624225, 0.6927813, 0.02301433]
```
