## Supplementary data files for "Systematic contextual biases in SegmentNT potentially relevant to other nucleotide transformer models": wfdc5_pos5649.txt (part 2 of 5)

```
intron=[0.05211066, 0.04858336, 0.11806189, 0.0659046, 0.12041374, 0.0415723, 0.04797206, 0.04918069, 0.11631313, 0.05718387, 0.1285111, 0.03854806, 0.05548085, 0.04696251, 0.12907715, 0.05487828, 0.1196396, 0.03193382, 0.04498496, 0.04311038, 0.13323039, 0.05318747, 0.12212364, 0.03449872, 0.04170947, 0.04386754, 0.1352568, 0.05078769, 0.11082974, 0.0313374, 0.04398058, 0.04665777, 0.13145296, 0.04834015, 0.10851399, 0.02559789, 0.03999537, 0.03967154, 0.11770403, 0.04621978, 0.09882911, 0.02497588, 0.03627072, 0.03704639, 0.10917335, 0.04386, 0.09117923, 0.0253242, 0.03767003, 0.03636747, 0.11460209, 0.05371919, 0.10147805, 0.03105092, 0.04162606, 0.04701834, 0.12831725, 0.07123642, 0.12858188, 0.04148049, 0.06203745, 0.04332853, 0.1293058, 0.06191192, 0.1315163, 0.0381925, 0.05946432, 0.04845131, 0.12103269, 0.06631649, 0.1093254, 0.04289799, 0.05857297, 0.05925465, 0.11544522, 0.08530921, 0.13103184, 0.04599082, 0.05025213, 0.05026167, 0.12052742, 0.08472703, 0.11772038, 0.03672606, 0.04026842, 0.03951313, 0.11498429, 0.08010349, 0.10130417, 0.03447976, 0.0349394, 0.03630508, 0.13511744, 0.06642254, 0.09373002, 0.04096331, 0.04190671, 0.06371839, 0.13082688, 0.08480767, 0.10058857, 0.05008784, 0.04032245, 0.05514025, 0.1356656, 0.08459424, 0.12837362, 0.03654538, 0.0695705, 0.04723643, 0.1495566, 0.1643642, 0.1554607, 0.04219895, 0.06501223, 0.04392579, 0.16970247, 0.13516894, 0.11282982, 0.02722858, 0.05823858, 0.0470453, 0.19764808, 0.2145085, 0.15047455, 0.03536139, 0.0700672, 0.0549248, 0.19605458, 0.25947252, 0.2036619, 0.04161761, 0.08815081, 0.04785738, 0.19819541, 0.24077664, 0.19504544, 0.05019706, 0.06952842, 0.04109016, 0.19790356, 0.24978448, 0.21483387, 0.04180598, 0.06705695, 0.04212873, 0.22998449, 0.30995658, 0.32204255, 0.04114385, 0.07658236, 0.04601282, 0.2808935, 0.32246417, 0.31792638, 0.0386833, 0.07308289, 0.04261205, 0.2976819, 0.29475057, 0.29659057, 0.03663634, 0.05609513, 0.03615206, 0.22496559, 0.24060525, 0.29056403, 0.03959653, 0.0596711, 0.03152292, 0.19270724, 0.21997121, 0.29026002, 0.04249629, 0.06747179, 0.03567775, 0.19672805, 0.23636104, 0.29842356, 0.05234868, 0.07683858, 0.04436662, 0.22880329, 0.2431662, 0.2822629, 0.0522806, 0.07376782, 0.03764574, 0.20568861, 0.20600984, 0.24945804, 0.04167528, 0.06723064, 0.03759285, 0.20759186, 0.22056603, 0.2867017, 0.04407831, 0.06935623, 0.03512092, 0.18340859, 0.22021174, 0.31016013, 0.04637882, 0.07186636, 0.03706303, 0.20270592, 0.21720456, 0.26987666, 0.04505959, 0.06398491, 0.03812555, 0.15843335, 0.17558634, 0.18641177, 0.0438911, 0.05881292, 0.03445545, 0.13385336, 0.18146144, 0.19091602, 0.0448893, 0.04893306, 0.03528134, 0.12065805, 0.16905198, 0.18374288, 0.03931531, 0.04631868, 0.04073014, 0.11654297, 0.16303682, 0.18009928, 0.03375798, 0.04191154, 0.03465904, 0.12454794, 0.16535027, 0.17021249, 0.03554711, 0.04180497, 0.03334279, 0.11307734, 0.1761154, 0.17898196, 0.0331293, 0.03701523, 0.03155155, 0.1118412, 0.15151615, 0.14328998, 0.03169688, 0.03461008, 0.03253953, 0.11353716, 0.1757034, 0.15104623, 0.03156368, 0.0334074, 0.02816827, 0.1281622, 0.17093895, 0.12565579, 0.03411402, 0.03417126, 0.02748591, 0.10605694, 0.16647221, 0.14546698, 0.03767215, 0.03429048, 0.03001668, 0.10651652, 0.1516637, 0.15559809, 0.03606812, 0.03543384, 0.03101067, 0.10356747, 0.14648579, 0.1386604, 0.03339575, 0.03009332, 0.02702063, 0.09404369, 0.12414227, 0.13250253, 0.03011212, 0.03352072, 0.02571543, 0.08984946, 0.12565793, 0.14093901, 0.02922874, 0.03481103, 0.02415697, 0.0853506, 0.12538266, 0.12004106, 0.02650309, 0.03081117, 0.0247668, 0.07126151, 0.11509204, 0.09674641, 0.02612674, 0.03029244, 0.02420208, 0.07351497, 0.11737656, 0.09607113, 0.02903787, 0.03121874, 0.02311257, 0.07633727, 0.12876952, 0.09945545, 0.03106339, 0.03149953, 0.02279533, 0.0716686, 0.12494104, 0.09730408, 0.03007593, 0.03065358, 0.02247033, 0.07315926, 0.12369862, 0.09085221, 0.028727, 0.02979106, 0.02132364, 0.0712174, 0.11229821, 0.08191027, 0.03083482, 0.03490785, 0.02278285, 0.07657279, 0.12260879, 0.08240425, 0.03308732, 0.03343638, 0.02420071, 0.0748986, 0.12035416, 0.08996098, 0.03559636, 0.03529834, 0.02572077, 0.07624381, 0.12761368, 0.08473343, 0.03194956, 0.03358307, 0.02519228, 0.07794529, 0.1242516, 0.08400064, 0.03453014, 0.03692706, 0.02470052, 0.07277452, 0.1333658, 0.09095977, 0.03610956, 0.03810688, 0.02478199, 0.07378957, 0.13044514, 0.09078135, 0.03754426, 0.03720761, 0.02645962, 0.07570699, 0.12011164, 0.08155461, 0.03520292, 0.03465679, 0.02406924, 0.08562146, 0.11905579, 0.07895955, 0.0367749, 0.0352013, 0.02362544, 0.07545116, 0.1272522, 0.08334203, 0.03738095, 0.03286751, 0.02297476, 0.07223258, 0.12042794, 0.07890344, 0.0377695, 0.03069037, 0.02398614, 0.0702482, 0.11990618, 0.07631127, 0.03862556, 0.02906621, 0.02356376, 0.07618406, 0.11289304, 0.07202293, 0.03935431, 0.03241856, 0.02302234, 0.06831815, 0.11760432, 0.07434181, 0.03825592, 0.03065064, 0.0232929, 0.06133316, 0.11009886, 0.06967709, 0.03574584, 0.02933646, 0.02250875, 0.05830896, 0.09276246, 0.0666628, 0.03212577, 0.0277648, 0.02159006, 0.05757027, 0.10217416, 0.06713887, 0.03384996, 0.02882819, 0.0212808, 0.05641768, 0.09540071, 0.06913145, 0.03264154, 0.0267631, 0.02202197, 0.05258376, 0.08662463, 0.06881759, 0.03265999, 0.02683805, 0.02224913, 0.0482052, 0.08735925, 0.06509832, 0.03112978, 0.02791258, 0.02140102, 0.04900175, 0.08418854, 0.06409586, 0.03401461, 0.02905571, 0.02184781, 0.04357572, 0.08683809, 0.06561899, 0.03383354, 0.02810943, 0.021804, 0.0417472, 0.08563266, 0.06410663, 0.03395195, 0.025812, 0.02182318, 0.03793696, 0.0798909, 0.06083835, 0.03147082, 0.02473028, 0.02092695, 0.03859224, 0.07951481, 0.06147475, 0.03220502, 0.02560237, 0.02088735, 0.03740881, 0.08316785, 0.06258571, 0.03223185, 0.02474518, 0.02084321, 0.03686278, 0.08338197, 0.06320219, 0.03228749, 0.02605032, 0.02194926, 0.03536256, 0.08258629, 0.06183902, 0.03129999, 0.02454663, 0.0209408, 0.03640332, 0.07595332, 0.05757006, 0.03204926, 0.02544253, 0.02114911, 0.03441909, 0.07754377, 0.05839645, 0.03256717, 0.02447706, 0.0214274, 0.03360168, 0.0780925, 0.05758647, 0.03274501, 0.02433199, 0.02148153, 0.03176822, 0.07818431, 0.05686754, 0.03247855, 0.02406113, 0.0206549, 0.03441783, 0.07679871, 0.05579464, 0.03432146, 0.02542702, 0.02040774, 0.0307488, 0.07540618, 0.05510149, 0.0351849, 0.02456634, 0.02027358, 0.02976204, 0.06981422, 0.05498388, 0.03360029, 0.02525597, 0.02096437, 0.02873381, 0.0706892, 0.05469869, 0.03268429, 0.02430596, 0.02134659, 0.03124719, 0.06868257, 0.05387828, 0.03374492, 0.02391386, 0.02092241, 0.02887218, 0.0716983, 0.05287667, 0.03413479, 0.02391662, 0.02084722, 0.02831757, 0.07229797, 0.05471409, 0.03514258, 0.02426647, 0.0211585, 0.02656777, 0.06708404, 0.05169372, 0.03346055, 0.02388379, 0.01988732, 0.02715367, 0.06598008, 0.05258237, 0.0362308, 0.02576881, 0.02064024, 0.02669402, 0.071932, 0.05631939, 0.03548899, 0.02545309, 0.02102842, 0.02748608, 0.07041769, 0.05486131, 0.03322774, 0.02464763, 0.02174992, 0.02697671, 0.06584265, 0.05518522, 0.03062026, 0.02263987, 0.02021926, 0.02864678, 0.06513995, 0.05383734, 0.0326128, 0.02492596, 0.0206232, 0.02792472, 0.06844465, 0.05727721, 0.03210908, 0.02582137, 0.02041425, 0.0307177, 0.06904197, 0.06000489, 0.03265467, 0.02715835, 0.0217423, 0.0317925, 0.06810267, 0.05750769, 0.03032107, 0.02380534, 0.02041991, 0.03293198, 0.0670604, 0.05842511, 0.03108366, 0.02528397, 0.02097206, 0.03083652, 0.06848859, 0.058137, 0.03129138, 0.02459877, 0.02120002, 0.03078707, 0.06924678, 0.05693435, 0.02995536, 0.02520439, 0.02164514, 0.02941231, 0.06909447, 0.05476069, 0.02906409, 0.02524869, 0.02041464, 0.03064172, 0.06814998, 0.0543354, 0.02967135, 0.02624851, 0.02107943, 0.03002252, 0.06902791, 0.05676887, 0.03218798, 0.02593779, 0.02106674, 0.03184171, 0.06987198, 0.05994768, 0.03224152, 0.02600125, 0.02158555, 0.02919517, 0.06455814, 0.056371, 0.03004754, 0.02499323, 0.02029072, 0.03289458, 0.06963454, 0.06179855, 0.03364438, 0.02887483, 0.02171883, 0.0324482, 0.07285754, 0.06107165, 0.03360409, 0.02657227, 0.02185585, 0.0305364, 0.06969085, 0.0599253, 0.03152041, 0.02658398, 0.0214563, 0.02995706, 0.07068973, 0.0610019, 0.03021597, 0.02523856, 0.02045197, 0.03339062, 0.07050049, 0.06154132, 0.0317771, 0.02752636, 0.0211357, 0.03102175, 0.07663225, 0.06348768, 0.03157783, 0.02549352, 0.02084018, 0.03057288, 0.07318614, 0.06756631, 0.03195215, 0.02729301, 0.02125955, 0.03100136, 0.07532721, 0.06845462, 0.03188368, 0.02520382, 0.02102767, 0.03369374, 0.07621344, 0.06903554, 0.03516271, 0.02917781, 0.02117355, 0.0333635, 0.09516425, 0.07393758, 0.03523166, 0.02760296, 0.02117909, 0.0337573, 0.09237975, 0.07190965, 0.03377433, 0.02858533, 0.02075406, 0.03060745, 0.08153643, 0.06528351, 0.03159352, 0.02759957, 0.02008628, 0.03263218, 0.08239697, 0.0662729, 0.03213061, 0.03030936, 0.02019126, 0.0310525, 0.08176706, 0.06755771, 0.03304414, 0.02862005, 0.01991908, 0.03139573, 0.0815479, 0.06833964, 0.03269748, 0.02810177, 0.02057992, 0.02995821, 0.07714354, 0.06244887, 0.03045937, 0.0259017, 0.01891248, 0.02930821, 0.07397552, 0.05920863, 0.03554559, 0.02914657, 0.02070805, 0.02937654, 0.07520072, 0.05968769, 0.03318939, 0.02465064, 0.01987598, 0.02871117, 0.07092743, 0.062053, 0.03382865, 0.02547722, 0.02051063, 0.02762009, 0.07116975, 0.06079938, 0.03165593, 0.02511587, 0.02049637, 0.02935294, 0.06877527, 0.058763, 0.03120527, 0.02597993, 0.01936683, 0.02801075, 0.07246227, 0.06391869, 0.03176926, 0.02560185, 0.01999362, 0.02795798, 0.06904825, 0.06385756, 0.03005097, 0.0252325, 0.0200533, 0.02609947, 0.06699064, 0.06052068, 0.02883761, 0.02402067, 0.01919325, 0.02717035, 0.06584284, 0.059209, 0.03065919, 0.0264842, 0.02049125, 0.02844722, 0.07138663, 0.06414147, 0.03138916, 0.02621874, 0.02067952, 0.03019267, 0.07284003, 0.0659518, 0.03122762, 0.02685312, 0.02121256, 0.0291504, 0.0716332, 0.06468307, 0.02986004, 0.0259514, 0.02071681, 0.03067698, 0.07078854, 0.06178463, 0.03077852, 0.02783002, 0.0209111, 0.0293243, 0.07303235, 0.06142028, 0.03107059, 0.02591203, 0.02051738, 0.02888846, 0.07026415, 0.06356505, 0.02961589, 0.02589741, 0.0207278, 0.02869579, 0.06985433, 0.06172035, 0.02807828, 0.02517048, 0.02016473, 0.03064875, 0.06786928, 0.05892096, 0.02816434, 0.02630691, 0.0194137, 0.03002176, 0.07091086, 0.06173593, 0.0296225, 0.02575281, 0.02005854, 0.03139436, 0.07408719, 0.06260116, 0.02865019, 0.02560548, 0.01954063, 0.02952647, 0.06854112, 0.05895618, 0.02654384, 0.02426783, 0.01859285, 0.03092601, 0.0658438, 0.0578805, 0.0277728, 0.02640093, 0.01898087, 0.02960663, 0.06717813, 0.06077985, 0.02843774, 0.02466243, 0.0185955, 0.0304258, 0.06636923, 0.06115321, 0.02811089, 0.02483089, 0.01864711, 0.02914665, 0.06290674, 0.06011207, 0.02717324, 0.02386595, 0.01819704, 0.03099272, 0.06140859, 0.05838982, 0.02846722, 0.02607441, 0.01854301, 0.02986431, 0.06374864, 0.05894365, 0.02952611, 0.02440503, 0.01843619, 0.02921396, 0.06229059, 0.05859356, 0.02849093, 0.02438544, 0.01851503, 0.02765295, 0.05882361, 0.05691829, 0.02740357, 0.02295288, 0.01776958, 0.02946212, 0.05976605, 0.05753947, 0.02813359, 0.02487449, 0.01809111, 0.03003601, 0.06400017, 0.05719784, 0.02878344, 0.02394021, 0.01835647, 0.03024323, 0.06346273, 0.05773823, 0.0276372, 0.02431081, 0.0186585, 0.02903447, 0.06068309, 0.05557003, 0.02660737, 0.02372914, 0.01787705, 0.03055467, 0.05976979, 0.05679442, 0.02787342, 0.02623484, 0.01848775, 0.03011978, 0.06505193, 0.05988674, 0.02933993, 0.02499161, 0.01859391, 0.0299714, 0.06645544, 0.06164049, 0.02903204, 0.02649572, 0.01894424, 0.02900315, 0.06744441, 0.06131302, 0.02785063, 0.02522035, 0.01820467, 0.03063383, 0.06373024, 0.06036885, 0.0286851, 0.02652678, 0.01888341, 0.03079402, 0.06820367, 0.06163085, 0.02928104, 0.02479135, 0.018589, 0.0310696, 0.06743344, 0.0618917, 0.02863273, 0.02420087, 0.01899597, 0.0279566, 0.06605348, 0.06086108, 0.02716327, 0.02295783, 0.01815988, 0.02924458, 0.06183271, 0.06059851, 0.02783721, 0.02481603, 0.01887485, 0.02880657, 0.0676835, 0.06456033, 0.02957343, 0.02416285, 0.01876564, 0.02961954, 0.06643338, 0.06649303, 0.02857404, 0.02439343, 0.01912153, 0.02807788, 0.06385868, 0.0640036, 0.02730003, 0.02328169, 0.01826531, 0.03055441, 0.06239929, 0.06270294, 0.02791094, 0.0250647, 0.01862872, 0.02974715, 0.06536495, 0.06338602, 0.02866005, 0.02487552, 0.01884386, 0.03070571, 0.06453044, 0.06274039, 0.02697944, 0.02441731, 0.01890649, 0.02694208, 0.06120441, 0.06029948, 0.02584279, 0.02379195, 0.01792957, 0.02825735, 0.058911, 0.05978932, 0.02689603, 0.02710822, 0.01825992, 0.02836225, 0.06383868, 0.06227439, 0.02831599, 0.02536074, 0.01820533, 0.02865137, 0.0625472, 0.0600438, 0.02693924, 0.02524245, 0.01824758, 0.02661563, 0.06095825, 0.05844937, 0.02597725, 0.02324481, 0.01748579, 0.02765666, 0.06002789, 0.05808136, 0.02671672, 0.02524988, 0.01794015, 0.02788335, 0.06137525, 0.05716115, 0.02763829, 0.02441253, 0.01798937, 0.02825985, 0.06134335, 0.05663408, 0.02660819, 0.0248054, 0.0182136, 0.02628273, 0.05864856, 0.05588817, 0.02533116, 0.02333316, 0.01743587, 0.02776331, 0.05649383, 0.05490935, 0.02611113, 0.02521032, 0.01777807, 0.0274392, 0.06036025, 0.05589833, 0.02754941, 0.02421258, 0.01782039, 0.02691044, 0.05884283, 0.05553107, 0.02638827, 0.0238709, 0.01783409, 0.02504195, 0.05623505, 0.05320704, 0.02499573, 0.02240513, 0.01725831, 0.02702257, 0.0576515, 0.05426189, 0.02618431, 0.02465005, 0.01755085, 0.02588091, 0.06164667, 0.0562688, 0.02694267, 0.02327489, 0.01771919, 0.02711376, 0.062473, 0.05851237, 0.02669843, 0.02409927, 0.01822973, 0.02616014, 0.06272908, 0.05813509, 0.02566081, 0.02275408, 0.01763791, 0.02875654, 0.06171468, 0.05708187, 0.02632194, 0.02456299, 0.01818785, 0.02889519, 0.06486464, 0.05979196, 0.02746726, 0.02389879, 0.01826501, 0.02924296, 0.06618451, 0.06198416, 0.02687777, 0.02430545, 0.0186682, 0.02731662, 0.06373008, 0.05935488, 0.02616366, 0.02305217, 0.01804098, 0.03023513, 0.06352087, 0.05790531, 0.02630264, 0.02456285, 0.01843624, 0.02993945, 0.06767312, 0.06158086, 0.02754726, 0.02360336, 0.01844485, 0.02988164, 0.06605575, 0.05979003, 0.0261384, 0.02360938, 0.0184038, 0.02813868, 0.06407422, 0.05887783, 0.02528641, 0.02236284, 0.01763723, 0.02998522, 0.06370693, 0.05769103, 0.02567642, 0.02432976, 0.01804122, 0.02958592, 0.06717311, 0.0605515, 0.02691327, 0.02318235, 0.0180453, 0.02957031, 0.06603436, 0.06045984, 0.02617325, 0.02347675, 0.01818594, 0.02776322, 0.06462523, 0.05738858, 0.02497551, 0.02212128, 0.01736286, 0.02956413, 0.06444465, 0.05756859, 0.02581985, 0.0240878, 0.01768076, 0.02962851, 0.06769325, 0.06005007, 0.0266704, 0.02306044, 0.01778987, 0.03039245, 0.06838204, 0.06167383, 0.02571536, 0.0233505, 0.01785424, 0.02907636, 0.06705596, 0.0605811, 0.02475395, 0.02229367, 0.01737561, 0.03142319, 0.06806552, 0.05908018, 0.02592085, 0.0242289, 0.01783534, 0.03111638, 0.07164636, 0.06198603, 0.02651102, 0.023239, 0.0178229, 0.03092771, 0.06946348, 0.06302283, 0.02533035, 0.02334998, 0.01792708, 0.02846698, 0.0656757, 0.06009326, 0.02396045, 0.02191432, 0.01704737, 0.03069527, 0.06383563, 0.05899806, 0.02464648, 0.02432756, 0.01729162, 0.02996811, 0.06843677, 0.0613591, 0.02593491, 0.02364761, 0.01768581, 0.03021468, 0.06589455, 0.06147518, 0.02541332, 0.02400204, 0.01797701, 0.02849012, 0.06430043, 0.05931152, 0.02454481, 0.0235314, 0.01761709, 0.03170723, 0.06450267, 0.05951975, 0.0252104, 0.02561322, 0.01801526, 0.03171496, 0.0704625, 0.0640358478, 0.0266919583, 0.02536755, 0.01823821, 0.03173417, 0.06925064, 0.0650541335, 0.0260518622, 0.02541504, 0.01816197, 0.03020146, 0.06702527, 0.06274137, 0.02448016, 0.02399503, 0.01758468, 0.03283073, 0.06730594, 0.06210206, 0.02525808, 0.02577104, 0.01804311, 0.03263541, 0.07189256, 0.06293973, 0.02606523, 0.02471768, 0.01809291, 0.03273391, 0.06978668, 0.06300661, 0.02528595, 0.02411689, 0.01796618, 0.03064066, 0.06798732, 0.06283522, 0.02421669, 0.0230376, 0.01763912, 0.03295122, 0.06672838, 0.06108702, 0.0253276, 0.02519458, 0.01799123, 0.03244239, 0.06960029, 0.06433128, 0.0262473, 0.02422631, 0.01813648, 0.03250161, 0.06803767, 0.06546067, 0.02588052, 0.02430732, 0.01804323, 0.03008583, 0.06674285, 0.06337854, 0.02470942, 0.02310027, 0.0173925, 0.03151378, 0.06611136, 0.06141602, 0.02561702, 0.02552485, 0.01799336, 0.03206376, 0.06933124, 0.06368386, 0.02706988, 0.02495651, 0.01829425, 0.03219089, 0.06845085, 0.06507116, 0.0263088, 0.02480123, 0.01834778, 0.03052908, 0.06498298, 0.0645461, 0.02516905, 0.02372546, 0.0178595, 0.03274548, 0.06444556, 0.0644068, 0.02629909, 0.02609177, 0.01828774, 0.03251925, 0.06956054, 0.06621107, 0.02719128, 0.02526753, 0.01825661, 0.03212261, 0.06804166, 0.06541327, 0.02651429, 0.02461693, 0.0182066, 0.03088387, 0.06754033, 0.06453779, 0.02541619, 0.02352748, 0.01761393, 0.03299749, 0.06997417, 0.06360311, 0.02617498, 0.02568089, 0.01822074, 0.03292771, 0.07098854, 0.06594162, 0.02783646, 0.02556979, 0.01920685, 0.03730537, 0.08402216, 0.07181904, 0.02789054, 0.02753017, 0.01958174, 0.03466856, 0.07967443, 0.06964791, 0.0261984, 0.02579305, 0.01849831, 0.0354307, 0.08020002, 0.06868822, 0.0272075, 0.0288151, 0.0196109, 0.03761575, 0.0925012, 0.07289312, 0.02827623, 0.02818771, 0.02023719, 0.03771751, 0.08721823, 0.07321004, 0.02843007, 0.0274579, 0.02017231, 0.03654645, 0.08925745, 0.07011369, 0.02685927, 0.02589434, 0.0192901, 0.03968328, 0.08897268, 0.06669568, 0.02780429, 0.02902392, 0.01998175, 0.04166538, 0.09730126, 0.07069722, 0.02912569, 0.02719688, 0.02035354, 0.04180871, 0.09701142, 0.07114859, 0.02787516, 0.02698689, 0.02011592, 0.03949583, 0.09548407, 0.07113943, 0.02636406, 0.02620684, 0.01935626, 0.04172781, 0.09399418, 0.07033043, 0.02774164, 0.02939191, 0.02023666, 0.04216912, 0.09546699, 0.07407258, 0.02829444, 0.02865004, 0.02051339, 0.04019265, 0.0936721, 0.07200084, 0.02803056, 0.02819717, 0.02010358, 0.03815973, 0.08977646, 0.06796581, 0.02633227, 0.02670209, 0.01966536, 0.04021836, 0.09152071, 0.0688238, 0.02784902, 0.0302442, 0.0201955, 0.03795411, 0.09745057, 0.07208005, 0.02872419, 0.02901678, 0.02047318, 0.03950546, 0.09589209, 0.07216764, 0.02786711, 0.0283292, 0.02002992, 0.03674747, 0.09323443, 0.07100176, 0.02642605, 0.0274686, 0.01960371, 0.04073775, 0.09178644, 0.06913412, 0.0279275, 0.03060164, 0.0203974, 0.04030996, 0.09726068, 0.07334197, 0.0284847, 0.02957686, 0.02064695, 0.04128178, 0.09625272, 0.07311856, 0.02822666, 0.02903305, 0.02051386, 0.03815031, 0.09211148, 0.06985807, 0.02596269, 0.02681036, 0.01989071, 0.04086572, 0.0921405, 0.06906481, 0.02685667, 0.02968584, 0.0205039, 0.04132825, 0.09604385, 0.07168729, 0.02688905, 0.02839194, 0.02071698, 0.04138548, 0.0961606, 0.07279046, 0.02619858, 0.027297, 0.02018656, 0.03786286, 0.09155247, 0.07091939, 0.02485413, 0.02607463, 0.01958996, 0.04060304, 0.09253963, 0.06908403, 0.02605011, 0.02916946, 0.02040443, 0.04118675, 0.09861298, 0.07095866, 0.02706454, 0.02812341, 0.02059107, 0.04003933, 0.09706217, 0.07276108, 0.02662888, 0.02805548, 0.02021313, 0.03741029, 0.09242839, 0.07067381, 0.02490607, 0.02693257, 0.01955334, 0.04000353, 0.09182557, 0.0697609, 0.02630721, 0.0301774, 0.02031128, 0.04067261, 0.09788626, 0.07302291, 0.02660327, 0.02867361, 0.02046292, 0.04058003, 0.09762148, 0.07222041, 0.02599737, 0.02800852, 0.02008177, 0.03730931, 0.09282078, 0.06947718, 0.02479671, 0.02656703, 0.01930382, 0.04050173, 0.09454004, 0.06781322, 0.0256881, 0.02943836, 0.02005098, 0.03933412, 0.09859221, 0.07038534, 0.02613267, 0.02870754, 0.02032041, 0.04007026, 0.09794396, 0.0721552, 0.026355, 0.02830289, 0.02004349, 0.03719652, 0.09358086, 0.07019618, 0.02488717, 0.02717011, 0.01937752, 0.03968599, 0.09341637, 0.06862482, 0.0260857, 0.02974217, 0.02003814, 0.03953245, 0.09744261, 0.07025891, 0.02644525, 0.02823412, 0.0201956, 0.04067618, 0.09531385, 0.0697371, 0.02589181, 0.02736741, 0.01968283, 0.03705078, 0.0900178, 0.06924438, 0.02439133, 0.02572921, 0.01894446, 0.04018455, 0.0900989, 0.06660095, 0.02553581, 0.0288997, 0.01971746, 0.04004637, 0.09611526, 0.07056846, 0.02619476, 0.02785188, 0.02014284, 0.0406579, 0.09672994, 0.07117586, 0.0261241, 0.02714148, 0.01993518, 0.03729792, 0.092637, 0.06870349, 0.02472378, 0.02615063, 0.01943288, 0.04147524, 0.0973433, 0.06857827, 0.02589641, 0.02924064, 0.02009566, 0.04049642, 0.09832407, 0.07141251, 0.0264991, 0.02824404, 0.02049685, 0.04113117, 0.10279475, 0.07574769, 0.02634699, 0.02780206, 0.02031609, 0.03846362, 0.09578325, 0.06951329, 0.02471792, 0.02609144, 0.01969035, 0.04089594, 0.09378239, 0.06888663, 0.02584739, 0.02936553, 0.02053103, 0.04084583, 0.09842905, 0.07100774, 0.02676607, 0.02840471, 0.020756, 0.04059148, 0.09741686, 0.07105307, 0.02607777, 0.02760633, 0.02034756, 0.03769059, 0.09349057, 0.06898849, 0.02469391, 0.02642396, 0.01969997, 0.04002566, 0.09467965, 0.06897185, 0.02576545, 0.02996521, 0.02057922, 0.04040934, 0.10090304, 0.07229102, 0.02644322, 0.02849094, 0.02112456, 0.0415208, 0.10137672, 0.07440172, 0.02607362, 0.02798675, 0.02073059, 0.03869914, 0.09621, 0.07326782, 0.02475426, 0.02680971, 0.02018906, 0.04110606, 0.09745544, 0.07079566, 0.02610719, 0.03030541, 0.021089, 0.04035936, 0.10491904, 0.07350197, 0.0277557, 0.02947787, 0.02143041, 0.0409392, 0.10416709, 0.07536438, 0.02791831, 0.02935967, 0.02125646, 0.03832613, 0.09973814, 0.07304025, 0.02523902, 0.0272294, 0.02008651, 0.04067855, 0.09895208, 0.07167528, 0.02693428, 0.03125533, 0.02096822, 0.04158117, 0.10472205, 0.07530124, 0.0277917, 0.02971312, 0.02161802, 0.04208804, 0.11009897, 0.07700423, 0.02780044, 0.02959218, 0.02219368, 0.04026207, 0.10509155, 0.07530218, 0.02620093, 0.02835655, 0.0214599, 0.04288127, 0.10263071, 0.07234276, 0.02683203, 0.03033005, 0.02076817, 0.04206968, 0.10777244, 0.0758279, 0.02770723, 0.02887134, 0.02084127, 0.04249135, 0.10759559, 0.07401672, 0.02678971, 0.02749234, 0.02030987, 0.03766715, 0.09996581, 0.07035536, 0.02546185, 0.02631269, 0.01959581, 0.0402047, 0.09787848, 0.0694313, 0.02680452, 0.02989195, 0.02088896, 0.04022882, 0.1050698, 0.07300125, 0.02741413, 0.02830737, 0.02073442, 0.04127366, 0.10469013, 0.07324713, 0.02698522, 0.02790871, 0.02032282, 0.03829865, 0.0988571, 0.0701789, 0.02533874, 0.0266479, 0.01953895, 0.04038841, 0.09837353, 0.06916722, 0.02639683, 0.02947791, 0.02011203, 0.04093444, 0.10532837, 0.07368179, 0.02729158, 0.02857617, 0.0202523, 0.04114014, 0.10321414, 0.07204086, 0.02709383, 0.02821703, 0.01998955, 0.03781522, 0.096547, 0.06852008, 0.02512334, 0.02667799, 0.01934117, 0.04020795, 0.097771, 0.065957, 0.02656783, 0.03020193, 0.02007653, 0.04004683, 0.10337675, 0.07193981, 0.02718154, 0.02867031, 0.02028942, 0.04109568, 0.10220753, 0.07236512, 0.02723065, 0.02831811, 0.02007399, 0.03747482, 0.09759723, 0.06908689, 0.02532211, 0.02686205, 0.019441, 0.040135, 0.09623281, 0.06905143, 0.02652401, 0.02998034, 0.02008983, 0.03975623, 0.1009699, 0.07188404, 0.02714912, 0.02845654, 0.02012347, 0.03998109, 0.09935763, 0.07184601, 0.02700897, 0.02780685, 0.01973811, 0.03700722, 0.09545312, 0.06876838, 0.02510757, 0.02611582, 0.01906627, 0.03945119, 0.09572843, 0.0682564, 0.02641523, 0.0295138, 0.0198902, 0.03959058, 0.10125964, 0.07161573, 0.02766727, 0.0287674, 0.02069803, 0.04092194, 0.09994115, 0.07206117, 0.02714207, 0.02775802, 0.02016927, 0.03723316, 0.09514883, 0.06863805, 0.02531578, 0.02632178, 0.01935088, 0.04043298, 0.09455704, 0.06644763, 0.02638474, 0.02910106, 0.02022724, 0.04065974, 0.09859221, 0.06880046, 0.026753, 0.02789069, 0.02028327, 0.04170166, 0.09901916, 0.06986959, 0.02685573, 0.0278464, 0.02005741, 0.03851062, 0.09504664, 0.06712881, 0.02537496, 0.02640815, 0.01948011, 0.04092656, 0.09474754, 0.06690942, 0.02682301, 0.02938868, 0.02021914, 0.0414597, 0.10052054, 0.0702536, 0.02732892, 0.02816287, 0.02048421, 0.04154971, 0.09926256, 0.07019413, 0.02717451, 0.02767165, 0.0201561, 0.03842983, 0.0947258, 0.06825035, 0.02519517, 0.02658956, 0.01951296, 0.04167328, 0.09537505, 0.06861915, 0.02648711, 0.03003605, 0.020287, 0.04171678, 0.10191685, 0.07200471, 0.02735955, 0.0290346, 0.02067009, 0.04270052, 0.1028039, 0.07291398, 0.02713064, 0.02844238, 0.02037288, 0.03965999, 0.0966735, 0.06983778, 0.02498719, 0.02716859, 0.019645, 0.0425411, 0.09682272, 0.06848937, 0.02639585, 0.03022629, 0.02035481, 0.04206743, 0.10220296, 0.07147466, 0.02715624, 0.02893876, 0.02057986, 0.04263578, 0.10165862, 0.07147317, 0.02681239, 0.02848384, 0.02027672, 0.03893348, 0.09519234, 0.06885126, 0.02534288, 0.02737094, 0.01975654, 0.04230754, 0.09434011, 0.0681854, 0.02676238, 0.03063717, 0.02030994, 0.0416459, 0.10015482, 0.07122435, 0.02709458, 0.02922707, 0.02057497, 0.0419242, 0.10040264, 0.07055663, 0.02674826, 0.02838638, 0.0202766, 0.03862749, 0.09443718, 0.0674463, 0.02493183, 0.02693585, 0.01951315, 0.0409452, 0.09363415, 0.06654835, 0.02612201, 0.03029645, 0.02017918, 0.04103518, 0.09911561, 0.06941464, 0.02683185, 0.02912213, 0.0206098, 0.04171151, 0.0975766, 0.06894054, 0.02637387, 0.02847862, 0.02025612, 0.03758607, 0.09045435, 0.06591456, 0.02457877, 0.02699159, 0.01942431, 0.04003272, 0.09197979, 0.06549767, 0.02597491, 0.03031818, 0.02013258, 0.03988365, 0.09767408, 0.06888815, 0.02646183, 0.02876013, 0.0203458, 0.03943791, 0.09646534, 0.06925352, 0.02634575, 0.02836059, 0.02015323, 0.03755139, 0.09411453, 0.06674244, 0.02472212, 0.027158, 0.01973192, 0.03991495, 0.0913063, 0.06613462, 0.02576062, 0.03009331, 0.02029629, 0.04020862, 0.09751924, 0.06861687, 0.0260307, 0.02837583, 0.02024291, 0.03711065, 0.09376097, 0.06803803, 0.02554915, 0.02766534, 0.01993039, 0.03444232, 0.09014568, 0.06519807, 0.02355148, 0.02639702, 0.01915465, 0.03706441, 0.08701684, 0.06548208, 0.02509895, 0.0298427, 0.0198661, 0.03616068, 0.09204976, 0.06849212, 0.02566446, 0.02872567, 0.02026197, 0.03680813, 0.09192794, 0.06840473, 0.02527911, 0.02823962, 0.01984766, 0.0335449, 0.08658411, 0.0662032, 0.02379515, 0.02648774, 0.01915071, 0.03592987, 0.08693967, 0.06544169, 0.02500337, 0.02992231, 0.01978491, 0.03593078, 0.09119508, 0.06751293, 0.02549145, 0.02849698, 0.02005683, 0.03621832, 0.09069207, 0.06755578, 0.02523129, 0.02807569, 0.01976743, 0.03353587, 0.08649272, 0.06519229, 0.02371457, 0.02636817, 0.01908509, 0.03569989, 0.08713356, 0.06498059, 0.02503484, 0.02981569, 0.01983343, 0.03591263, 0.0917888, 0.06849754, 0.02583208, 0.02860691, 0.02014897, 0.03626744, 0.09094197, 0.06828583, 0.02534599, 0.02802542, 0.01974601, 0.03340388, 0.08628876, 0.06507682, 0.0237045, 0.02632835, 0.0189991, 0.03607836, 0.08672336, 0.06516089, 0.02488305, 0.02960867, 0.01972064, 0.03615581, 0.09156629, 0.06768036, 0.02541758, 0.02855708, 0.02002254, 0.03656398, 0.09137523, 0.06779853, 0.02516369, 0.02803172, 0.0196886, 0.03335465, 0.0859336, 0.06484962, 0.02363654, 0.02641255, 0.0189714, 0.03578213, 0.08571596, 0.06497288, 0.02494392, 0.02964936, 0.01969649, 0.03572696, 0.09021574, 0.06740142, 0.02541513, 0.0281678, 0.01998353, 0.03610297, 0.08976743, 0.06741968, 0.02508769, 0.02776301, 0.01963094, 0.03301745, 0.08545388, 0.06458193, 0.02342039, 0.02610559, 0.01893794, 0.03539689, 0.08535973, 0.06464893, 0.02470238, 0.0294491705, 0.0197125152, 0.03568595, 0.09062844, 0.06715609, 0.02547923, 0.02817786, 0.0200875, 0.03630143, 0.09057081, 0.06730175, 0.0251262, 0.0279025, 0.01973018, 0.03317887, 0.08555482, 0.06492719, 0.02374904, 0.02623129, 0.01897117, 0.03597761, 0.08615857, 0.06453355, 0.02497841, 0.02945719, 0.01967678, 0.03569646, 0.09070301, 0.06761221, 0.02560387, 0.02818548, 0.0200676, 0.03671655, 0.09151506, 0.0668706, 0.02522906, 0.02778739, 0.01978158, 0.03363961, 0.08584573, 0.06410032, 0.02386869, 0.0265637, 0.01917448, 0.03615064, 0.08674047, 0.06437549, 0.02522718, 0.03012214, 0.01991209, 0.03639885, 0.0910716, 0.06655581, 0.02582036, 0.02900532, 0.02028117, 0.03677915, 0.09040766, 0.06628894, 0.02535359, 0.02840589, 0.01977902, 0.03329663, 0.08520669, 0.06332926, 0.02384057, 0.02678584, 0.01909024, 0.03569963, 0.08575693, 0.06358534, 0.02518487, 0.03035398, 0.01982486, 0.03543608, 0.09025171, 0.06629723, 0.02584648, 0.02888566, 0.0203112, 0.03590537, 0.08922814, 0.06595183, 0.02541205, 0.02851437, 0.01991559, 0.03309856, 0.08523858, 0.06312216, 0.02391317, 0.02684549, 0.01916335, 0.03567502, 0.08586045, 0.06320376, 0.02507771, 0.03022064, 0.02000623, 0.03581345, 0.09091516, 0.06592274, 0.02586206, 0.0289697, 0.02039433, 0.03627271, 0.08985883, 0.06580652, 0.02543874, 0.02855514, 0.02003086, 0.03326942, 0.08492906, 0.06342053, 0.02395082, 0.02690661, 0.01917647, 0.03554728, 0.08515146, 0.06390392, 0.02529176, 0.03037726, 0.01990657, 0.03561939, 0.09023634, 0.06662744, 0.02588373, 0.02946213, 0.02036253, 0.03605736, 0.09000158, 0.06597079, 0.02557813, 0.02910845, 0.02001789, 0.03301851, 0.08461904, 0.06320807, 0.02394963, 0.02758864, 0.0192893, 0.03534599, 0.08568806, 0.0635374635, 0.0250127725, 0.03095705, 0.02012896, 0.03521759, 0.08971585, 0.065051, 0.02561469, 0.02953037, 0.02044228, 0.03554942, 0.08954802, 0.065093, 0.02519358, 0.02888438, 0.02008058, 0.03262141, 0.08472755, 0.06260186, 0.02371107, 0.02739793, 0.01926659, 0.03467293, 0.08504577, 0.06172365, 0.02489137, 0.03069676, 0.02007079, 0.034615, 0.08970562, 0.064329, 0.02552586, 0.02948264, 0.02036865, 0.03510794, 0.08939568, 0.06434945, 0.02501887, 0.02916806, 0.01992293, 0.03192187, 0.08442893, 0.06215731, 0.0236616, 0.02759326, 0.01907895, 0.03455597, 0.08528802, 0.06207243, 0.02502418, 0.0312488303, 0.020014653, 0.03468799, 0.09020875, 0.06435824, 0.02567681, 0.02988056, 0.02042706, 0.03533351, 0.08958632, 0.06437568, 0.02524301, 0.02941393, 0.01994975, 0.03235581, 0.08474855, 0.06180268, 0.02358954, 0.02739649, 0.01930535, 0.03466269, 0.08458994, 0.06128411, 0.0248512, 0.03072922, 0.01988122, 0.03454835, 0.08936692, 0.06479539, 0.02597635, 0.02955939, 0.02022536, 0.03537829, 0.08883587, 0.06406908, 0.02541878, 0.02896167, 0.01988749, 0.03245146, 0.08434326, 0.06140774, 0.02398685, 0.02730753, 0.01909876, 0.0351699, 0.08503675, 0.06222466, 0.02539707, 0.03085679, 0.01992013, 0.0353352, 0.08927849, 0.06369941, 0.02563324, 0.02956529, 0.02028123, 0.03531433, 0.08824488, 0.06334057, 0.02505805, 0.02909221, 0.01994255, 0.03220262, 0.08389272, 0.06116518, 0.02353165, 0.02747183, 0.01917097, 0.03509733, 0.08437409, 0.06166127, 0.02476752, 0.03092273, 0.01993702, 0.03496712, 0.08884392, 0.0640604, 0.02540292, 0.02978442, 0.0204204, 0.03539514, 0.08842593, 0.063842, 0.0248853, 0.02912862, 0.01997061, 0.03204883, 0.08343822, 0.0608088, 0.02350337, 0.02777169, 0.01908574, 0.03424882, 0.08352935, 0.05999218, 0.02461144, 0.03108983, 0.01981588, 0.03434721, 0.0878133, 0.06274094, 0.02531363, 0.02968115, 0.02028062, 0.03520761, 0.08795371, 0.06290203, 0.02500385, 0.02943787, 0.02009195, 0.03205914, 0.08361711, 0.06059718, 0.02373891, 0.02763154, 0.01927822, 0.0350874, 0.08384449, 0.06056739, 0.02492739, 0.03116939, 0.02003508, 0.03502787, 0.08922883, 0.06288951, 0.02570945, 0.02980194, 0.02046052, 0.03537557, 0.0883809, 0.06234155, 0.02510587, 0.02920347, 0.02000989, 0.03233731, 0.08312196, 0.05974576, 0.02349099, 0.02761536, 0.01922918, 0.03486379, 0.08422493, 0.05986368, 0.02463178, 0.0310712, 0.02000392, 0.03469933, 0.08864587, 0.06246446, 0.02546815, 0.02996113, 0.02051825, 0.03532345, 0.08828555, 0.06200642, 0.02506978, 0.02935675, 0.02016896, 0.03221671, 0.0835622, 0.05944755, 0.02355451, 0.02753913, 0.01928841, 0.03485332, 0.08275408, 0.05939399, 0.02474612, 0.03091691, 0.01997818, 0.03457208, 0.08797856, 0.06146034, 0.02535614, 0.02956277, 0.02043186, 0.03524069, 0.08788343, 0.06129765, 0.02468951, 0.02869031, 0.02003, 0.03229147, 0.08280551, 0.05892697, 0.02332076, 0.02724727, 0.01916627, 0.03446604, 0.08343447, 0.05958446, 0.02461995, 0.03085061, 0.01997812, 0.03439796, 0.08771471, 0.0619782, 0.02546331, 0.02969358, 0.02039828, 0.03511867, 0.08692239, 0.06200232, 0.02498824, 0.02931708, 0.02000036, 0.0320302, 0.08287854, 0.05945626, 0.02359377, 0.02757767, 0.01915129, 0.03423497, 0.08388157, 0.05987377, 0.02460976, 0.03106344, 0.01976905, 0.03422578, 0.0887218, 0.0621897, 0.02538918, 0.02982934, 0.02036014, 0.03498534, 0.08609201, 0.0622639, 0.02471798, 0.02906175, 0.0198097, 0.03159381, 0.08209787, 0.05884912, 0.02336696, 0.02713588, 0.01899307, 0.0340801, 0.0827957, 0.05908291, 0.02464421, 0.03032962, 0.01953128, 0.03333876, 0.0871366, 0.06085385, 0.02498546, 0.02919014, 0.01998775, 0.03380393, 0.08622272, 0.06146763, 0.02438991, 0.02871761, 0.0198704, 0.03093895, 0.08180409, 0.05864299, 0.0228692, 0.02698232, 0.01900536, 0.03293101, 0.08193695, 0.05934456, 0.02405957, 0.03075408, 0.01969538, 0.03315687, 0.08710617, 0.06299183, 0.02498591, 0.02974428, 0.02027191, 0.03381874, 0.08646243, 0.06301811, 0.02462171, 0.02913737, 0.01982583, 0.03097717, 0.08152949, 0.06043072, 0.02310251, 0.02751572, 0.01905388, 0.03331205, 0.08225159, 0.06023815, 0.02423132, 0.03068495, 0.01953586, 0.03344219, 0.08708082, 0.06330994, 0.02494202, 0.02945273, 0.02004609, 0.03373208, 0.08598386, 0.06321654, 0.02439111, 0.02886774, 0.01988728, 0.03080116, 0.08183512, 0.0603785, 0.02310287, 0.02722152, 0.01922079, 0.03368782, 0.08284676, 0.06149674, 0.02437659, 0.03087424, 0.02005543, 0.03403002, 0.0879915, 0.06486391, 0.02539715, 0.02989629, 0.02065041, 0.03478933, 0.08929506, 0.06536413, 0.02485488, 0.02928242, 0.02024892, 0.03189187, 0.08395615, 0.06303075, 0.02335783, 0.02728529, 0.01950291, 0.03410831, 0.08391815, 0.06277221, 0.0246603, 0.03092328, 0.02014799, 0.03432436, 0.08971687, 0.06545649, 0.02547533, 0.02977353, 0.02070359, 0.03496959, 0.08972196, 0.06611808, 0.02500688, 0.02913885, 0.02024734, 0.03167849, 0.08529438, 0.06345045, 0.02360451, 0.02737358, 0.01949662, 0.03414475, 0.08641763, 0.06309035, 0.02480153, 0.03077707, 0.02021875, 0.0340134, 0.09087643, 0.06548737, 0.02544008, 0.02946599, 0.02069968, 0.03492614, 0.09031669, 0.06503712, 0.02496843, 0.02901959, 0.02045019, 0.03207502, 0.08524121, 0.06243787, 0.02373197, 0.02731922, 0.01979028, 0.03463178, 0.08537241, 0.06182336, 0.02486951, 0.03095453, 0.02042835, 0.03493887, 0.0904051, 0.06437822, 0.02550519, 0.03003067, 0.02085356, 0.03550109, 0.090432, 0.06418185, 0.02501258, 0.02927836, 0.02052893, 0.03215946, 0.08402324, 0.06074196, 0.02335384, 0.02740514, 0.01977857, 0.03462486, 0.0850425, 0.06209951, 0.0248897, 0.03110933, 0.02054493, 0.03503211, 0.09194107, 0.06511379, 0.02572897, 0.02985395, 0.02100911, 0.03553357, 0.09056892, 0.06463275, 0.02526646, 0.02945985, 0.02073856, 0.03211719, 0.08537328, 0.06145352, 0.02382861, 0.02809032, 0.02003871, 0.03473635, 0.08633072, 0.06203638, 0.02514484, 0.03144658, 0.02055371, 0.03485124, 0.09347496, 0.06453548, 0.02570501, 0.02981439, 0.02080879, 0.03488188, 0.09109627, 0.06367916, 0.02499969, 0.02923367, 0.02049512, 0.03188152, 0.08628748, 0.06074157, 0.02371105, 0.0276573, 0.01960117, 0.03447402, 0.08656918, 0.06140472, 0.02506221, 0.03129061, 0.02031907, 0.03454237, 0.09199111, 0.0641202, 0.02589034, 0.03013935, 0.02083496, 0.03524416, 0.09200679, 0.06439737, 0.02554724, 0.02978365, 0.02064354, 0.03216745, 0.08619386, 0.06213468, 0.02406634, 0.02808467, 0.01986224, 0.03507096, 0.08640085, 0.06255294, 0.02524105, 0.03151429, 0.02046754, 0.03528524, 0.09191471, 0.06522197, 0.02621356, 0.03026289, 0.02100847, 0.03573621, 0.09206679, 0.0653699, 0.02603578, 0.02989224, 0.02078349, 0.03303746, 0.08698919, 0.06270716, 0.02449596, 0.02827853, 0.02000803, 0.03564328, 0.08709988, 0.06302416, 0.0257052, 0.03153494, 0.02057116, 0.03561783, 0.0914693, 0.06434899, 0.02601876, 0.029977, 0.02100187, 0.03608431, 0.09047004, 0.06435858, 0.02559929, 0.02943784, 0.02080517, 0.03307514, 0.08648183, 0.06143839, 0.02426614, 0.02790824, 0.01999119, 0.0357896, 0.08597095, 0.06283772, 0.02513658, 0.03138148, 0.02074236, 0.03664859, 0.09323673, 0.0673781, 0.02638606, 0.0302031, 0.02151297, 0.03750019, 0.0955473, 0.06888372, 0.0263823, 0.02990982, 0.02090275, 0.03401095, 0.08898827, 0.0653158, 0.02436041, 0.02819761, 0.02003339, 0.03693685, 0.08972327, 0.06653944, 0.02582929, 0.03182681, 0.02076434, 0.03737747, 0.09465828, 0.0719014, 0.02596342, 0.03054538, 0.02139328, 0.03818061, 0.09622576, 0.07348811, 0.02597108, 0.03040219, 0.02157244, 0.03516748, 0.09044455, 0.06903354, 0.02390338, 0.02851678, 0.02053156, 0.03742651, 0.08946959, 0.06809735, 0.02546657, 0.03251192, 0.02156255, 0.03757784, 0.09492752, 0.07053018, 0.02545984, 0.03080267, 0.02162575, 0.03774741, 0.09728181, 0.07084184, 0.0254365, 0.03027024, 0.02156848, 0.03527871, 0.092188, 0.07007052, 0.02413524, 0.02831944, 0.02106589, 0.03829674, 0.09376067, 0.07188524, 0.02628283, 0.03284623, 0.02182636, 0.03833283, 0.1025639, 0.07738424, 0.02669943, 0.03140263, 0.02203297, 0.03859724, 0.09965476, 0.07497019, 0.02638994, 0.03150252, 0.02196252, 0.03555596, 0.09401786, 0.07257081, 0.0246462, 0.03049766, 0.02167918, 0.03877007, 0.09482162, 0.07327904, 0.02680275, 0.03411952, 0.02239148, 0.03929062, 0.10070722, 0.07669895, 0.02847262, 0.03289001, 0.02261632, 0.03893594, 0.09842108, 0.07484279, 0.02777244, 0.03140718, 0.02260027, 0.03611248, 0.09245939, 0.07207325, 0.0254363, 0.02954528, 0.02183178, 0.03930064, 0.09519409, 0.07222466, 0.02671408, 0.03477227, 0.0222479, 0.04021247, 0.10173663, 0.07463552, 0.02765472, 0.03315494, 0.0232058, 0.04002022, 0.10122444, 0.07499126, 0.02675972, 0.0313311, 0.02251072, 0.03663194, 0.09541254, 0.07075269, 0.02468435, 0.02970725, 0.0219731, 0.0383712, 0.09590065, 0.07243967, 0.02653824, 0.03396337, 0.02334853, 0.03983907, 0.10147192, 0.07576367, 0.0280668, 0.03259386, 0.0240746, 0.03979114, 0.10128239, 0.07455877, 0.02754005, 0.03148194, 0.02384252, 0.03696086, 0.09486665, 0.07096451, 0.02598281, 0.03012663, 0.02247153, 0.03970062, 0.09562717, 0.07083578, 0.02726629, 0.03409396, 0.02288789, 0.04017531, 0.1004326, 0.0733732, 0.02790305, 0.03249594, 0.02348409, 0.03978882, 0.09997376, 0.07335121, 0.02685331, 0.03080611, 0.02292894, 0.03648086, 0.09409299, 0.07047746, 0.02480764, 0.02939014, 0.02226346, 0.03933432, 0.09443629, 0.07093963, 0.02702318, 0.03346283, 0.02285322, 0.03963509, 0.10078933, 0.07385793, 0.02778364, 0.03231365, 0.02337491, 0.03976639, 0.09993663, 0.07317012, 0.02728271, 0.03175687, 0.02333925, 0.0367774, 0.0932429, 0.07095735, 0.02541889, 0.03013676, 0.02247684, 0.03936039, 0.09412137, 0.07165992, 0.02775865, 0.03417155, 0.02334529, 0.03988604, 0.10092188, 0.07593624, 0.02897982, 0.03286309, 0.02399341, 0.03972551, 0.09977721, 0.07507104, 0.02838308, 0.03190709, 0.02409374, 0.03753009, 0.09525225, 0.07282364, 0.02644974, 0.03027309, 0.02269592, 0.04057126, 0.09619844, 0.07248724, 0.02820429, 0.03481831, 0.02363182, 0.04131469, 0.10117742, 0.0747271, 0.0289292, 0.03343986, 0.02419346, 0.04063837, 0.1003381, 0.07385169, 0.02866173, 0.03286716, 0.0241746, 0.03765504, 0.09451795, 0.07189272, 0.02693963, 0.03078143, 0.02309147, 0.04042296, 0.09510805, 0.07197346, 0.02880802, 0.03537021, 0.02424088, 0.04091997, 0.10107589, 0.07417464, 0.03018154, 0.0338376, 0.02438571, 0.04121141, 0.09989535, 0.07352166, 0.02932924, 0.03242416, 0.02435228, 0.03850597, 0.09457679, 0.07029144, 0.02721453, 0.03090383, 0.02305947, 0.04090745, 0.09616242, 0.07126325, 0.02875772, 0.03537438, 0.02417207, 0.041262, 0.10227478, 0.07427748, 0.03039396, 0.03391185, 0.02470331, 0.04190597, 0.10235881, 0.07411647, 0.02993752, 0.03290177, 0.02477535, 0.03914656, 0.09639544, 0.07112873, 0.02789373, 0.03077978, 0.02341473, 0.04172681, 0.09764659, 0.07154671, 0.02976767, 0.03513971, 0.02443192, 0.04232346, 0.10359395, 0.07498129, 0.03050926, 0.03436607, 0.02519998, 0.04268585, 0.10391919, 0.07423242, 0.0300307, 0.03279785, 0.02492996, 0.03978551, 0.09754281, 0.07160255, 0.02776457, 0.03065875, 0.02361468, 0.04258975, 0.09769985, 0.07120752, 0.02962272, 0.03488123, 0.02427163, 0.04302685, 0.10223387, 0.07477617, 0.0304107, 0.03350209, 0.02493931, 0.04266726, 0.10149848, 0.07462351, 0.02988157, 0.03201254, 0.0244537, 0.03962751, 0.09559616, 0.07217246, 0.02790911, 0.03062884, 0.02303681, 0.04257515, 0.0971356, 0.07353696, 0.02967886, 0.03499269, 0.02422909, 0.04283205, 0.10337204, 0.07616172, 0.03139768, 0.03389169, 0.02488042, 0.04267897, 0.10269305, 0.07514188, 0.03045015, 0.03224628, 0.02424312, 0.03951932, 0.0962241, 0.07208516, 0.02814433, 0.03075116, 0.02308477, 0.04158121, 0.09553665, 0.07188126, 0.02953448, 0.0348098, 0.02392917, 0.04216905, 0.10145985, 0.07473412, 0.03043451, 0.03338471, 0.02424252, 0.04190505, 0.10015134, 0.07411483, 0.02938042, 0.03241365, 0.02407774, 0.03893214, 0.09424891, 0.07028624, 0.02672657, 0.03052271, 0.0229039, 0.04129689, 0.09423012, 0.07077067, 0.02819097, 0.03443608, 0.02370869, 0.04182172, 0.09989398, 0.07380728, 0.02939927, 0.0330299, 0.02422169, 0.04171116, 0.09864949, 0.07254694, 0.02870768, 0.03159881, 0.02370781, 0.03872819, 0.09219798, 0.06931537, 0.02649467, 0.0300048, 0.02258122, 0.04157908, 0.09319467, 0.06930857, 0.02842668, 0.03360368, 0.02308132, 0.04218771, 0.09904483, 0.07233198, 0.0281349, 0.03198231, 0.02346938, 0.04172909, 0.09966148, 0.07148839, 0.0270441, 0.03100998, 0.02326086, 0.03831286, 0.09358466, 0.06874295, 0.02551181, 0.02964208, 0.02221983, 0.04079759, 0.0933005, 0.06889556, 0.02716279, 0.03352142, 0.02297381, 0.04202428, 0.0983468, 0.07105982, 0.02840371, 0.03219904, 0.02354578, 0.04201509, 0.09795159, 0.07052176, 0.02804566, 0.03125291, 0.02328349, 0.03906522, 0.09236394, 0.06775623, 0.02602995, 0.02955592, 0.02207749, 0.04147555, 0.09276944, 0.0684502, 0.02773866, 0.0331242, 0.0227664, 0.04191074, 0.09818804, 0.07158461, 0.02904764, 0.0320747, 0.02328848, 0.04177889, 0.09751398, 0.0706495, 0.02852368, 0.03103507, 0.02307372, 0.03857087, 0.09019408, 0.06741223, 0.02622706, 0.0292317, 0.02195649, 0.04112478, 0.09079715, 0.06751858, 0.02788644, 0.0330896, 0.02276054, 0.04201487, 0.09621484, 0.07051442, 0.02887605, 0.03198838, 0.02331017, 0.04181916, 0.09621096, 0.06983732, 0.02833321, 0.03076684, 0.02305181, 0.03869801, 0.09082497, 0.06684694, 0.02617244, 0.02915107, 0.02190381, 0.04120535, 0.09110721, 0.06791429, 0.02797575, 0.03321211, 0.02292552, 0.04197123, 0.0974427, 0.07057371, 0.02901805, 0.03194559, 0.02357862, 0.04182439, 0.09655152, 0.07039338, 0.02834239, 0.03124777, 0.02345194, 0.03920309, 0.09159832, 0.0681299, 0.02616482, 0.02980019, 0.02259628, 0.04204557, 0.09347022, 0.06973886, 0.02799626, 0.03377089, 0.02362903, 0.04249956, 0.09893235, 0.07258236, 0.02904465, 0.03225597, 0.02374358, 0.04183634, 0.09805989, 0.07218635, 0.02843375, 0.03105156, 0.02328263, 0.03849465, 0.09172221, 0.06956237, 0.02585661, 0.02953229, 0.02228329, 0.04162386, 0.0923322, 0.07032626, 0.02734783, 0.03377181, 0.02332198, 0.04277779, 0.09833433, 0.07350214, 0.02868717, 0.03266738, 0.02377657, 0.04231036, 0.09788289, 0.07229716, 0.0283162, 0.03117249, 0.02334929, 0.03951057, 0.09216485, 0.06909986, 0.02674292, 0.02952392, 0.02218084, 0.04181339, 0.0920849, 0.06929438, 0.02840472, 0.03318561, 0.02283926, 0.04246217, 0.09786157, 0.07211954, 0.02957444, 0.03203311, 0.02354939, 0.04222607, 0.09762096, 0.07122736, 0.02924198, 0.03107193, 0.02325317, 0.03945385, 0.09194134, 0.0680889, 0.02695544, 0.02962359, 0.02219678, 0.04168617, 0.09270089, 0.06831636, 0.02875451, 0.03364065, 0.02283316, 0.04220726, 0.09761692, 0.07096507, 0.03017546, 0.03230912, 0.02346021, 0.04212286, 0.09762299, 0.07076063, 0.02950267, 0.03116366, 0.02303556, 0.03924054, 0.09155245, 0.06845563, 0.02734764, 0.02961729, 0.02207725, 0.04231773, 0.09331966, 0.06927337, 0.02906652, 0.03354478, 0.02285458, 0.04207643, 0.09871566, 0.07245336, 0.02998089, 0.03230488, 0.0232421, 0.04200907, 0.09769266, 0.07231731, 0.02940195, 0.03113607, 0.02305958, 0.03893155, 0.09220567, 0.06896003, 0.02746738, 0.02958922, 0.02205906, 0.04147005, 0.09283499, 0.06951237, 0.02895157, 0.03336155, 0.02284322, 0.04211903, 0.0986569, 0.07256567, 0.03032165, 0.03230682, 0.02337557, 0.04205132, 0.09878377, 0.07191859, 0.0297298, 0.03140085, 0.02327473, 0.0393592, 0.09216304, 0.06927236, 0.02796987, 0.02990415, 0.02221921, 0.04211395, 0.09330107, 0.06979942, 0.02915012, 0.03373761, 0.02286728, 0.04242025, 0.09730976, 0.07208745, 0.0300266, 0.03237989, 0.02341265, 0.04213791, 0.09728105, 0.07115646, 0.02921274, 0.03112468, 0.02299175, 0.03895011, 0.09189265, 0.0684591, 0.02711942, 0.02964109, 0.02195485, 0.04162645, 0.09231392, 0.06943107, 0.02855856, 0.03339493, 0.02265079, 0.04197003, 0.09750925, 0.07244641, 0.02987011, 0.03234459, 0.02334021, 0.04209723, 0.09811322, 0.07186637, 0.02952804, 0.03137239, 0.02315456, 0.03944965, 0.09191935, 0.06896681, 0.02736555, 0.02958855, 0.02206424, 0.0420623, 0.09269832, 0.06951433, 0.02878232, 0.03325573, 0.02279152, 0.0430211, 0.0979211, 0.07259175, 0.03004238, 0.03217819, 0.02342772, 0.0424473, 0.09751805, 0.07202414, 0.02945282, 0.03101232, 0.0232493, 0.03940836, 0.09118699, 0.06927731, 0.02729961, 0.02933448, 0.02234332, 0.04222702, 0.0934918, 0.0699134, 0.02886253, 0.03319322, 0.02305268, 0.04248207, 0.09876073, 0.07283507, 0.03011654, 0.03214656, 0.02352468, 0.04215523, 0.09796126, 0.0717355, 0.02937922, 0.03102827, 0.02325465, 0.03943637, 0.09208082, 0.06920786, 0.02725346, 0.02925814, 0.02187555, 0.04201642, 0.09254139, 0.06958836, 0.02856321, 0.03285124, 0.02267852, 0.04260035, 0.0983213, 0.07273845, 0.02966871, 0.03168792, 0.02317067, 0.04251743, 0.09803454, 0.07156, 0.02910857, 0.03062985, 0.02290789, 0.03968165, 0.09186153, 0.06878217, 0.0271436, 0.02909148, 0.02193112, 0.04231385, 0.09191006, 0.06936557, 0.028732, 0.03282552, 0.02266176, 0.04296767, 0.09817039, 0.07243551, 0.02955191, 0.03182189, 0.02312759, 0.04272878, 0.09674323, 0.07133913, 0.02878687, 0.03092665, 0.02288769, 0.03947301, 0.0906564, 0.06846616, 0.0271391, 0.02927733, 0.02185178, 0.04205447, 0.09122038, 0.0694431, 0.02868308, 0.03306459, 0.02238615, 0.04222573, 0.09595016, 0.0720363, 0.02966262, 0.0317569, 0.02275193, 0.04211752, 0.09548485, 0.07123826, 0.02924382, 0.03091174, 0.02273615, 0.03971896, 0.08991065, 0.06883413, 0.02677884, 0.02894249, 0.02154021, 0.04168593, 0.09061518, 0.06932075, 0.02820027, 0.03285426, 0.02233701, 0.0422994, 0.09572076, 0.07282724, 0.02938639, 0.03197771, 0.02314521, 0.04251006, 0.09515823, 0.07235337, 0.02884033, 0.03121407, 0.02282928, 0.03940412, 0.08923397, 0.06927647, 0.02646247, 0.02924493, 0.02175858, 0.04149558, 0.08955306, 0.06982419, 0.02775719, 0.0333589, 0.02250496, 0.0415379, 0.09349875, 0.07201354, 0.02898321, 0.03221595, 0.02319719, 0.04123966, 0.09246398, 0.07133204, 0.02838532, 0.0310624, 0.02313441, 0.03814035, 0.08762596, 0.06851671, 0.02647462, 0.0298121, 0.02206521, 0.04097597, 0.08825377, 0.06915358, 0.02810806, 0.03348972, 0.02280056, 0.04124581, 0.09378318, 0.07276241, 0.02938689, 0.03247258, 0.02336324, 0.04111639, 0.09327773, 0.07270528, 0.02900857, 0.0314972, 0.02306693, 0.0383283, 0.0882239, 0.07021942, 0.0268759, 0.02977449, 0.0219118, 0.04047908, 0.08881745, 0.07036468, 0.02816073, 0.03376362, 0.02264207, 0.04100762, 0.09391726, 0.07345101, 0.02937849, 0.03294833, 0.0236735, 0.04149619, 0.09407563, 0.07381751, 0.02888192, 0.03214122, 0.0234385, 0.03870243, 0.08895653, 0.07084367, 0.0268733, 0.03086574, 0.02233036, 0.0414376, 0.09012304, 0.07099039, 0.02847817, 0.03463655, 0.02278891, 0.04170341, 0.09429038, 0.07344026, 0.02935356, 0.03317438, 0.02348974, 0.04171936, 0.09432029, 0.07342386, 0.02868958, 0.03209567, 0.02315712, 0.03872141, 0.08934977, 0.07015184, 0.02681172, 0.03047823, 0.02211854, 0.04129016, 0.08964548, 0.07055993, 0.02835443, 0.03457463, 0.02276133, 0.04186921, 0.09545332, 0.07378119, 0.02938677, 0.03335667, 0.02346741, 0.0419536, 0.09523038, 0.07310716, 0.02881158, 0.03208094, 0.02310997, 0.03891348, 0.08929586, 0.06971259, 0.02679368, 0.03052845, 0.02205068, 0.04132527, 0.0895946, 0.07009627, 0.0282399, 0.03408763, 0.02251387, 0.0416543, 0.09447821, 0.07288735, 0.02947192, 0.03317599, 0.02310969, 0.04154754, 0.09499501, 0.07254463, 0.02878377, 0.03222629, 0.02287568, 0.03860275, 0.08875912, 0.06970441, 0.02692729, 0.03051079, 0.02191451, 0.0409059, 0.08952463, 0.06982853, 0.02846221, 0.03454098, 0.02246751, 0.04143328, 0.09560336, 0.0727541, 0.02950174, 0.03328725, 0.02315787, 0.04133857, 0.09430004, 0.0721968, 0.02873973, 0.03192537, 0.02288901, 0.03845395, 0.08936529, 0.0690216, 0.02684976, 0.03043958, 0.02209403, 0.04111777, 0.09024721, 0.06958375, 0.02835942, 0.03443081, 0.02268865, 0.04189853, 0.09532309, 0.07282785, 0.02942096, 0.0331751, 0.02313221, 0.04159221, 0.09390077, 0.07192365, 0.02880908, 0.03225233, 0.02296261, 0.03839913, 0.08825117, 0.06887717, 0.02693293, 0.03059056, 0.0219706, 0.04092094, 0.08870476, 0.06962343, 0.02836957, 0.03443071, 0.02247568, 0.04134991, 0.09345261, 0.07247467, 0.02941936, 0.0333338, 0.02320975, 0.04153967, 0.09341965, 0.0720958, 0.02871423, 0.03244348, 0.02297882, 0.03862454, 0.08816668, 0.06935605, 0.02682021, 0.03062836, 0.02200536, 0.04095018, 0.08829518, 0.06951966, 0.02822028, 0.03470161, 0.02257089, 0.04175141, 0.0939506, 0.07240111, 0.0293484, 0.03362099, 0.02325426, 0.04166333, 0.0934501, 0.07208871, 0.02867307, 0.03249637, 0.02290294, 0.03847649, 0.08809757, 0.06918436, 0.02666337, 0.03091157, 0.02192364, 0.04126426, 0.08872244, 0.06893993, 0.02813352, 0.03464029, 0.02241204, 0.04150979, 0.09376125, 0.07195674, 0.02919785, 0.03363472, 0.02303539, 0.04150854, 0.09284768, 0.07184551, 0.02868416, 0.0325728, 0.02269967, 0.03841868, 0.08754679, 0.0687559, 0.02678961, 0.03082536, 0.02171563, 0.04091486, 0.08782963, 0.06893403, 0.02809522, 0.03467465, 0.02205734, 0.04096419, 0.09269497, 0.07139309, 0.02881785, 0.03328472, 0.02277542, 0.04094817, 0.09169734, 0.07045428, 0.02784001, 0.03167061, 0.02218619, 0.03768192, 0.08612619, 0.06754054, 0.02591397, 0.03045076, 0.02144053, 0.04044494, 0.08697635, 0.0683243, 0.02725225, 0.03437718, 0.02187996, 0.04048161, 0.09162109, 0.07006887, 0.02794774, 0.03318057, 0.02243772, 0.04041657, 0.09074607, 0.06946174, 0.02742646, 0.03173985, 0.02206364, 0.03726134, 0.0862173, 0.06732999, 0.02580899, 0.03054936, 0.02130796, 0.04022675, 0.08717077, 0.06789359, 0.02715724, 0.03445847, 0.02179622, 0.04042657, 0.09207501, 0.07063377, 0.02806503, 0.03314924, 0.02239302, 0.04057326, 0.09144492, 0.07028154, 0.0273324, 0.03179104, 0.02213419, 0.03766781, 0.08665556, 0.06756489, 0.02563755, 0.03011673, 0.0211239, 0.03990982, 0.0868565, 0.06733775, 0.02679042, 0.03356187, 0.02162889, 0.04008688, 0.09199729, 0.06987233, 0.0278287, 0.03238785, 0.02228848, 0.04032078, 0.09092372, 0.06914291, 0.02703784, 0.03127622, 0.02197066, 0.03732493, 0.08687975, 0.06665611, 0.02537895, 0.02982795, 0.02119481, 0.03973824, 0.08708824, 0.06734893, 0.02678541, 0.0336862, 0.02177474, 0.04030341, 0.09190328, 0.07033932, 0.02772426, 0.03272299, 0.02242613, 0.04073375, 0.09000321, 0.07034989, 0.02715228, 0.03173861, 0.02220022, 0.03772813, 0.08652073, 0.06769578, 0.02542537, 0.03010778, 0.02120675, 0.04035887, 0.08732361, 0.0680078, 0.02678199, 0.03378683, 0.0218071, 0.04065693, 0.09152791, 0.07015194, 0.0276573, 0.03252003, 0.02244513, 0.04090587, 0.0902836, 0.06980325, 0.02703331, 0.03163075, 0.02236925, 0.03800702, 0.08597771, 0.06756859, 0.02532893, 0.02999589, 0.02138148, 0.04025867, 0.08595322, 0.06671532, 0.0266959, 0.03375138, 0.02185114, 0.04035366, 0.09103075, 0.06988221, 0.02763892, 0.03242423, 0.02244559, 0.04065649, 0.08957823, 0.06885996, 0.02688998, 0.03125757, 0.02212163, 0.03763948, 0.0857229, 0.06678553, 0.02538657, 0.0300846, 0.02136591, 0.04019954, 0.086408, 0.06747869, 0.02667299, 0.03399631, 0.02183826, 0.04022031, 0.09055343, 0.06985429, 0.02743664, 0.03272791, 0.02259948, 0.04074487, 0.09011657, 0.06983887, 0.02688828, 0.03170222, 0.02231766, 0.0374293, 0.08527814, 0.06685566, 0.02525178, 0.02999205, 0.02119662, 0.03982772, 0.08538017, 0.06651194, 0.02650238, 0.03364736, 0.02171689, 0.03975014, 0.09022759, 0.069131, 0.02744059, 0.03240986, 0.02249067, 0.04022828, 0.09001932, 0.06952, 0.02700994, 0.03151849, 0.02219828, 0.03739246, 0.08553481, 0.0669715, 0.0253573, 0.03002439, 0.02111697, 0.03971284, 0.08559564, 0.06702147, 0.02676254, 0.03379262, 0.02158946, 0.03977353, 0.09046037, 0.0700139, 0.02772192, 0.03268685, 0.02224971, 0.04010716, 0.08912875, 0.06964653, 0.0268914, 0.03152461, 0.02193883, 0.03707268, 0.0850816, 0.06678056, 0.0252256, 0.02997729, 0.02101589, 0.03958752, 0.08523893, 0.06743357, 0.02658436, 0.03383429, 0.02158664, 0.039878, 0.09070182, 0.0704603, 0.02752699, 0.0327356, 0.02232124, 0.04074895, 0.08987083, 0.07094574, 0.02684113, 0.03162486, 0.02208177, 0.03718529, 0.08452675, 0.06649797, 0.02482546, 0.03014486, 0.0210379, 0.03983239, 0.08498889, 0.06720937, 0.02621202, 0.03387457, 0.02145406, 0.04019904, 0.09039488, 0.07119387, 0.02729867, 0.03275402, 0.02232104, 0.04112292, 0.08965687, 0.07079706, 0.02661561, 0.03117517, 0.02183231, 0.03721419, 0.08474626, 0.06678234, 0.02490829, 0.03002762, 0.02098053, 0.04001592, 0.08523155, 0.0661016, 0.02614292, 0.03384752, 0.02153065, 0.04083065, 0.09099624, 0.06715485, 0.02740946, 0.03256752, 0.0222367, 0.04099523, 0.09035505, 0.06433132, 0.02669586, 0.03144417, 0.02160351, 0.03707033, 0.0858411, 0.06234687, 0.02486171, 0.03007925, 0.02083086, 0.03935898, 0.0862672, 0.0641093, 0.02602116, 0.03389403, 0.02141516, 0.03930851, 0.091194, 0.0653512, 0.02666331, 0.03248096, 0.02178602, 0.03970398, 0.09111304, 0.06247146, 0.02597285, 0.03130552, 0.02106592, 0.03599709, 0.08536393, 0.05968407, 0.02427913, 0.02917321, 0.0201005, 0.0382201, 0.08563674, 0.05958755, 0.02540562, 0.03237859, 0.02062716, 0.03846748, 0.0900418, 0.06291639, 0.0262691, 0.03136006, 0.02123006, 0.03914987, 0.0880962, 0.06242695, 0.02536711, 0.03049986, 0.02090828, 0.03568609, 0.08340923, 0.05965373, 0.02400582, 0.02868224, 0.01992834, 0.03771699, 0.08417334, 0.05965373, 0.02522811, 0.03243924, 0.02040149, 0.03801608, 0.08905569, 0.06313742, 0.02619578, 0.03114808, 0.02115693, 0.03928918, 0.08820394, 0.06294901, 0.02556474, 0.0298872, 0.02087426, 0.0363642, 0.08292806, 0.06007802, 0.02405112, 0.02838168, 0.01998133, 0.03801518, 0.08369725, 0.0590409, 0.02506905, 0.03224019, 0.02044292, 0.03810063, 0.08841475, 0.06246824, 0.02606639, 0.03145712, 0.02110287, 0.03886978, 0.08756424, 0.06299467, 0.02553573, 0.03074047, 0.02093778, 0.03584778, 0.08327654, 0.06062116, 0.02388508, 0.02915153, 0.02003555, 0.03822351, 0.08310451, 0.06075761, 0.02525751, 0.03274745, 0.02061233, 0.03859275, 0.08784944, 0.06427561, 0.02608461, 0.03188502, 0.02129694, 0.03892178, 0.08694244, 0.06420733, 0.02545335, 0.03070402, 0.02114456, 0.03577368, 0.08276888, 0.06271216, 0.02415562, 0.02926381, 0.02020949, 0.03776407, 0.08347126, 0.06159313, 0.02538594, 0.03271391, 0.02072439, 0.03785735, 0.08892186, 0.06541533, 0.02646217, 0.03141999, 0.02135713, 0.03869198, 0.08870682, 0.06731178, 0.02585229, 0.0305959, 0.02115193, 0.03573721, 0.08443302, 0.06526787, 0.02444185, 0.0292938, 0.02028969, 0.03790694, 0.08512596, 0.06407996, 0.02556837, 0.03278691, 0.0208299, 0.03804874, 0.08970008, 0.06701916, 0.02696381, 0.03125461, 0.02153431, 0.03840939, 0.08830975, 0.06738172, 0.02666451, 0.03012423, 0.02136293, 0.03534416, 0.08281769, 0.06479308, 0.02479689, 0.02906778, 0.02035863, 0.03728551, 0.08463643, 0.06251655, 0.02634352, 0.03228024, 0.02102352, 0.03737233, 0.09113972, 0.06644122, 0.02730652, 0.03133439, 0.02162214, 0.03703158, 0.08987911, 0.06515728, 0.02692239, 0.03057271, 0.02138966, 0.03390914, 0.08291569, 0.06239035, 0.02496624, 0.02877219, 0.02041992, 0.03506774, 0.08313823, 0.06114046, 0.02637561, 0.03224441, 0.02119261, 0.03557086, 0.08712576, 0.06487373, 0.02765199, 0.03087042, 0.02183614, 0.03655237, 0.08558764, 0.06509352, 0.0273867, 0.03054726, 0.02144391, 0.03397815, 0.08196718, 0.0638114, 0.02661682, 0.02978363, 0.02061871, 0.0359935, 0.08233107, 0.06337387, 0.02783353, 0.03375647, 0.02140433, 0.03607228, 0.08752845, 0.06725319, 0.02893264, 0.03244141, 0.02192529, 0.03752576, 0.08633342, 0.06719704, 0.02811358, 0.03161756, 0.02138577, 0.03419884, 0.08126432, 0.06479976, 0.02654174, 0.03007763, 0.02068968, 0.03613946, 0.08125109, 0.06259271, 0.02750603, 0.0328222, 0.02083005, 0.03704776, 0.08652253, 0.06448992, 0.0279774, 0.03153642, 0.0214918, 0.03768443, 0.08527257, 0.06513325, 0.0273795, 0.0310549, 0.02123421, 0.03468483, 0.08156151, 0.06269959, 0.02635116, 0.0296914, 0.02045275, 0.03664989, 0.08164015, 0.06268866, 0.02760435, 0.03326505, 0.02120348, 0.03723406, 0.08665719, 0.06631079, 0.02859215, 0.03204516, 0.02163223, 0.03767168, 0.0858753, 0.06634799, 0.02809895, 0.03170062, 0.02134259, 0.03480492, 0.08179454, 0.06339004, 0.02693653, 0.03030754, 0.02041232, 0.03700825, 0.08218608, 0.06250821, 0.02814823, 0.0337358, 0.02117319, 0.03691477, 0.08640955, 0.06565578, 0.02871397, 0.0321919, 0.02156207, 0.03761952, 0.08401905, 0.06538271, 0.02794992, 0.03152741, 0.02117777, 0.03441284, 0.08048672, 0.0625936, 0.02666962, 0.02988841, 0.02024832, 0.03626393, 0.08014253, 0.06200437, 0.02801828, 0.03312134, 0.02096095, 0.03629844, 0.08532472, 0.06578931, 0.02905043, 0.03190234, 0.02147795, 0.037239, 0.0844859, 0.0659178, 0.02834897, 0.03145234, 0.02113258, 0.03419844, 0.08069108, 0.06337883, 0.02713201, 0.02976764, 0.02028188, 0.03601892, 0.08188965, 0.06277318, 0.02831138, 0.03341366, 0.02101694, 0.03650768, 0.08707175, 0.0663408, 0.02889817, 0.03201705, 0.02140472, 0.03721311, 0.08517522, 0.06643019, 0.02816249, 0.0316127, 0.02113989, 0.03413058, 0.0809263, 0.06377003, 0.02682763, 0.02987617, 0.02026003, 0.03614354, 0.08101808, 0.06318504, 0.02806368, 0.03337086, 0.02098694, 0.03641234, 0.08659378, 0.0662263, 0.02894066, 0.03205844, 0.02143485, 0.03707006, 0.08498163, 0.06613019, 0.02818835, 0.03182676, 0.02120565, 0.03404883, 0.08108702, 0.06323729, 0.02695229, 0.0299885, 0.02031998, 0.03592246, 0.0809919, 0.06236153, 0.02806105, 0.03344322, 0.02101605, 0.03611011, 0.08676958, 0.06582531, 0.02883526, 0.03215334, 0.02141653, 0.03676673, 0.0856095, 0.06589854, 0.02817813, 0.03172164, 0.02114616, 0.03386337, 0.08127327, 0.0629885, 0.0268994, 0.03014593, 0.02027557, 0.03580771, 0.08134677, 0.06218112, 0.02813448, 0.03346891, 0.02096705, 0.03624539, 0.08665694, 0.0658076, 0.02869688, 0.03208096, 0.02138399, 0.03717561, 0.08562218, 0.06605321, 0.02791879, 0.03162391, 0.02111731, 0.03410067, 0.0815587, 0.06322385, 0.02665274, 0.03001829, 0.02031882, 0.03585596, 0.08142634, 0.06275184, 0.02789434, 0.0334981, 0.02102511, 0.03589553, 0.08667003, 0.06582077, 0.02876337, 0.03209335, 0.02145456, 0.03666548, 0.08506437, 0.06573758, 0.02784331, 0.03166292, 0.0210762, 0.03350097, 0.08038797, 0.06301423, 0.02661392, 0.02959096, 0.02021609, 0.03550257, 0.08057677, 0.06234353, 0.02771697, 0.03322571, 0.02094075, 0.03585353, 0.08575912, 0.06610741, 0.02858704, 0.0319915, 0.02134488, 0.03679544, 0.08433159, 0.06625393, 0.02814416, 0.03147361, 0.02106803, 0.03389769, 0.08009185, 0.0631241, 0.02691743, 0.02954941, 0.02040109, 0.03570914, 0.07950114, 0.06238429, 0.02816327, 0.03276943, 0.02094417, 0.03561228, 0.08469366, 0.06576519, 0.02881303, 0.03153752, 0.02133281, 0.03624537, 0.08402801, 0.06629076, 0.02805397, 0.03116469, 0.02100439, 0.03340441, 0.08008539, 0.0633703, 0.0268933, 0.02960641, 0.02018468, 0.03516026, 0.07982056, 0.06230802, 0.02806824, 0.03287771, 0.02083354, 0.035216, 0.08531218, 0.06550728, 0.02903812, 0.03169401, 0.02124635, 0.03591193, 0.08400439, 0.06580801, 0.02831542, 0.03130959, 0.02097589, 0.03309585, 0.07992448, 0.0626886, 0.02698451, 0.02960245, 0.02014246, 0.03497038, 0.07995284, 0.06238926, 0.02826303, 0.03298457, 0.02083216, 0.0355356, 0.08564891, 0.06608741, 0.02891807, 0.03183941, 0.0213136, 0.03633754, 0.08414041, 0.06639114, 0.02814713, 0.03138954, 0.02099593, 0.03336965, 0.08025648, 0.06311142, 0.02685899, 0.02961648, 0.02014405, 0.03512207, 0.08039408, 0.06255914, 0.02806171, 0.03293716, 0.02086273, 0.03545947, 0.08584854, 0.0659739, 0.02871725, 0.03169751, 0.02131019, 0.03632306, 0.08444575, 0.06650078, 0.02809693, 0.03127932, 0.0210338, 0.03337995, 0.08039958, 0.06322215, 0.02661097, 0.02947384, 0.02013392, 0.03527747, 0.0805889, 0.06278977, 0.02796812, 0.03286761, 0.02086877, 0.03561638, 0.08580557, 0.0663683, 0.02879321, 0.03168954, 0.02135155, 0.03641169, 0.08455493, 0.06616932, 0.02823769, 0.03135878, 0.02109662, 0.0334456, 0.08025797, 0.06298729, 0.02695369, 0.02957164, 0.02025967, 0.03531345, 0.08061873, 0.06258544, 0.02804117, 0.03300926, 0.02090884, 0.03574955, 0.08602396, 0.06594622, 0.02875348, 0.03172044, 0.02137315, 0.03642122, 0.08493038, 0.06634698, 0.02829504, 0.03135819, 0.02112306, 0.03354718, 0.08095347, 0.06330843, 0.02741275, 0.02970318, 0.02024817, 0.03533462, 0.0808546, 0.06292167, 0.02881015, 0.033255, 0.02091862, 0.03573607, 0.08600359, 0.06669452, 0.02951628, 0.03223317, 0.02141005, 0.03693361, 0.08527187, 0.06755501, 0.02906116, 0.03213112, 0.02125354, 0.03420077, 0.08248252, 0.06463224, 0.02743812, 0.03020405, 0.02038267, 0.03619051, 0.0825498, 0.064354, 0.02878545, 0.03406863, 0.02103979, 0.03657839, 0.08784775, 0.06775993, 0.02964992, 0.03293402, 0.02165298, 0.03809329, 0.08721582, 0.06930368, 0.02943148, 0.03274817, 0.02138242, 0.03489277, 0.08254881, 0.06562515, 0.02782791, 0.03049072, 0.02055438, 0.03740926, 0.08305443, 0.06528575, 0.02946385, 0.03496787, 0.02139903, 0.03829324, 0.08965913, 0.06956284, 0.03043889, 0.03406381, 0.02211744, 0.03974546, 0.08935099, 0.0708418, 0.02989069, 0.03421927, 0.02182736, 0.03650052, 0.08514549, 0.06704194, 0.02797649, 0.03177437, 0.02079985, 0.03831431, 0.08572581, 0.0664987, 0.0296219, 0.03572478, 0.02152284, 0.03856784, 0.09080821, 0.06958687, 0.03041453, 0.03433542, 0.02201451, 0.03940408, 0.08974843, 0.07072496, 0.02983785, 0.03425879, 0.02196307, 0.03630094, 0.08664611, 0.06772073, 0.02832243, 0.03216555, 0.02084731, 0.03834141, 0.08718549, 0.06694701, 0.02940246, 0.03528921, 0.0215935, 0.03848945, 0.09256721, 0.06970419, 0.03012623, 0.03402713, 0.02210254, 0.03903655, 0.09093972, 0.07039744, 0.02957581, 0.03355354, 0.02149527, 0.03563, 0.08395731, 0.06659035, 0.02790782, 0.03139947, 0.02072435, 0.03771625, 0.08437321, 0.06534684, 0.02924145, 0.03480515, 0.02134023, 0.03765973, 0.08868362, 0.06938548, 0.03015397, 0.03404215, 0.02205512, 0.03892454, 0.08926369, 0.07061692, 0.02937197, 0.03334788, 0.02173287, 0.03552321, 0.08303328, 0.06717269, 0.02777376, 0.03116679, 0.02075623, 0.03713369, 0.08366141, 0.06663626, 0.0289803, 0.03459134, 0.02142155, 0.03781651, 0.08739162, 0.06966011, 0.02966044, 0.03301064, 0.02186459, 0.03852129, 0.08749048, 0.07061858, 0.0291296, 0.03318226, 0.02152682, 0.03529711, 0.08302905, 0.06732296, 0.02772793, 0.03107827, 0.02066671, 0.0373844, 0.08349553, 0.06606608, 0.02905641, 0.03495334, 0.02141991, 0.03788388, 0.08882695, 0.07065845, 0.03011267, 0.03392687, 0.0219521, 0.03866244, 0.08890285, 0.07200252, 0.02963439, 0.03382472, 0.02171281, 0.03563484, 0.08512948, 0.06891025, 0.02815539, 0.03174936, 0.02074392, 0.0371923, 0.08460687, 0.06761868, 0.02951957, 0.03527942, 0.02133798, 0.03787011, 0.08942781, 0.07109423, 0.03038325, 0.03389497, 0.02186015, 0.03873038, 0.08976262, 0.07205134, 0.02973736, 0.03391302, 0.02175233, 0.03585543, 0.0861617, 0.06869131, 0.02823348, 0.0320251, 0.02084886, 0.03790411, 0.0867244, 0.06853055, 0.02974741, 0.0356091, 0.02154835, 0.03869862, 0.09197504, 0.07295424, 0.03098437, 0.03405232, 0.02201986, 0.03933431, 0.09086355, 0.072216, 0.03035717, 0.03347085, 0.02178391, 0.03601421, 0.08604733, 0.06790971, 0.02842187, 0.03150339, 0.02078966, 0.03753024, 0.08597384, 0.06732626, 0.02992017, 0.03524451, 0.02137669, 0.03802925, 0.09175055, 0.07037026, 0.03060642, 0.03381639, 0.02193943, 0.03901375, 0.09039441, 0.07097133, 0.02991969, 0.03323808, 0.02165082, 0.03598354, 0.08576011, 0.06788248, 0.02843863, 0.03135184, 0.02077321, 0.03819477, 0.08565909, 0.06686613, 0.02985068, 0.03494794, 0.02132074, 0.03856198, 0.09135333, 0.07018899, 0.03071352, 0.03378569, 0.02184702, 0.03933933, 0.08996544, 0.07118148, 0.02994056, 0.03350325, 0.02162614, 0.03595831, 0.08615871, 0.06783558, 0.02803218, 0.0314865, 0.02065418, 0.0377329, 0.08679306, 0.06702825, 0.02949412, 0.03510764, 0.02126292, 0.03807605, 0.0952957, 0.07066477, 0.03035565, 0.03363451, 0.021844, 0.03903136, 0.09372842, 0.07160527, 0.02967677, 0.03332185, 0.02154607, 0.03570046, 0.08755216, 0.06726063, 0.02820253, 0.03147473, 0.02043163, 0.03759177, 0.08733939, 0.06614763, 0.02928864, 0.03526649, 0.02110232, 0.03771696, 0.09532776, 0.06973705, 0.02993916, 0.03425924, 0.0216695, 0.03898755, 0.09562726, 0.07196763, 0.02944704, 0.03392059, 0.02151304, 0.03595693, 0.09213617, 0.07551364, 0.02820073, 0.03247082, 0.02082335, 0.0382462, 0.09317998, 0.06859633, 0.0295899, 0.0362456, 0.02128869, 0.03877652, 0.09906471, 0.07483858, 0.03022466, 0.03519913, 0.02218648, 0.0396652, 0.09847452, 0.07491045, 0.02961283, 0.03454733, 0.021927, 0.03629062, 0.09306139, 0.07381314, 0.02800967, 0.03268491, 0.02082507, 0.03824986, 0.09330668, 0.07471599, 0.02952863, 0.03675643, 0.02156684, 0.03895387, 0.09967154, 0.08031087, 0.03032077, 0.03528708, 0.02228993, 0.04009953, 0.09764576, 0.07996704, 0.02973835, 0.03449139, 0.02203704, 0.03656185, 0.0931659, 0.0745548, 0.02817558, 0.03259264, 0.0210773, 0.03843068, 0.09232103, 0.0713404, 0.02953865, 0.03598897, 0.02155218, 0.03869887, 0.09878828, 0.07605929, 0.02997683, 0.03507346, 0.02201788, 0.03948441, 0.09942593, 0.07581557, 0.0294626, 0.03482979, 0.02181472, 0.03614204, 0.0956644, 0.07398288, 0.02799368, 0.0335144, 0.02101497, 0.03876061, 0.09762796, 0.07272039, 0.02938973, 0.03716397, 0.02167551, 0.03896898, 0.10227239, 0.0763271, 0.0300046, 0.03535664, 0.02196092, 0.03974134, 0.09857884, 0.07577877, 0.02942859, 0.03499773, 0.02174858, 0.0364709, 0.09281331, 0.07163561, 0.02804191, 0.03297826, 0.02081343, 0.03806463, 0.0909814, 0.07078963, 0.02935733, 0.03619318, 0.02120858, 0.03839553, 0.09869405, 0.07640797, 0.03003435, 0.03523453, 0.02190745, 0.03950321, 0.09667577, 0.07654478, 0.02958169, 0.03441801, 0.0216538, 0.03597392, 0.09159315, 0.07304788, 0.0280971, 0.03235482, 0.02062419, 0.03760454, 0.09132613, 0.07039683, 0.02958143, 0.03637455, 0.02132811, 0.03817224, 0.0983144, 0.07523308, 0.03032872, 0.03514945, 0.02188543, 0.03973371, 0.09753391, 0.07536735, 0.02970357, 0.03487982, 0.02187316, 0.03691258, 0.09364328, 0.07187549, 0.02816772, 0.03275287, 0.02088828, 0.03873671, 0.0924732, 0.07100784, 0.02960532, 0.03636228, 0.02145482, 0.03901485, 0.0985591, 0.07487452, 0.03008536, 0.03470915, 0.02190979, 0.04016353, 0.09768789, 0.07549541, 0.02953636, 0.03440732, 0.02183561, 0.03721005, 0.09283619, 0.07188147, 0.02796729, 0.0327693, 0.02082482, 0.03872477, 0.09112514, 0.07061517, 0.029236, 0.03676335, 0.02148865, 0.03943793, 0.09629325, 0.07452331, 0.02984699, 0.03531542, 0.02221164, 0.04078197, 0.09324537, 0.07465151, 0.02952251, 0.0348525, 0.02209447, 0.03746547, 0.08809896, 0.07030609, 0.02789017, 0.03287006, 0.02113079, 0.03933205, 0.0884049, 0.06999865, 0.02939285, 0.03662264, 0.02167732, 0.03934258, 0.09373057, 0.06903748, 0.0299029, 0.03367478, 0.02131057, 0.03955577, 0.09212318, 0.06937189, 0.02917835, 0.03377979, 0.02159992, 0.03687542, 0.08722477, 0.06601682, 0.02784266, 0.03210209, 0.0206911, 0.03878652, 0.08810493, 0.06582326, 0.02924828, 0.03549924, 0.02141022, 0.03916706, 0.09509493, 0.06952783, 0.03003137, 0.03472894, 0.02176217, 0.04024463, 0.09342065, 0.06989492, 0.02938124, 0.0345606, 0.02157633, 0.03739887, 0.08886869, 0.0675357, 0.0279784, 0.03315385, 0.02064713, 0.03905535, 0.08915181, 0.0665683, 0.02954038, 0.037239, 0.02146341, 0.04004852, 0.09546249, 0.0704358, 0.03013924, 0.03617653, 0.02201349, 0.04112993, 0.09470028, 0.07285406, 0.02970865, 0.03592819, 0.02189785, 0.03815455, 0.08966296, 0.07105757, 0.02833611, 0.03378524, 0.02099292, 0.03977568, 0.09033086, 0.06907143, 0.02965211, 0.03787689, 0.02167669, 0.04016267, 0.09586672, 0.07353242, 0.03068124, 0.03659827, 0.02218725, 0.04171015, 0.09460051, 0.07493442, 0.03013114, 0.03646795, 0.02210071, 0.03863225, 0.09109472, 0.07240377, 0.02881477, 0.03461083, 0.02116205, 0.04064806, 0.09086081, 0.07157567, 0.03032438, 0.03838058, 0.02172903, 0.0410367, 0.09603408, 0.07616464, 0.0310718, 0.03690042, 0.022147, 0.04215259, 0.09367142, 0.07705016, 0.0304736, 0.03629492, 0.02212868, 0.03892372, 0.08945414, 0.07384796, 0.02887666, 0.03446703, 0.02134759, 0.04091366, 0.08941043, 0.0727973, 0.03047175, 0.03844909, 0.02199995, 0.04110363, 0.09539591, 0.07625543, 0.03097561, 0.03731667, 0.02245164, 0.04240311, 0.09319445, 0.0768891, 0.03033978, 0.03710889, 0.0224896, 0.0390651, 0.08949678, 0.07316541, 0.02866383, 0.03500534, 0.0215766, 0.04114553, 0.09050735, 0.07171948, 0.030117, 0.03882486, 0.02208272, 0.04126916, 0.09665603, 0.07686355, 0.0308656, 0.03777743, 0.02264198, 0.04253659, 0.09609835, 0.07686229, 0.03035257, 0.03717022, 0.02255155, 0.03910953, 0.09057479, 0.0727815, 0.02866041, 0.03490848, 0.02141201, 0.04092151, 0.09063764, 0.07206944, 0.03034144, 0.03886192, 0.0221468, 0.04182129, 0.09722995, 0.07612401, 0.03111813, 0.03752813, 0.02268865, 0.04296814, 0.09679858, 0.07776941, 0.03059299, 0.03725721, 0.02265701, 0.03962847, 0.092508, 0.07513288, 0.02922996, 0.03519865, 0.02155409, 0.04149548, 0.09210327, 0.07372271, 0.0307083, 0.03924346, 0.02227125, 0.04201955, 0.09774262, 0.07853413, 0.03128545, 0.03760732, 0.02274608, 0.04362252, 0.09666687, 0.07938765, 0.03087586, 0.03724857, 0.02283655, 0.04003039, 0.09165753, 0.07540609, 0.02931239, 0.03523473, 0.02169272, 0.04242733, 0.09232523, 0.07537474, 0.03095742, 0.03951345, 0.02227912, 0.04270269, 0.09893277, 0.07972491, 0.03145821, 0.0380003, 0.0228337, 0.04435344, 0.09667556, 0.0793666, 0.03075607, 0.0372634, 0.02277637, 0.04046715, 0.09159514, 0.07550494, 0.02961922, 0.03583802, 0.02181618, 0.04259587, 0.09240188, 0.07492457, 0.03107298, 0.03986285, 0.02246448, 0.04294724, 0.09855965, 0.08044684, 0.0315799, 0.03875544, 0.02292369, 0.04455246, 0.09680033, 0.07988629, 0.03101, 0.03772216, 0.0228386, 0.04104327, 0.09219737, 0.07741985, 0.02969435, 0.0356232, 0.02184482, 0.04293376, 0.0914308, 0.07546634, 0.03122183, 0.03988314, 0.02260788, 0.04320697, 0.09769715, 0.07956083, 0.03181279, 0.03847954, 0.02301906, 0.04454011, 0.09587186, 0.07984455, 0.0312622, 0.03806395, 0.02299144, 0.04095437, 0.09147646, 0.07654551, 0.02984007, 0.03597115, 0.02198627, 0.0429368, 0.09191192, 0.07548843, 0.03152891, 0.04014691, 0.0226175, 0.04341558, 0.09899819, 0.08052451, 0.03223214, 0.03908565, 0.0231496, 0.04471109, 0.09699094, 0.08235207, 0.03170858, 0.03844626, 0.02301786, 0.04087259, 0.09290797, 0.07865997, 0.02998994, 0.03624882, 0.02177577, 0.04269302, 0.09208487, 0.07596989, 0.03146245, 0.04022675, 0.02241765, 0.04297898, 0.09869973, 0.07921819, 0.03213964, 0.03882164, 0.02289849, 0.04443353, 0.09665771, 0.08141325, 0.03152243, 0.03849393, 0.02288123, 0.04070298, 0.09226822, 0.07796631, 0.03020974, 0.03630322, 0.02187105, 0.04255481, 0.09225556, 0.07537071, 0.0317177, 0.0402149, 0.02251448, 0.04284754, 0.09818644, 0.07974268, 0.03241701, 0.03869149, 0.02293355, 0.0439091, 0.09623677, 0.07989855, 0.03176348, 0.03807149, 0.02299682, 0.04030924, 0.09190234, 0.07644016, 0.03019196, 0.03604228, 0.02196862, 0.04233669, 0.09215194, 0.07475289, 0.03192913, 0.0401871, 0.02268863, 0.043169, 0.09911823, 0.07949233, 0.03280475, 0.03875502, 0.02329945, 0.04439432, 0.09748231, 0.08058991, 0.03201013, 0.03831386, 0.02320216, 0.04070457, 0.09217071, 0.07694804, 0.03041893, 0.03607988, 0.02198048, 0.04231065, 0.09211364, 0.07532518, 0.03184223, 0.04035053, 0.02263039, 0.04286884, 0.09843868, 0.07908127, 0.03255881, 0.03895267, 0.02313181, 0.04410862, 0.09706162, 0.08035813, 0.03196983, 0.03852126, 0.02311068, 0.04050326, 0.0928164, 0.07698794, 0.0304127, 0.0362184, 0.02195953, 0.04256739, 0.09255445, 0.07498644, 0.03214483, 0.04059291, 0.02267863, 0.04286412, 0.09726544, 0.07933933, 0.03291035, 0.03910377, 0.02313945, 0.04389145, 0.09567191, 0.07981551, 0.03212778, 0.03863496, 0.02304281, 0.04049062, 0.09149631, 0.07572437, 0.03052358, 0.03645551, 0.02192733, 0.04216317, 0.09188507, 0.07514369, 0.03208803, 0.04069714, 0.02262726, 0.04242472, 0.09835445, 0.07876277, 0.03272758, 0.03914698, 0.02313714, 0.0437327, 0.09697144, 0.07962518, 0.03219442, 0.03855838, 0.02302254, 0.0403688, 0.09224897, 0.07608776, 0.03061229, 0.03640947, 0.02191733, 0.04218285, 0.09188331, 0.07454982, 0.03214799, 0.04051272, 0.02249809, 0.04276083, 0.09805206, 0.07886055, 0.03292643, 0.03916455, 0.02299001, 0.04396791, 0.09643971, 0.07909185, 0.03213289, 0.03845543, 0.02292901, 0.04037956, 0.09252488, 0.0755408, 0.03053241, 0.03631951, 0.02190013, 0.04259354, 0.09278283, 0.0749298, 0.03221338, 0.04043704, 0.02252277, 0.04317326, 0.09907071, 0.07947252, 0.03295505, 0.0391001, 0.02304604, 0.04429997, 0.0974344, 0.08017214, 0.03216733, 0.03853516, 0.02298882, 0.04073889, 0.09273703, 0.07644709, 0.03064088, 0.03646185, 0.02192354, 0.04256506, 0.09259855, 0.0748558, 0.03223852, 0.04062073, 0.02261584, 0.04312259, 0.09935577, 0.07957879, 0.03313788, 0.03916227, 0.02314119, 0.04471363, 0.09777655, 0.08021464, 0.0325591, 0.03865212, 0.02314508, 0.04121955, 0.09292687, 0.0770282, 0.03091074, 0.03661005, 0.02212111, 0.0433365, 0.09246302, 0.07619519, 0.03252327, 0.04074375, 0.02275269, 0.04367713, 0.09801894, 0.08064187, 0.03313339, 0.03941194, 0.02326808, 0.04488055, 0.09615678, 0.08106577, 0.03242789, 0.03909764, 0.02327501, 0.04158419, 0.09229597, 0.07699325, 0.03076958, 0.03654187, 0.02213933, 0.04381709, 0.09184507, 0.07539337, 0.03242618, 0.04076238, 0.02283419, 0.04440447, 0.09879579, 0.08044612, 0.0332341, 0.03939375, 0.02337854, 0.04585232, 0.09836114, 0.08124086, 0.03239794, 0.03878322, 0.02314515, 0.04180368, 0.09867997, 0.08075685, 0.03096934, 0.03670781, 0.02202601, 0.04365071, 0.09762974, 0.07671897, 0.03266634, 0.04073181, 0.02266007, 0.04438496, 0.10115703, 0.08011152, 0.03322481, 0.03923718, 0.02318794, 0.04562922, 0.09909573, 0.08027931, 0.03254497, 0.03866488, 0.02321795, 0.04223286, 0.09490421, 0.07702828, 0.0310978, 0.03674242, 0.02206899, 0.0443544, 0.09427334, 0.07553953, 0.03253942, 0.04090862, 0.02273394, 0.04426249, 0.09994577, 0.08064522, 0.03329445, 0.03929839, 0.0232045, 0.04527383, 0.09754006, 0.08097733, 0.03260295, 0.03858322, 0.02300889, 0.0415322, 0.09221932, 0.07708273, 0.03101333, 0.03631214, 0.02181486, 0.0435102, 0.09222167, 0.07534419, 0.03253905, 0.04025574, 0.02254341, 0.0441104, 0.09864739, 0.07975554, 0.03320689, 0.03889652, 0.02305287, 0.04531423, 0.09734203, 0.08062712, 0.03258444, 0.03845837, 0.0230049, 0.04188852, 0.09374627, 0.07753365, 0.03117069, 0.03654131, 0.02198055, 0.04371231, 0.09309998, 0.0757044, 0.03257602, 0.04058381, 0.02269761, 0.04381501, 0.09907497, 0.08062357, 0.03347745, 0.03919593, 0.0232924, 0.04547483, 0.09853747, 0.08133613, 0.032824, 0.03858376, 0.02320576, 0.04174089, 0.09371391, 0.07794305, 0.03122178, 0.03646457, 0.02207051, 0.04372965, 0.09296888, 0.07615478, 0.03276169, 0.04050232, 0.02273477, 0.0441917, 0.09894064, 0.08129785, 0.03368985, 0.03902363, 0.0232929, 0.04544927, 0.09734356, 0.08154924, 0.03273983, 0.03831203, 0.0232374, 0.04179598, 0.09295695, 0.07775189, 0.03106318, 0.03631838, 0.02203782, 0.04356625, 0.09268693, 0.07622585, 0.03266617, 0.04053552, 0.02274066, 0.04407084, 0.09875167, 0.08059789, 0.03345704, 0.0390811, 0.02320689, 0.04542119, 0.09730463, 0.08166084, 0.03288767, 0.03836605, 0.02319025, 0.04192457, 0.09297142, 0.07828497, 0.03135102, 0.03630029, 0.02193378, 0.04377606, 0.09371488, 0.0766921, 0.03282448, 0.04044157, 0.0226707, 0.0442348, 0.10011964, 0.08104862, 0.03351007, 0.03897122, 0.0231104, 0.04540648, 0.09806983, 0.08145823, 0.0328868, 0.03834293, 0.0230694, 0.04189853, 0.09317057, 0.07828792, 0.0310729, 0.03621736, 0.02189264, 0.04396636, 0.09345941, 0.07658465, 0.03272521, 0.04034626, 0.02259466, 0.04438299, 0.09937409, 0.08116031, 0.03360446, 0.03876413, 0.02305078, 0.04572444, 0.09777386, 0.08159781, 0.03275692, 0.03819101, 0.02299447, 0.04198229, 0.09342116, 0.07834651, 0.03114443, 0.03620526, 0.02190415, 0.04403483, 0.09375988, 0.07685712, 0.03282316, 0.04026505, 0.02260402, 0.04461729, 0.09993701, 0.08144731, 0.03357046, 0.03881948, 0.02311294, 0.04579973, 0.0983381, 0.08242806, 0.03300061, 0.03823728, 0.02307038, 0.04231053, 0.09349843, 0.07926606, 0.03159202, 0.03630164, 0.02209684, 0.04463002, 0.09492178, 0.07841024, 0.03330426, 0.04040954, 0.02281184, 0.04517179, 0.10141615, 0.08299019, 0.03403964, 0.03895056, 0.0233188, 0.0463305, 0.09958634, 0.08414107, 0.03312296, 0.03846476, 0.02319551, 0.04279585, 0.09503727, 0.08004135, 0.03156156, 0.03634641, 0.02215311, 0.0448969, 0.09426721, 0.07850301, 0.03320461, 0.04052254, 0.02289718, 0.04565535, 0.1001137, 0.08376085, 0.03411017, 0.03919987, 0.02343512, 0.04714284, 0.09860645, 0.08415373, 0.03330068, 0.03841684, 0.02342765, 0.0432897, 0.09360306, 0.07972916, 0.03163569, 0.03612212, 0.02212354, 0.04509773, 0.09363502, 0.07804145, 0.03325069, 0.04032491, 0.02282578, 0.0455135, 0.09997872, 0.0823497, 0.03390855, 0.03886984, 0.02322599, 0.04620431, 0.09843788, 0.08274104, 0.03307271, 0.03814213, 0.02317788, 0.04248933, 0.09337271, 0.07970189, 0.03146581, 0.03595262, 0.02211875, 0.04479236, 0.09337852, 0.07807669, 0.03318272, 0.03965097, 0.02284547, 0.04551494, 0.09518543, 0.07575705, 0.03322931, 0.03809329, 0.02336416, 0.04573947, 0.09158657, 0.07678673, 0.03267752, 0.03763276, 0.02339404, 0.04270379, 0.0868201, 0.07342595, 0.03120712, 0.03573878, 0.0223635, 0.04507181, 0.08774485, 0.07426392, 0.03314768, 0.03997799, 0.02331891, 0.04617787, 0.0942423, 0.07930204, 0.03402099, 0.03841144, 0.02380758, 0.0472395, 0.09287406, 0.07965284, 0.03348733, 0.03781632, 0.02368253, 0.04355395, 0.08953018, 0.07731237, 0.03179883, 0.03584448, 0.02255998, 0.04521764, 0.08896089, 0.0750885, 0.03329353, 0.03982995, 0.02317862, 0.0452047, 0.09494756, 0.0779819, 0.0338733, 0.03833299, 0.02374651, 0.0462421, 0.09352494, 0.07955591, 0.03328658, 0.03774347, 0.02357892, 0.04262251, 0.08960249, 0.07588196, 0.03155008, 0.03551367, 0.0223764, 0.04446629, 0.08936281, 0.07409438, 0.03311045, 0.03944946, 0.02301849, 0.04480691, 0.09480172, 0.07887364, 0.03375232, 0.03822541, 0.02357611, 0.04628651, 0.09306539, 0.08042566, 0.03318863, 0.03744528, 0.02342851, 0.04297733, 0.08992846, 0.07728348, 0.03137293, 0.03585285, 0.02212925, 0.04461841, 0.09037732, 0.07452302, 0.03272435, 0.03980548, 0.02319832, 0.04546909, 0.09878669, 0.07885295, 0.03359638, 0.03835509, 0.02357241, 0.04672758, 0.09651552, 0.07931555, 0.03296948, 0.03769491, 0.02346457, 0.04390274, 0.09446616, 0.07663557, 0.03139153, 0.03545241, 0.02226651, 0.04531834, 0.09228203, 0.07451085, 0.03273846, 0.03963783, 0.02273171, 0.04557198, 0.09831773, 0.07928847, 0.03362881, 0.03837502, 0.02336686, 0.04647488, 0.0969461, 0.08112263, 0.03279564, 0.0377368, 0.02315212, 0.0431399, 0.09253615, 0.08051551, 0.0312653, 0.03552271, 0.02279542, 0.04509714, 0.08911507, 0.07497277, 0.03302766, 0.03980853, 0.02345227, 0.04531957, 0.09580239, 0.07914861, 0.03335181, 0.03787761, 0.02371357, 0.04677796, 0.09324267, 0.07895057, 0.03253833, 0.03732802, 0.02368595, 0.04253405, 0.08822535, 0.0744796, 0.03057991, 0.03531633, 0.02247126, 0.04463191, 0.08823047, 0.07289647, 0.03214392, 0.03976305, 0.02322214, 0.04489642, 0.09365723, 0.07636585, 0.03275068, 0.03811194, 0.02353108, 0.04587488, 0.0910207, 0.07624474, 0.0319065, 0.03742579, 0.0232926, 0.04233086, 0.08674347, 0.0723182, 0.03027036, 0.03545254, 0.02216415, 0.04397361, 0.0861851, 0.07137242, 0.03185679, 0.03978573, 0.02297507, 0.04427892, 0.09175441, 0.0750066, 0.03256184, 0.03838966, 0.02340788, 0.04508424, 0.08969427, 0.07515494, 0.03164649, 0.03754824, 0.02324435, 0.04160134, 0.08525597, 0.07179812, 0.03011218, 0.03544946, 0.02212564, 0.04323912, 0.08485873, 0.07062172, 0.03160099, 0.03947624, 0.02303902, 0.04399976, 0.09110983, 0.07591993, 0.03264603, 0.03852544, 0.02379599, 0.04500686, 0.08983266, 0.07642157, 0.03209674, 0.03793147, 0.0237369, 0.04150785, 0.08612949, 0.07370673, 0.03047669, 0.03601197, 0.02273529, 0.04354075, 0.08647362, 0.07306577, 0.03199689, 0.04024696, 0.0235332, 0.04393218, 0.09244084, 0.07624146, 0.03259805, 0.03875325, 0.02399625, 0.04534639, 0.0906241, 0.07716805, 0.03206532, 0.03831203, 0.02392394, 0.04280873, 0.0875626, 0.07432854, 0.03063329, 0.03581538, 0.02306279, 0.04445992, 0.08720502, 0.0734271, 0.03226048, 0.04035408, 0.0238894, 0.0453696, 0.09331063, 0.07704722, 0.03285969, 0.03898982, 0.02440299, 0.04666232, 0.09066068, 0.07665482, 0.03205403, 0.03797212, 0.02395511, 0.04257231, 0.08566137, 0.07291156, 0.03063979, 0.03592559, 0.0226483, 0.04495892, 0.08595581, 0.07205784, 0.03245739, 0.040124, 0.02345408, 0.04456855, 0.09019329, 0.07469219, 0.03273082, 0.03839581, 0.02356551, 0.04478266, 0.08837926, 0.07463409, 0.03217235, 0.03765305, 0.02337564, 0.04115102, 0.08414076, 0.07063016, 0.03053646, 0.03578005, 0.02212187, 0.04292206, 0.08418205, 0.06929038, 0.03196763, 0.0399131, 0.0227843, 0.04365062, 0.089846, 0.07318109, 0.03299745, 0.0382691, 0.02333559, 0.04482454, 0.08856899, 0.07381165, 0.03220495, 0.03759382, 0.02310541, 0.04121307, 0.08404682, 0.06973685, 0.03038627, 0.03530222, 0.02186931, 0.04290614, 0.08378957, 0.06898499, 0.03196672, 0.03927346, 0.02269071, 0.04329555, 0.08904383, 0.07220483, 0.03272216, 0.03820814, 0.02315385, 0.04437091, 0.08724889, 0.0730835, 0.03206814, 0.0375896, 0.02298451, 0.04056241, 0.08387062, 0.06959273, 0.03060379, 0.03553172, 0.02190563, 0.04256457, 0.08465929, 0.0690826, 0.03207678, 0.03971337, 0.02266154, 0.04309224, 0.08987124, 0.07241113, 0.03279812, 0.03847647, 0.02315564, 0.04417657, 0.08848768, 0.07348747, 0.03218947, 0.03768758, 0.02298914, 0.04092287, 0.08410653, 0.07025163, 0.03049208, 0.03554882, 0.02197899, 0.04374632, 0.08238335, 0.06750385, 0.03194331, 0.03945524, 0.02320513, 0.04430969, 0.08919916, 0.07187248, 0.0328473, 0.03776821, 0.02364163, 0.04542509, 0.08823678, 0.07364833, 0.03196638, 0.03744089, 0.02336785, 0.04167196, 0.08460558, 0.07091097, 0.0306102, 0.03558954, 0.0223535, 0.04355749, 0.08477651, 0.07076851, 0.03216526, 0.03955434, 0.02310387, 0.04385307, 0.09018543, 0.07484967, 0.03365283, 0.03828664, 0.02383024, 0.04485519, 0.08880721, 0.07413902, 0.03259306, 0.03772343, 0.02353069, 0.04146275, 0.08453582, 0.07178936, 0.03113569, 0.03570269, 0.02242659, 0.04337126, 0.08490492, 0.07124502, 0.03249994, 0.03979761, 0.02322233, 0.04389378, 0.09074155, 0.0754521, 0.03395142, 0.03862067, 0.02386795, 0.04524456, 0.08878702, 0.07819232, 0.03312807, 0.03812329, 0.02345157, 0.04184492, 0.08488803, 0.07374283, 0.0312187, 0.03589608, 0.02231, 0.04362363, 0.08508538, 0.07155701, 0.03339858, 0.04002936, 0.02314517, 0.04414818, 0.09067682, 0.07668394, 0.03536439, 0.03897807, 0.02376863, 0.04560228, 0.09068839, 0.0765567, 0.03377052, 0.03818462, 0.02368261, 0.04182537, 0.08594811, 0.07280952, 0.03205876, 0.03609567, 0.0222907, 0.04363609, 0.08658997, 0.0717658, 0.03352845, 0.04011172, 0.02321881, 0.04383152, 0.0930978, 0.07741059, 0.03430888, 0.03894279, 0.0238061, 0.04485416, 0.09217559, 0.07888024, 0.03374765, 0.03824251, 0.02370763, 0.04148886, 0.08822952, 0.07643052, 0.03177255, 0.0362864, 0.02244518, 0.04311275, 0.08802204, 0.07516677, 0.0332405, 0.04031526, 0.0233113, 0.04367326, 0.09444004, 0.08265334, 0.03435352, 0.03916028, 0.0238472, 0.04487181, 0.0941226, 0.08303735, 0.03358309, 0.03882078, 0.02397694, 0.04203372, 0.09212209, 0.07985892, 0.03191739, 0.03678155, 0.02294738, 0.04436127, 0.0911536, 0.07701454, 0.03333045, 0.04077748, 0.02365513, 0.04403308, 0.09628167, 0.08091772, 0.03441045, 0.03929073, 0.02378262, 0.04512445, 0.09435111, 0.08249774, 0.03337076, 0.03869325, 0.02397886, 0.04152832, 0.09010107, 0.07869804, 0.03170695, 0.036393, 0.02249141, 0.04383704, 0.08968531, 0.07699791, 0.03306315, 0.04040348, 0.02312385, 0.04385491, 0.09516437, 0.0823944, 0.03395355, 0.03927593, 0.02361866, 0.04480746, 0.09413295, 0.08440721, 0.03324557, 0.03878878, 0.02373676, 0.04151082, 0.08929479, 0.07892818, 0.0320233, 0.03691215, 0.02282955, 0.04396281, 0.08875026, 0.07645527, 0.03384185, 0.0421308, 0.02412487, 0.04498131, 0.0951277, 0.08065899, 0.03448946, 0.03993798, 0.02446939, 0.04609041, 0.09285867, 0.08330361, 0.03383072, 0.03979737, 0.0244467, 0.04290691, 0.08876219, 0.08032943, 0.03238644, 0.03742843, 0.02321317, 0.04416611, 0.08761197, 0.07862182, 0.0338553, 0.04129766, 0.02380711, 0.0443726, 0.09291976, 0.08210833, 0.03488687, 0.0398145, 0.02404897, 0.04535438, 0.09072296, 0.0834154, 0.03410114, 0.03905936, 0.02451601, 0.0420329, 0.08785177, 0.08088151, 0.03235299, 0.03693264, 0.02323509, 0.04398742, 0.08687203, 0.07876414, 0.0341671, 0.0412108, 0.02381106, 0.04402585, 0.09180229, 0.08394601, 0.03503543, 0.03990372, 0.02459109, 0.0452255, 0.0920948, 0.0845815, 0.03404122, 0.0388749, 0.02427861, 0.0419732, 0.08724431, 0.07909498, 0.03225906, 0.03681584, 0.02292272, 0.04389958, 0.08843318, 0.07865966, 0.03427112, 0.04143715, 0.02398688, 0.04446391, 0.0948278, 0.08435817, 0.03494056, 0.03998858, 0.02435867, 0.04556068, 0.09314054, 0.08486573, 0.03399765, 0.03887345, 0.02431845, 0.04164964, 0.08893333, 0.08079144, 0.03219032, 0.03702348, 0.02303644, 0.0434697, 0.08869392, 0.07884501, 0.0337122, 0.04114771, 0.0238637, 0.04409546, 0.0941591, 0.08361872, 0.03461883, 0.03939499, 0.02437194, 0.0448244, 0.0928541, 0.08405179, 0.03380793, 0.03882458, 0.02419653, 0.04203867, 0.08847826, 0.08035111, 0.03183907, 0.03649427, 0.02284426, 0.0438813, 0.08789846, 0.07753082, 0.03332045, 0.04075796, 0.02365401, 0.04425272, 0.09384027, 0.08188493, 0.03425203, 0.03949687, 0.02425998, 0.04526138, 0.09204044, 0.08335776, 0.03372065, 0.03876432, 0.02416251, 0.04172125, 0.08822665, 0.07982354, 0.03203137, 0.0364943, 0.02286156, 0.0436337, 0.08781911, 0.07791945, 0.03364568, 0.04087225, 0.02385086, 0.04402739, 0.09398085, 0.0824184, 0.03431802, 0.03956364, 0.02429907, 0.04505933, 0.09261872, 0.08355488, 0.03359583, 0.03881339, 0.02421656, 0.0416151, 0.08895887, 0.08009087, 0.03202176, 0.0367462, 0.02311306, 0.04330967, 0.08947686, 0.07880153, 0.03354598, 0.04115091, 0.02407658, 0.04411612, 0.09653291, 0.08365873, 0.03434612, 0.03983887, 0.02443885, 0.04543378, 0.0944654, 0.08483401, 0.03370758, 0.0391329, 0.02435369, 0.04197447, 0.09017538, 0.08016726, 0.03212467, 0.0368062, 0.02307837, 0.04413502, 0.08863141, 0.07717654, 0.03391702, 0.04101266, 0.02421652, 0.04451684, 0.09462456, 0.08265796, 0.03492844, 0.0395579, 0.02482702, 0.0459197, 0.09285896, 0.08355641, 0.03423345, 0.0388446, 0.02472594, 0.04239086, 0.0885219, 0.07977558, 0.03241107, 0.03671508, 0.02343721, 0.04438376, 0.08857486, 0.07857233, 0.03410724, 0.04091788, 0.02431588, 0.04462641, 0.09442094, 0.08302868, 0.03477664, 0.0394384, 0.02476808, 0.04585073, 0.09213056, 0.08359163, 0.03415569, 0.03877753, 0.02475993, 0.04236089, 0.08900288, 0.08010415, 0.03236286, 0.03680604, 0.02348706, 0.04427736, 0.08837705, 0.07942354, 0.03407061, 0.04100358, 0.02429133, 0.04455331, 0.09421515, 0.08372418, 0.03477415, 0.03973155, 0.02473056, 0.04568634, 0.09184204, 0.08591877, 0.03408677, 0.03913024, 0.02482719, 0.04229314, 0.08840693, 0.08107043, 0.03211327, 0.0367831, 0.0233789, 0.04415244, 0.08842146, 0.0793056, 0.03353174, 0.04129455, 0.02412497, 0.04489634, 0.09492926, 0.08404194, 0.03371518, 0.0399957, 0.02403436, 0.04556757, 0.09487748, 0.08614436, 0.03310983, 0.03931577, 0.02361063, 0.04170345, 0.09070813, 0.0821244, 0.03132866, 0.03720622, 0.02230289, 0.04399831, 0.09075169, 0.08064704, 0.03338741, 0.04184578, 0.02315438, 0.04438609, 0.09813986, 0.08639778, 0.03456882, 0.04054885, 0.0236156, 0.04524729, 0.09556486, 0.08865731, 0.03375292, 0.03985274, 0.02408858, 0.04198971, 0.09340975, 0.08503584, 0.03224194, 0.03762379, 0.02306322, 0.04371459, 0.0934251, 0.08359668, 0.03414691, 0.04221232, 0.02408812, 0.04432971, 0.09875706, 0.08794145, 0.03491124, 0.04068736, 0.02437868, 0.04488073, 0.09763866, 0.08998322, 0.03436781, 0.03974245, 0.02477065, 0.04168057, 0.09383965, 0.0874667, 0.03289798, 0.03749059, 0.02394768, 0.04431144, 0.09618751, 0.08629713, 0.03443402, 0.04138062, 0.02485626, 0.04542193, 0.10301136, 0.09019849, 0.0352154, 0.04015342, 0.0249845, 0.04736262, 0.10125274, 0.0903668, 0.03439425, 0.03954005, 0.02494712, 0.04232749, 0.09485574, 0.08642615, 0.03269603, 0.03744276, 0.02347565, 0.0435962, 0.09460242, 0.08487398, 0.03470475, 0.04157143, 0.02458335, 0.04689573, 0.10065695, 0.08752204, 0.03447801, 0.04005208, 0.0254959, 0.04784261, 0.09558274, 0.08659695, 0.03362255, 0.03919098, 0.02532202, 0.04448329, 0.09186396, 0.08275813, 0.03191272, 0.03712179, 0.02412478, 0.0467663, 0.09180025, 0.08087528, 0.03345094, 0.04172351, 0.02522086, 0.04753689, 0.0973856, 0.08609465, 0.0344619, 0.04029341, 0.02566084, 0.04864332, 0.0959316, 0.08764747, 0.03374904, 0.03948021, 0.02559837, 0.04460556, 0.09335334, 0.08453836, 0.032034, 0.03769341, 0.02436086, 0.04700007, 0.09407154, 0.08302861, 0.03339795, 0.04201896, 0.0250262, 0.04682223, 0.09918591, 0.08752724, 0.03433064, 0.04076875, 0.02572838, 0.04884604, 0.0985376, 0.08848689, 0.03355802, 0.03988837, 0.02567371, 0.04502129, 0.09379081, 0.08429605, 0.03192805, 0.0378317, 0.02428929, 0.04720305, 0.09378218, 0.08103452, 0.0334291, 0.04216067, 0.0251897, 0.04735203, 0.09950759, 0.08512073, 0.03434001, 0.04081275, 0.0256512, 0.04845185, 0.0979268, 0.08627032, 0.03371245, 0.03993976, 0.02563021, 0.04535215, 0.09404584, 0.0825664, 0.03227033, 0.03778183, 0.02426047, 0.04725118, 0.0935777, 0.08059306, 0.03375344, 0.04218797, 0.02526712, 0.04797766, 0.09972855, 0.08541521, 0.03480249, 0.04062765, 0.02582395, 0.04876747, 0.09846175, 0.08667124, 0.03398884, 0.03974834, 0.02577758, 0.04549853, 0.09380336, 0.08270217, 0.03229646, 0.03754373, 0.02437302, 0.04735037, 0.0936093, 0.08076368, 0.03379419, 0.0419317, 0.02529546, 0.04790656, 0.09969832, 0.08545808, 0.03469538, 0.04038567, 0.02571432, 0.0487158, 0.09812318, 0.08683484, 0.03384846, 0.0395385, 0.02561658, 0.04520968, 0.09385613, 0.08260699, 0.03212052, 0.03747952, 0.02429124, 0.04729564, 0.09341157, 0.08086088, 0.03365283, 0.04169474, 0.02522021, 0.04782943, 0.09928799, 0.08566514, 0.03473218, 0.04026735, 0.02570806, 0.04872777, 0.09822366, 0.08738902, 0.03390055, 0.03942399, 0.02558932, 0.04532564, 0.09369443, 0.08355714, 0.0321493, 0.03731329, 0.02426772, 0.04761881, 0.09382207, 0.0810653, 0.03374534, 0.04150468, 0.02514696, 0.04786915, 0.09922113, 0.08567969, 0.03469346, 0.04020803, 0.02570426, 0.04855809, 0.09784496, 0.08666758, 0.03378584, 0.03923806, 0.02560819, 0.04521219, 0.09322757, 0.08293115, 0.03209601, 0.03729264, 0.024288, 0.04756146, 0.09332895, 0.08237309, 0.03404412, 0.04190618, 0.0250658, 0.04796166, 0.09875226, 0.08575093, 0.035032, 0.04066017, 0.02563491, 0.04840619, 0.09774595, 0.08687166, 0.03411584, 0.03973497, 0.02555205, 0.04518669, 0.09413923, 0.08521117, 0.03237035, 0.03789065, 0.02429382, 0.04764012, 0.09326569, 0.08228434, 0.03392458, 0.04209395, 0.02522218, 0.04804522, 0.09893814, 0.08722605, 0.03477199, 0.04068086, 0.02569957, 0.04898522, 0.09767018, 0.0883702, 0.03376517, 0.03969147, 0.02559423, 0.04536919, 0.09348293, 0.08465474, 0.03206507, 0.03762194, 0.02428185, 0.04755457, 0.09342528, 0.08172669, 0.03358796, 0.04200672, 0.02507322, 0.04806791, 0.0996962, 0.08704808, 0.03462273, 0.04066068, 0.02569226, 0.04898402, 0.09872593, 0.08868635, 0.03389604, 0.0396023, 0.02547788, 0.04531515, 0.09447043, 0.08437449, 0.03207143, 0.03750692, 0.02407605, 0.04728362, 0.09361007, 0.0825349, 0.03364143, 0.04191172, 0.0250829, 0.04804219, 0.09981634, 0.08751113, 0.03476613, 0.04055312, 0.02556615, 0.04878666, 0.098161, 0.08813408, 0.03396995, 0.03960083, 0.0254543, 0.04581317, 0.09423635, 0.08533736, 0.032357, 0.03750584, 0.02426543, 0.0479215, 0.09402425, 0.08299823, 0.03373722, 0.04198129, 0.02513206, 0.0481783, 0.099793, 0.08634999, 0.03460424, 0.0405871, 0.02570439, 0.04893681, 0.09809859, 0.08862086, 0.03379586, 0.03957364, 0.02552447, 0.04555824, 0.09377357, 0.08445848, 0.03205068, 0.03741918, 0.0241452, 0.04737294, 0.09315643, 0.08225372, 0.03355409, 0.04191699, 0.02505657, 0.04795809, 0.09971417, 0.08691687, 0.03459448, 0.04044571, 0.02551448, 0.04888182, 0.09785113, 0.08813202, 0.03380818, 0.0394366, 0.02550647, 0.04585121, 0.09390412, 0.08463901, 0.03218993, 0.03742057, 0.02415769, 0.04762581, 0.09394183, 0.08196095, 0.03372865, 0.04183707, 0.02510199, 0.04805331, 0.09971455, 0.08630339, 0.03479782, 0.04048948, 0.02562231, 0.04914777, 0.09842111, 0.08768993, 0.03392926, 0.03974096, 0.02547325, 0.04553648, 0.09427483, 0.08411524, 0.03221434, 0.03742507, 0.0241762, 0.04765549, 0.0937442, 0.08188891, 0.03371166, 0.04182277, 0.02502242, 0.04806397, 0.09966437, 0.08616725, 0.03481489, 0.04063893, 0.0256776, 0.0491538, 0.09840989, 0.08725916, 0.03387777, 0.0395704, 0.02558131, 0.04553426, 0.09463743, 0.08417648, 0.03237046, 0.03757457, 0.02422745, 0.04776745, 0.0945669, 0.08229334, 0.03389364, 0.04208418, 0.02520984, 0.04880684, 0.10042283, 0.08672028, 0.03483952, 0.04065417, 0.0257135, 0.04991684, 0.09792899, 0.08748193, 0.03408185, 0.0396434, 0.02586732, 0.0468929, 0.09375077, 0.08296987, 0.03227972, 0.03754047, 0.02437554, 0.04811726, 0.0937188, 0.08013064, 0.0336846, 0.04170552, 0.02527235, 0.04907066, 0.09878501, 0.08519932, 0.03478438, 0.04026615, 0.02587594, 0.05030404, 0.09668626, 0.08699677, 0.03397978, 0.03956626, 0.02579752, 0.04670884, 0.09363494, 0.08405426, 0.03229063, 0.03791185, 0.02451645, 0.04946632, 0.09412062, 0.08207235, 0.03397834, 0.04217394, 0.02546792, 0.04975257, 0.10029225, 0.08598892, 0.03481111, 0.04073676, 0.02591149, 0.05069222, 0.09873255, 0.08808124, 0.03401149, 0.03968408, 0.02569752, 0.04687665, 0.09510601, 0.08527856, 0.03239837, 0.03760273, 0.02444825, 0.05002772, 0.09349149, 0.08262362, 0.03389575, 0.04222746, 0.02533656, 0.05051106, 0.09871755, 0.08608723, 0.03485486, 0.04083371, 0.02591852, 0.05160534, 0.09750555, 0.08772425, 0.03408521, 0.03999587, 0.02582479, 0.04836965, 0.09306384, 0.08353154, 0.0323498, 0.03800301, 0.02432792, 0.04991221, 0.09191246, 0.0814559, 0.03374105, 0.04230312, 0.0251932, 0.05041118, 0.09777916, 0.0859594, 0.03492173, 0.0408752, 0.02583336, 0.05199968, 0.0965558, 0.08713517, 0.03388581, 0.04006791, 0.0259397, 0.04890373, 0.09228268, 0.08368398, 0.03219447, 0.03779965, 0.024564, 0.05100679, 0.09178966, 0.08020864, 0.0336645, 0.04247212, 0.0253694, 0.05061501, 0.09752424, 0.08494099, 0.03472824, 0.04144529, 0.02598744, 0.0518244, 0.09629684, 0.08524562, 0.03375031, 0.04045779, 0.0257277, 0.04780041, 0.09151012, 0.08300538, 0.03242122, 0.03828572, 0.02437917, 0.05074592, 0.09397735, 0.08216999, 0.03405378, 0.04283793, 0.02537278, 0.05153738, 0.10011694, 0.08654545, 0.03516757, 0.04158449, 0.02578619, 0.05248997, 0.09928678, 0.08673891, 0.03429713, 0.04039949, 0.02576732, 0.04946925, 0.0937029, 0.08108156, 0.03243657, 0.03812551, 0.02437871, 0.05112029, 0.09308562, 0.07922872, 0.03410728, 0.04272841, 0.02522297, 0.05154517, 0.09837264, 0.08358485, 0.03505279, 0.04125224, 0.0258123, 0.05286334, 0.09739413, 0.08588445, 0.03426001, 0.04026173, 0.02570055, 0.049386, 0.09284029, 0.08116668, 0.03250686, 0.03811614, 0.02420763, 0.0507654, 0.09213264, 0.07782095, 0.03390881, 0.0424244, 0.02497733, 0.05108397, 0.0976611, 0.0812306, 0.03464317, 0.04131788, 0.02562777, 0.05232443, 0.0960097, 0.08141869, 0.03380137, 0.04015351, 0.02550942, 0.04896492, 0.09298294, 0.07823046, 0.03213547, 0.03804495, 0.02440337, 0.0510124, 0.09230836, 0.07672165, 0.03376489, 0.04246223, 0.02514727, 0.05140586, 0.0980219, 0.08059199, 0.03480353, 0.0411628, 0.0259279, 0.05347889, 0.09581807, 0.08036119, 0.03400754, 0.04000602, 0.02599065, 0.04971378, 0.09220953, 0.07816879, 0.03238098, 0.03781175, 0.02485001, 0.05200513, 0.09144838, 0.07630032, 0.03395082, 0.04210561, 0.0256283, 0.05197607, 0.09817824, 0.07940608, 0.03494477, 0.040736, 0.02616852, 0.05357913, 0.09686483, 0.08048876, 0.03399044, 0.03944639, 0.02601586, 0.05031397, 0.09117194, 0.07696715, 0.03223599, 0.03744768, 0.02472339, 0.05208743, 0.09147619, 0.07555309, 0.03407259, 0.04175724, 0.02556878, 0.05280252, 0.09722117, 0.07997803, 0.03530424, 0.04045688, 0.02624073, 0.05413723, 0.09618957, 0.08105309, 0.03432799, 0.03972625, 0.02598271, 0.050654, 0.0917943, 0.07703136, 0.03271803, 0.03776525, 0.02453542, 0.0524475, 0.09085972, 0.07511751, 0.03407769, 0.0415316, 0.02528107, 0.05196103, 0.09653475, 0.07780525, 0.03496718, 0.04026827, 0.02594092, 0.0531047, 0.09496809, 0.08001073, 0.03420546, 0.039462, 0.02581021, 0.04930687, 0.09113213, 0.0762701, 0.03262459, 0.03731732, 0.02439229, 0.05154799, 0.09169734, 0.07525296, 0.03446852, 0.0420137, 0.02538277, 0.05177067, 0.0976575, 0.07976631, 0.03558427, 0.04044491, 0.02596459, 0.05367166, 0.09719984, 0.08173204, 0.03468549, 0.03962221, 0.02580061, 0.04967674, 0.09299559, 0.07748679, 0.03293194, 0.03765402, 0.02429926, 0.05180636, 0.09170678, 0.07563402, 0.03460323, 0.04203174, 0.02509436, 0.05184411, 0.09786117, 0.07914311, 0.0356297, 0.04055496, 0.02562453, 0.05326184, 0.09587906, 0.07936043, 0.03458325, 0.03967253, 0.02546469, 0.04947758, 0.09151816, 0.07578599, 0.03287152, 0.03755234, 0.02406211, 0.05190699, 0.09112393, 0.0743463, 0.0343337, 0.04195708, 0.02509442, 0.05215374, 0.09837382, 0.07872817, 0.03550659, 0.04073586, 0.025539, 0.05382756, 0.09732032, 0.08067837, 0.03449697, 0.03961381, 0.02543758, 0.05029009, 0.09328607, 0.07600493, 0.03302922, 0.03777844, 0.02413406, 0.05273182, 0.09267769, 0.07449684, 0.03448827, 0.04220983, 0.02500237, 0.05250496, 0.09811355, 0.07783831, 0.03542344, 0.04074346, 0.02536604, 0.05412398, 0.09676156, 0.07922956, 0.03456438, 0.03992305, 0.02536526, 0.05052223, 0.09239574, 0.07525113, 0.03290712, 0.03782424, 0.02407796, 0.05241426, 0.0915359, 0.07412934, 0.03464914, 0.04219737, 0.02498511, 0.05285734, 0.09836896, 0.07810704, 0.03569695, 0.04076971, 0.02559286, 0.0550148, 0.09683719, 0.07909489, 0.03468544, 0.03969248, 0.02552485, 0.05120806, 0.09167604, 0.07550131, 0.03294073, 0.03759545, 0.02432599, 0.05312892, 0.09133733, 0.07365581, 0.03449707, 0.04178404, 0.02515619, 0.05297776, 0.09738749, 0.07760996, 0.03555381, 0.04035324, 0.02576475, 0.05439624, 0.09634125, 0.07849904, 0.03468085, 0.03947319, 0.02571943, 0.05102258, 0.09230954, 0.07523534, 0.03283172, 0.03784275, 0.02435482, 0.05358783, 0.09264755, 0.07338592, 0.0343538, 0.04206745, 0.02511546, 0.05329338, 0.09838203, 0.0777413, 0.03557689, 0.04071372, 0.02568654, 0.05494754, 0.09769626, 0.07863022, 0.03479583, 0.03988121, 0.02565276, 0.05124037, 0.09314959, 0.07500526, 0.03312202, 0.03789692, 0.02427284, 0.05353273, 0.09293795, 0.07268427, 0.03491297, 0.04249207, 0.02515946, 0.05350466, 0.09857463, 0.07642041, 0.03602942, 0.0412822, 0.02574295, 0.05546668, 0.09700135, 0.07662848, 0.0348228, 0.04031684, 0.02545126, 0.05128735, 0.09304769, 0.07383159, 0.03332241, 0.03816528, 0.02422572, 0.05378168, 0.09252048, 0.07379764, 0.03494755, 0.0426669, 0.02517159, 0.0535004, 0.09840333, 0.07728117, 0.03593076, 0.04132408, 0.02568363, 0.05515286, 0.09738271, 0.07839799, 0.03498438, 0.04018626, 0.02560925, 0.05124721, 0.092942, 0.07444665, 0.03336302, 0.03809204, 0.02426721, 0.05348323, 0.09288137, 0.07340388, 0.0349227, 0.04253539, 0.02515487, 0.05355907, 0.09920061, 0.07765785, 0.03605288, 0.041248, 0.0257194, 0.05558909, 0.09778348, 0.07829244, 0.03508461, 0.04027263, 0.02563586, 0.05124464, 0.09344918, 0.07483783, 0.03344774, 0.03807561, 0.02426523, 0.05397949, 0.09326389, 0.07370611, 0.0349862, 0.04238275, 0.02512978, 0.05363372, 0.09897576, 0.07707778, 0.03597939, 0.04092489, 0.02565112, 0.05573102, 0.09753106, 0.07803616, 0.03496252, 0.03980877, 0.0254887, 0.05186429, 0.09364323, 0.07400688, 0.03323393, 0.03773423, 0.02420732, 0.0538961, 0.09332773, 0.07239454, 0.03485543, 0.04221481, 0.02505163, 0.05375697, 0.09918769, 0.07667074, 0.03577082, 0.04098215, 0.02563832, 0.05590722, 0.09792935, 0.07796497, 0.03500591, 0.03995989, 0.02545213, 0.05131593, 0.09351526, 0.07383927, 0.033213, 0.03793207, 0.02414592, 0.05323716, 0.09292796, 0.07216263, 0.0349327, 0.04232882, 0.02505893, 0.05330225, 0.09875357, 0.0758718, 0.03582123, 0.04109857, 0.02550977, 0.05493211, 0.0973585, 0.07661496, 0.03507905, 0.0401318, 0.02544407, 0.05107085, 0.0931638, 0.07293486, 0.03329123, 0.03811187, 0.02407128, 0.05270267, 0.09311743, 0.07093256, 0.03494353, 0.04245781, 0.02498677, 0.05269828, 0.09901331, 0.0744715, 0.0359771, 0.04115593, 0.02561155, 0.0548279, 0.09798393, 0.07561225, 0.03503845, 0.04017926, 0.02547566, 0.05109941, 0.09467421, 0.07258449, 0.03336789, 0.03806241, 0.02414992, 0.05300875, 0.09339669, 0.07042414, 0.03515001, 0.04253922, 0.02498341, 0.05261341, 0.09916437, 0.07431305, 0.03622335, 0.04113783, 0.02544147, 0.05493451, 0.09811058, 0.07533066, 0.03519562, 0.0402986, 0.02541711, 0.05018362, 0.092755, 0.07063668, 0.03337713, 0.0380712, 0.02415193, 0.05211767, 0.09183396, 0.06933097, 0.03499981, 0.04263883, 0.02497513, 0.05186326, 0.09713786, 0.07277829, 0.03578082, 0.04107851, 0.02549847, 0.05381785, 0.09606069, 0.07407221, 0.03487705, 0.04002688, 0.02539326, 0.04990155, 0.09173321, 0.07013645, 0.0331599, 0.03795004, 0.02411664, 0.05214849, 0.09163512, 0.0689154, 0.03472752, 0.04246573, 0.02500216, 0.05189672, 0.09734088, 0.07280518, 0.03561089, 0.04103865, 0.02555006, 0.05362036, 0.09606813, 0.07398582, 0.03475641, 0.04015546, 0.02540787, 0.04997094, 0.09206036, 0.0708355, 0.03304769, 0.03793823, 0.02407729, 0.05198899, 0.09129319, 0.06969781, 0.03453596, 0.04241634, 0.02493163, 0.05237274, 0.09800278, 0.07358215, 0.03561967, 0.0412288, 0.02547371, 0.05423711, 0.09710375, 0.07467376, 0.03468817, 0.04015401, 0.02542542, 0.05059057, 0.09268173, 0.07107764, 0.03283251, 0.03798455, 0.0240893, 0.05271346, 0.0917998, 0.06974356, 0.0342855, 0.04252699, 0.0250605, 0.0529236, 0.09797864, 0.07316265, 0.03536958, 0.04107649, 0.02576287, 0.05524805, 0.09721962, 0.07409959, 0.03453414, 0.04005263, 0.0256123, 0.05084047, 0.09215189, 0.07106516, 0.0327916, 0.03792357, 0.02428698, 0.05261272, 0.09172755, 0.0693932, 0.03425564, 0.04210365, 0.02511038, 0.05293601, 0.09761816, 0.07284664, 0.0353149, 0.04065713, 0.02573458, 0.05480173, 0.09652504, 0.07390183, 0.03438791, 0.03974688, 0.02580675, 0.05066654, 0.09221493, 0.07022613, 0.03262089, 0.03757582, 0.02436898, 0.05269569, 0.0914339, 0.06855044, 0.03420611, 0.04214397, 0.02524086, 0.05305185, 0.09724545, 0.071849, 0.03525991, 0.04061927, 0.02581444, 0.05458626, 0.09606142, 0.07307934, 0.03442202, 0.03966251, 0.02564003, 0.05106503, 0.09185954, 0.06994857, 0.03265876, 0.03749818, 0.02420583, 0.05268819, 0.09104235, 0.06800875, 0.034155, 0.04193991, 0.02493134, 0.05307269, 0.0971045, 0.07196169, 0.03514628, 0.04072252, 0.0256401, 0.05506202, 0.09559062, 0.07283105, 0.03439356, 0.03976882, 0.02554936, 0.05104018, 0.09135211, 0.06923356, 0.03268991, 0.0377253, 0.02416981, 0.05304254, 0.0907216, 0.06823294, 0.03430442, 0.0420921, 0.02502741, 0.05320757, 0.09661831, 0.07183984, 0.03537041, 0.04068388, 0.02559049, 0.05482676, 0.09488769, 0.07254984, 0.03440395, 0.0396254, 0.02548046, 0.05068984, 0.09099329, 0.06933257, 0.03278288, 0.03753523, 0.02418395, 0.0528639, 0.09040745, 0.06811348, 0.03439486, 0.0418689, 0.02503757, 0.05299251, 0.09609675, 0.07194485, 0.03538422, 0.04062978, 0.02567364, 0.0546504, 0.09510152, 0.07277019, 0.03446142, 0.03961386, 0.02555054, 0.05101874, 0.09088438, 0.06953133, 0.03268934, 0.03762635, 0.02420002, 0.0530996, 0.09008832, 0.06825426, 0.03431311, 0.04204221, 0.02507358, 0.05351391, 0.09659554, 0.07184839, 0.03543446, 0.0407919, 0.02567098, 0.05532501, 0.0948606, 0.07266134, 0.03464736, 0.03991331, 0.02553359, 0.05126829, 0.09086911, 0.06954938, 0.03283574, 0.03792978, 0.02413287, 0.05310958, 0.09043206, 0.0685234, 0.03447303, 0.04228037, 0.02498643, 0.05350678, 0.09666536, 0.07244218, 0.0355073, 0.04097599, 0.02560694, 0.05530178, 0.09530538, 0.07368393, 0.03469735, 0.0399899, 0.02549234, 0.05130671, 0.09120186, 0.06997558, 0.0328103, 0.03777774, 0.02406101, 0.05323521, 0.08992311, 0.06829403, 0.03431315, 0.04198006, 0.02496267, 0.05323331, 0.09594079, 0.07157052, 0.03524325, 0.04061135, 0.02555656, 0.05492911, 0.09488913, 0.07245387, 0.03433786, 0.03971542, 0.02541999, 0.05122078, 0.09094729, 0.06926248, 0.03260937, 0.03763215, 0.02409286, 0.05317307, 0.09068112, 0.06791338, 0.03410964, 0.04201735, 0.02490922, 0.05299945, 0.09625836, 0.07120332, 0.03511585, 0.0405994, 0.02549012, 0.05489183, 0.09536439, 0.07241418, 0.03434759, 0.03976024, 0.02540939, 0.05117836, 0.09119449, 0.06935361, 0.03267196, 0.03774791, 0.024113, 0.05311405, 0.09111055, 0.06785647, 0.03432984, 0.04212048, 0.02493648, 0.05314913, 0.09705347, 0.07143558, 0.03521255, 0.04066639, 0.02549758, 0.05510316, 0.09599326, 0.07272229, 0.03433365, 0.03965544, 0.02545242, 0.05100964, 0.09187553, 0.06951679, 0.03265212, 0.03763875, 0.02409788, 0.0529939, 0.09139644, 0.06789896, 0.03422537, 0.04193984, 0.02498745, 0.05294943, 0.0969061, 0.07140123, 0.03522419, 0.04054672, 0.02557456, 0.05476667, 0.09579249, 0.07265423, 0.03432229, 0.03961738, 0.02542172, 0.05086359, 0.09192585, 0.06942946, 0.03273536, 0.03761837, 0.02408744, 0.0527629, 0.09136088, 0.06832425, 0.03422456, 0.04198441, 0.02490527, 0.05309299, 0.09724337, 0.07189014, 0.03527471, 0.04058993, 0.02556614, 0.05509911, 0.09614296, 0.07291327, 0.0344039, 0.03958602, 0.02543953, 0.05118671, 0.09163927, 0.06947249, 0.03265728, 0.03755313, 0.0241552, 0.05337659, 0.09143824, 0.0682636, 0.03428362, 0.04201275, 0.02498269, 0.05351177, 0.09743591, 0.07169826, 0.03530326, 0.04073513, 0.02560468, 0.05495965, 0.09600347, 0.07266275, 0.03463987, 0.03973923, 0.02555805, 0.05109424, 0.09248801, 0.06940553, 0.03284462, 0.03762002, 0.02413872, 0.05284771, 0.09204448, 0.06852724, 0.03444028, 0.04202729, 0.02503284, 0.05319881, 0.09799694, 0.07178788, 0.03539519, 0.04066643, 0.02576359, 0.05501709, 0.0970991, 0.0727449, 0.03464488, 0.03975523, 0.02575748, 0.0511122, 0.09257455, 0.06940603, 0.03293871, 0.03769565, 0.02445719, 0.05354298, 0.09190028, 0.06831945, 0.03460426, 0.04265939, 0.02467505, 0.05336999, 0.09822219, 0.07187945, 0.03567775, 0.04124741, 0.02551377, 0.0550166, 0.09663536, 0.07268098, 0.03472822, 0.03979747, 0.02571296, 0.05132758, 0.09293628, 0.06911769, 0.0330193, 0.03788097, 0.02437459, 0.05330258, 0.0924416, 0.06808887, 0.03473403, 0.04206895, 0.02526575, 0.05330173, 0.09849326, 0.07196833, 0.03552601, 0.04077718, 0.02591584, 0.05487632, 0.09717745, 0.07257484, 0.03477262, 0.03975405, 0.02583865, 0.05140755, 0.0935767, 0.06957372, 0.03295951, 0.03753754, 0.0244629, 0.05306944, 0.09266503, 0.06814653, 0.0346965, 0.04190797, 0.02526747, 0.0527526, 0.09807151, 0.07091677, 0.03572097, 0.04043735, 0.0258192, 0.05462949, 0.09694397, 0.07293402, 0.03485804, 0.03961482, 0.02569553, 0.05125572, 0.09272706, 0.07005022, 0.03310509, 0.03757495, 0.02436357, 0.05257995, 0.09159452, 0.06784761, 0.03469986, 0.04185573, 0.02530259, 0.05282785, 0.0971714, 0.07158533, 0.03567689, 0.04046706, 0.02590749, 0.05458262, 0.09633528, 0.07312242, 0.03485764, 0.03973443, 0.02585969, 0.05096247, 0.09206048, 0.06992621, 0.03314652, 0.03755451, 0.02438079, 0.05295637, 0.09151684, 0.06845659, 0.03484251, 0.04178961, 0.02525786, 0.05295382, 0.09747527, 0.07143258, 0.03569912, 0.04051136, 0.02588726, 0.05451375, 0.09671503, 0.07277894, 0.03492095, 0.0396457, 0.02579561, 0.05112401, 0.09202231, 0.06962991, 0.03307999, 0.03758371, 0.02436226, 0.0530911, 0.09154159, 0.06838794, 0.03471839, 0.04174241, 0.02515393, 0.05282136, 0.0973459, 0.07146253, 0.03576275, 0.0404274, 0.02577905, 0.05495952, 0.09635873, 0.07271332, 0.03481428, 0.03953412, 0.02580038, 0.05138706, 0.09198157, 0.0691592, 0.03329496, 0.03756637, 0.02449824, 0.05324975, 0.09178608, 0.06796533, 0.03492533, 0.04183489, 0.02528707, 0.0532992, 0.09734278, 0.07093141, 0.0357796, 0.04042939, 0.02572181, 0.05432286, 0.09601893, 0.07193654, 0.03500571, 0.03955073, 0.02560098, 0.05089593, 0.0925075, 0.06946076, 0.03351836, 0.03753638, 0.02421071, 0.05370586, 0.09196121, 0.06797601, 0.0355009, 0.04218921, 0.02525192, 0.05385727, 0.09751902, 0.07137251, 0.03606756, 0.04072876, 0.02594206, 0.05575604, 0.0963239, 0.07227746, 0.03537661, 0.03995947, 0.0258786, 0.05229746, 0.09241563, 0.0689473, 0.03371705, 0.03781813, 0.02453121, 0.05406677, 0.09280821, 0.06715595, 0.03552217, 0.04209111, 0.02534077, 0.05416422, 0.09905339, 0.0713543, 0.03635142, 0.04077232, 0.02593349, 0.05553532, 0.09779981, 0.07173107, 0.03549047, 0.03995487, 0.02589785, 0.05182124, 0.09321363, 0.06794645, 0.03378119, 0.03785639, 0.02461395, 0.05393294, 0.09333767, 0.06682189, 0.03536748, 0.04221574, 0.02549375, 0.05409888, 0.10010967, 0.06988852, 0.03633676, 0.0407774, 0.02594662, 0.05535334, 0.09757115, 0.07032605, 0.03527667, 0.03973394, 0.02585755, 0.05144503, 0.09308215, 0.06692202, 0.03367204, 0.03770076, 0.02448147, 0.05380036, 0.09323566, 0.06582766, 0.03530173, 0.04202148, 0.02532682, 0.0538624, 0.09867111, 0.06902935, 0.03618323, 0.04064493, 0.0257745, 0.05501771, 0.09722611, 0.06966539, 0.03530275, 0.03976121, 0.02580458, 0.05150159, 0.09357146, 0.06629204, 0.0335662, 0.03777851, 0.0245268, 0.05351277, 0.0934266, 0.06544157, 0.03522443, 0.04216572, 0.02531898, 0.05355805, 0.09956485, 0.06867037, 0.03620255, 0.04087664, 0.02582859, 0.05472888, 0.09819625, 0.06931312, 0.03527199, 0.03986912, 0.02568217, 0.05105854, 0.0935142, 0.06631278, 0.03349597, 0.03768916, 0.024314, 0.05338024, 0.0932048, 0.06536829, 0.0351821, 0.04206332, 0.02524321, 0.05355483, 0.09932444, 0.0685672, 0.03618175, 0.04088083, 0.0257882, 0.05539767, 0.09858762, 0.07014224, 0.03548551, 0.03993447, 0.02581247, 0.05169322, 0.09397323, 0.06687708, 0.03364315, 0.03797195, 0.02440991, 0.05353279, 0.09371904, 0.06574501, 0.03527464, 0.04221173, 0.02528131, 0.05372248, 0.09993212, 0.06926674, 0.03603243, 0.04092951, 0.02584301, 0.05523915, 0.09891919, 0.07029615, 0.03536921, 0.04006055, 0.02580636, 0.05165606, 0.094233, 0.06675692, 0.0335261, 0.03792481, 0.02449426, 0.05349913, 0.09454552, 0.06634587, 0.03548524, 0.04243483, 0.02527661, 0.05367861, 0.09989891, 0.06906564, 0.03611202, 0.0408676, 0.02584351, 0.05521801, 0.0985034, 0.07031249, 0.03524051, 0.03998426, 0.02577944, 0.05143526, 0.09414033, 0.06727047, 0.03378056, 0.03808882, 0.02449315, 0.05352757, 0.09381992, 0.06632747, 0.03552505, 0.04256195, 0.02563205, 0.05404181, 0.10044953, 0.06975918, 0.03645515, 0.04132711, 0.02609932, 0.0554114, 0.09878532, 0.07076583, 0.03561698, 0.04007161, 0.02583841, 0.05146895, 0.09405556, 0.06748278, 0.03370183, 0.03803961, 0.0243612, 0.0533183, 0.09378383, 0.0662326, 0.03524479, 0.04240333, 0.02523569, 0.05341393, 0.09977914, 0.06955532, 0.03633281, 0.04097752, 0.02580038, 0.05467262, 0.09833746, 0.07049354, 0.03538719, 0.04014339, 0.02572761, 0.05085976, 0.09414703, 0.06735586, 0.03382722, 0.03803553, 0.02434881, 0.05294862, 0.09390576, 0.06615891, 0.03555672, 0.04237743, 0.02518063, 0.05323802, 0.09960144, 0.06962077, 0.03643893, 0.04104406, 0.0257469, 0.05433107, 0.09873561, 0.07081702, 0.0355434, 0.03999342, 0.02570477, 0.05101094, 0.09442011, 0.06740614, 0.0339308, 0.03807473, 0.02434444, 0.0528204, 0.09404448, 0.06649996, 0.03570545, 0.04254893, 0.02517854, 0.05304059, 0.1005996, 0.06984296, 0.03652767, 0.04171195, 0.02562194, 0.05461932, 0.10030193, 0.0712577, 0.03562268, 0.04064713, 0.02544438, 0.05067056, 0.09574959, 0.06795737, 0.03395398, 0.03861628, 0.02408068, 0.05296259, 0.09526733, 0.06677391, 0.03556478, 0.04300961, 0.0249192, 0.05295356, 0.10137159, 0.07034272, 0.03642992, 0.04171193, 0.025367, 0.05423204, 0.10065375, 0.07177537, 0.03567721, 0.04074357, 0.02527668, 0.05087737, 0.09556862, 0.06845819, 0.03387902, 0.03859689, 0.02398973, 0.05326661, 0.09552157, 0.06757607, 0.03553343, 0.04307669, 0.02481027, 0.05327889, 0.10199061, 0.07103842, 0.03647838, 0.04164524, 0.02530872, 0.05442695, 0.10006046, 0.07197537, 0.03555981, 0.04064579, 0.02520289, 0.05097989, 0.09562645, 0.06799136, 0.03367621, 0.03863098, 0.02383786, 0.05251633, 0.09481197, 0.06683802, 0.03532189, 0.04322425, 0.02469202, 0.05257534, 0.10113038, 0.07044004, 0.03626183, 0.04177212, 0.02533036, 0.05394719, 0.10032447, 0.07146241, 0.0353578, 0.04079954, 0.02497535, 0.05045014, 0.09523695, 0.06753229, 0.03340564, 0.03869415, 0.02361076, 0.05200679, 0.09548166, 0.06634031, 0.03495442, 0.04318799, 0.02436584, 0.05204607, 0.10115451, 0.06977774, 0.03602317, 0.04176163, 0.02481597, 0.05344366, 0.09982, 0.07082122, 0.03502611, 0.04063137, 0.02471961, 0.04980431, 0.09544192, 0.067057, 0.03327502, 0.038613, 0.02354663, 0.0518702, 0.0948882, 0.06598575, 0.0349123, 0.04294526, 0.02437643, 0.05215831, 0.10083921, 0.06917916, 0.03589706, 0.04138961, 0.02493004, 0.05320299, 0.09993587, 0.07029544, 0.03494081, 0.04035585, 0.02474432, 0.04970417, 0.09569594, 0.06763023, 0.03326834, 0.03834782, 0.02359042, 0.05191234, 0.09494393, 0.06636938, 0.03467965, 0.04277807, 0.02436579, 0.05190973, 0.10068854, 0.06944334, 0.03567904, 0.04145333, 0.02487933, 0.05338003, 0.10009875, 0.07102618, 0.03491172, 0.04047156, 0.02487895, 0.05019621, 0.09543132, 0.06747825, 0.03328167, 0.03842005, 0.02366159, 0.05253707, 0.09479973, 0.06644677, 0.03506725, 0.04318165, 0.02460602, 0.05268479, 0.10126162, 0.07033517, 0.03603911, 0.04168556, 0.02508684, 0.05396903, 0.10065009, 0.07182025, 0.03540614, 0.04081803, 0.02506833, 0.05051648, 0.09570344, 0.06812498, 0.03342369, 0.03840112, 0.02368492, 0.05221314, 0.09458161, 0.06646013, 0.034926, 0.0429746, 0.02465737, 0.05223858, 0.10055242, 0.06997107, 0.03598716, 0.04162261, 0.02526978, 0.05340741, 0.10001706, 0.07119635, 0.03518974, 0.04087605, 0.02518925, 0.04995939, 0.09476866, 0.06803316, 0.0332775, 0.03854435, 0.02376453, 0.05189474, 0.09479506, 0.0666562, 0.03505503, 0.04318592, 0.02462065, 0.05190409, 0.10038214, 0.07039273, 0.03605613, 0.04177335, 0.0251716, 0.05365261, 0.0987727, 0.07077087, 0.0350662, 0.04076115, 0.02499876, 0.04992453, 0.09514358, 0.06783706, 0.0335074, 0.03877786, 0.0236481, 0.05194884, 0.09521557, 0.06722056, 0.03532778, 0.04328793, 0.02450445, 0.05211874, 0.10124674, 0.07038012, 0.03646135, 0.04193718, 0.02511007, 0.05366356, 0.1001201, 0.07266578, 0.0355918, 0.04057741, 0.02466114, 0.04982139, 0.09591921, 0.06995039, 0.03360498, 0.03836039, 0.02341757, 0.05187583, 0.09564089, 0.06841953, 0.03540482, 0.04269541, 0.02435092, 0.05236404, 0.10157654, 0.07223937, 0.03644691, 0.04146972, 0.02493306, 0.05382903, 0.10083761, 0.07275971, 0.03554459, 0.04057598, 0.02481621, 0.05075173, 0.09524742, 0.06900046, 0.03379614, 0.03885132, 0.02360003, 0.0525508, 0.09450319, 0.06770793, 0.0353037, 0.04314522, 0.02442263, 0.05282805, 0.10117714, 0.07120846, 0.03628186, 0.04164008, 0.02491429, 0.05384566, 0.09991041, 0.07229056, 0.03527304, 0.04065513, 0.02485845, 0.05024707, 0.09417167, 0.06878585, 0.03368735, 0.03860899, 0.0236106, 0.05237298, 0.09403598, 0.06786907, 0.03534899, 0.0430525, 0.02442295, 0.05282426, 0.10055853, 0.07073579, 0.03620469, 0.04165955, 0.02504723, 0.05397337, 0.09938972, 0.07177648, 0.03541911, 0.04061212, 0.02498769, 0.050418, 0.09488048, 0.06872259, 0.03352309, 0.03847593, 0.02360262, 0.05191143, 0.09426899, 0.06745758, 0.03515345, 0.04288364, 0.02449592, 0.05253876, 0.10069402, 0.07097759, 0.03606744, 0.04148496, 0.0249647, 0.053659, 0.09978229, 0.07209153, 0.03519822, 0.04040722, 0.02496099, 0.05009678, 0.09501879, 0.06895086, 0.03348792, 0.03827513, 0.02351873, 0.05210363, 0.09451612, 0.06764199, 0.03519452, 0.04268889, 0.02442031, 0.05247856, 0.10059325, 0.07088942, 0.03605418, 0.04136226, 0.02499465, 0.05370177, 0.09976798, 0.07219258, 0.03507222, 0.04032077, 0.0249192, 0.05023678, 0.09510649, 0.06916872, 0.03333373, 0.03831284, 0.02352375, 0.05174935, 0.09450172, 0.06759099, 0.03498136, 0.04287692, 0.02441867, 0.05208468, 0.1006315, 0.07062016, 0.03587672, 0.04132842, 0.02491805, 0.0533069, 0.10002472, 0.07240082, 0.03488123, 0.0402993, 0.02488799, 0.05006906, 0.09556732, 0.06922307, 0.03326444, 0.0382257, 0.02356205, 0.05208079, 0.09492958, 0.06765321, 0.03500575, 0.04266939, 0.02448889, 0.05248481, 0.10155862, 0.07137684, 0.03589855, 0.04139759, 0.02497835, 0.05389274, 0.10016903, 0.07264018, 0.0349867, 0.04047986, 0.02489129, 0.05068785, 0.09573453, 0.06930745, 0.03319265, 0.03835389, 0.02354474, 0.05233514, 0.09510026, 0.06800024, 0.03492069, 0.04288166, 0.02446, 0.05277167, 0.10123517, 0.07159588, 0.0358658, 0.04144489, 0.02495664, 0.05428977, 0.10074176, 0.07285654, 0.03502997, 0.04052233, 0.02486775, 0.0507065, 0.09583879, 0.07006457, 0.03324107, 0.03857641, 0.02359503, 0.0524667, 0.09529442, 0.06895411, 0.03477013, 0.04304237, 0.0244659, 0.05279113, 0.10165525, 0.07260475, 0.03571041, 0.04157789, 0.02492519, 0.05419425, 0.10092024, 0.07373385, 0.03481034, 0.04050113, 0.02484234, 0.0506648, 0.09596384, 0.07026238, 0.03303703, 0.03841515, 0.02352035, 0.05237856, 0.09533809, 0.06864476, 0.03472036, 0.04294381, 0.02436108, 0.0528066, 0.10153279, 0.07218791, 0.03558141, 0.04143359, 0.0249338, 0.05411654, 0.10101663, 0.07319728, 0.03477896, 0.04048626, 0.02497541, 0.0505861, 0.09579599, 0.06924011, 0.0330413, 0.03834375, 0.02356764, 0.05255462, 0.0952061, 0.06794779, 0.03474043, 0.04281184, 0.02450816, 0.05263234, 0.10118907, 0.07175015, 0.03573718, 0.04134845, 0.02502854, 0.05410984, 0.10059774, 0.07298882, 0.034757, 0.04034725, 0.02488387, 0.05068982, 0.09546953, 0.06938974, 0.03305412, 0.03828256, 0.02358541, 0.05254944, 0.09528074, 0.06821928, 0.03467932, 0.04267539, 0.02442482, 0.05261744, 0.10159197, 0.07223397, 0.03582992, 0.04121227, 0.02498683, 0.05393545, 0.10123706, 0.07394029, 0.03485347, 0.04042351, 0.02503068, 0.05074819, 0.09681961, 0.07075952, 0.03318821, 0.03838921, 0.02367238, 0.05247096, 0.09617601, 0.06904594, 0.03530074, 0.04275414, 0.02458607, 0.05275746, 0.10237451, 0.07281553, 0.03627969, 0.04147381, 0.02509004, 0.0539609, 0.10140751, 0.07442723, 0.03540967, 0.0403994, 0.02494502, 0.0508645, 0.09681579, 0.07093522, 0.03360282, 0.03835225, 0.02360249, 0.05257661, 0.09630628, 0.0696393, 0.03513062, 0.04280806, 0.02440866, 0.05289252, 0.10299172, 0.07333112, 0.03612325, 0.04132124, 0.02496203, 0.05424532, 0.10223894, 0.07423829, 0.0352354, 0.04042728, 0.02490391, 0.05072331, 0.09690011, 0.07101819, 0.03356075, 0.03832279, 0.02357296, 0.05254731, 0.09698055, 0.06931394, 0.03506055, 0.04268198, 0.0244344, 0.05290912, 0.1027085, 0.0730022, 0.03590815, 0.04136105, 0.02498224, 0.05438423, 0.10232264, 0.07456633, 0.03513458, 0.04032091, 0.02492877, 0.05088706, 0.09719399, 0.07126225, 0.03334623, 0.03823582, 0.02362737, 0.05284996, 0.09739757, 0.07088099, 0.03554182, 0.04269042, 0.02449077, 0.05336716, 0.10420135, 0.07408301, 0.0361236, 0.04147795, 0.02496503, 0.05454222, 0.10262859, 0.07538628, 0.03529735, 0.04046904, 0.02487816, 0.05117858, 0.09816146, 0.07220948, 0.03355742, 0.03845046, 0.02360794, 0.05316072, 0.09781472, 0.0705182, 0.03524841, 0.0429135, 0.02451121, 0.05339163, 0.10458729, 0.07408252, 0.03634589, 0.04166059, 0.02510401, 0.05493845, 0.10460811, 0.07575274, 0.03537744, 0.0407845, 0.02506477, 0.05120937, 0.09980203, 0.0723751, 0.03363691, 0.038563, 0.02365749, 0.0531021, 0.0988667, 0.07072369, 0.03537697, 0.04302942, 0.02457347, 0.05339063, 0.10560033, 0.07448985, 0.03621996, 0.04164057, 0.02509751, 0.05496527, 0.10461121, 0.07570621, 0.03521997, 0.04069136, 0.02499241, 0.05137127, 0.09943962, 0.07237571, 0.03354697, 0.03855065, 0.02367192, 0.05311811, 0.09873188, 0.07080211, 0.03511607, 0.04284975, 0.02456285, 0.05355861, 0.10519102, 0.07452218, 0.03605212, 0.0414684, 0.02506203, 0.05487751, 0.10366461, 0.07566616, 0.03492473, 0.04057055, 0.02494801, 0.05132607, 0.09913974, 0.07243871, 0.03346907, 0.03849172, 0.02365354, 0.05342975, 0.09863356, 0.07122791, 0.03519566, 0.04271758, 0.02456286, 0.05357496, 0.10523433, 0.07471611, 0.03601354, 0.04138895, 0.02501119, 0.05487113, 0.10418825, 0.07581278, 0.03494599, 0.04063845, 0.02497817, 0.05141365, 0.09900055, 0.0722437, 0.03347319, 0.03834448, 0.02365517, 0.053182, 0.09855847, 0.07096405, 0.03516659, 0.04283846, 0.02446556, 0.05364531, 0.1048764, 0.07466406, 0.03610121, 0.04150771, 0.02500642, 0.05502861, 0.10464, 0.07546878, 0.03508883, 0.04064981, 0.02494766, 0.05173842, 0.09930686, 0.07257259, 0.03332557, 0.03843994, 0.02363652, 0.05354347, 0.09818933, 0.07113632, 0.03507585, 0.04277402, 0.02452825, 0.05380654, 0.10469025, 0.07425329, 0.03576955, 0.0413272, 0.02497528, 0.05499734, 0.10397483, 0.07546716, 0.03493863, 0.04025935, 0.02489782, 0.05173839, 0.09900182, 0.07210881, 0.03312241, 0.03839302, 0.0235715, 0.05366041, 0.09922154, 0.07078578, 0.03489121, 0.04279516, 0.02450963, 0.05409965, 0.10597891, 0.07475586, 0.03557619, 0.04148284, 0.02498453, 0.05603434, 0.10498554, 0.07558989, 0.03471221, 0.04048092, 0.02496276, 0.05274242, 0.10035299, 0.0725151, 0.03278536, 0.03840986, 0.02364175, 0.05438333, 0.0991473, 0.07082234, 0.03463802, 0.04288545, 0.02457942, 0.05417094, 0.10549819, 0.07459228, 0.03545085, 0.04146213, 0.02501454, 0.05570173, 0.10430307, 0.07566375, 0.03452151, 0.04048537, 0.0249566, 0.05238859, 0.09888462, 0.07232221, 0.03277052, 0.03840647, 0.02366505, 0.05413976, 0.0994481, 0.07119212, 0.0345625, 0.04289283, 0.02462249, 0.0546153, 0.10649338, 0.07460302, 0.03547385, 0.0414287, 0.02512505, 0.05632624, 0.10512812, 0.07588343, 0.03446643, 0.04048627, 0.0250277, 0.05289153, 0.1001515, 0.0723176, 0.03261122, 0.03822638, 0.02371494, 0.05453615, 0.09974325, 0.07075219, 0.03437834, 0.0425701, 0.02463205, 0.0546997, 0.10611185, 0.07439426, 0.03529217, 0.04109785, 0.02506948, 0.056383, 0.10548156, 0.07579207, 0.03446272, 0.04021297, 0.02501678, 0.05291854, 0.10049547, 0.07255288, 0.032866, 0.03818892, 0.02371958, 0.05492251, 0.10000604, 0.07122247, 0.03451782, 0.04249516, 0.024656, 0.05477655, 0.10637388, 0.07500804, 0.03532572, 0.04149941, 0.02505773, 0.05594143, 0.10596123, 0.07670064, 0.03443103, 0.04056539, 0.02494841, 0.05250523, 0.10086174, 0.07394436, 0.03283255, 0.03836435, 0.02357872, 0.05423095, 0.10048881, 0.0725593, 0.03469831, 0.04309068, 0.02469512, 0.05534032, 0.10697625, 0.07650337, 0.03569844, 0.04191306, 0.02517495, 0.05673771, 0.10643568, 0.07779513, 0.03482153, 0.0409886, 0.02512475, 0.05355022, 0.10104828, 0.0743745, 0.03313315, 0.03869504, 0.0237677, 0.05482278, 0.09967808, 0.07275117, 0.03494649, 0.04321462, 0.02480187, 0.05580561, 0.10686899, 0.07642131, 0.03581322, 0.041739, 0.02530614, 0.05746486, 0.10632458, 0.07788001, 0.0348718, 0.0408285, 0.02527635, 0.05364572, 0.10078632, 0.07446604, 0.03315654, 0.03871176, 0.02389263, 0.05557758, 0.1007401, 0.07288688, 0.03497386, 0.04336869, 0.02487136, 0.0559956, 0.10747228, 0.07668348, 0.0359849, 0.04188711, 0.0253222, 0.05706065, 0.10643727, 0.078245, 0.03515684, 0.04109148, 0.02523747, 0.05340784, 0.10093392, 0.07472418, 0.0333024, 0.03876795, 0.02389722, 0.05537125, 0.1003878, 0.07306123, 0.03505138, 0.04322753, 0.02482348, 0.05573529, 0.10736515, 0.07645699, 0.03603257, 0.04174535, 0.02547037, 0.0576619, 0.10656691, 0.07738449, 0.03503815, 0.04079366, 0.02557903, 0.05402645, 0.10157058, 0.07349676, 0.0334908, 0.03868588, 0.02411138, 0.05574621, 0.1006602, 0.07194591, 0.03518666, 0.04315612, 0.02503401, 0.05598013, 0.10730636, 0.07542024, 0.0359719, 0.04162521, 0.02541823, 0.05720864, 0.10590081, 0.07682571, 0.03513526, 0.04086359, 0.02546281, 0.05363074, 0.10039683, 0.0734309, 0.03312864, 0.03853915, 0.02382408, 0.05552778, 0.09962365, 0.07259753, 0.03489101, 0.04321636, 0.02472511, 0.05555013, 0.10640685, 0.07664446, 0.03561159, 0.04174169, 0.02497653, 0.0569807, 0.10621965, 0.07795168, 0.03474171, 0.04079133, 0.02506238, 0.05330081, 0.10152612, 0.07425166, 0.032965, 0.03862465, 0.02362557, 0.05477074, 0.10135683, 0.0725323, 0.0347091, 0.04315751, 0.02458923, 0.05517754, 0.10804567, 0.07652308, 0.03556696, 0.04160918, 0.02506818, 0.05653632, 0.10642397, 0.07785641, 0.03462565, 0.04069211, 0.02497524, 0.05321473, 0.10105108, 0.07403435, 0.03290622, 0.0385337, 0.02357401, 0.05482622, 0.10073578, 0.07245207, 0.03460834, 0.04290523, 0.0244309, 0.0548516, 0.10693958, 0.07645407, 0.03537533, 0.04148403, 0.02486819, 0.0561924, 0.10590665, 0.07800855, 0.0344899, 0.04064971, 0.02483881, 0.05268719, 0.10056144, 0.07433715, 0.03283522, 0.03849728, 0.02357021, 0.05469871, 0.10021199, 0.07282911, 0.03454966, 0.04317511, 0.02449765, 0.05531288, 0.10760195, 0.07689164, 0.03550489, 0.04157371, 0.02503452, 0.05674172, 0.10613452, 0.07826269, 0.03465983, 0.04074149, 0.02491655, 0.052889, 0.10141286, 0.07460221, 0.03287049, 0.03840001, 0.02358858, 0.05487305, 0.10040057, 0.07285503, 0.03457817, 0.04282656, 0.02449891, 0.05525697, 0.10744688, 0.0768006, 0.03545218, 0.04151921, 0.02500327, 0.05679158, 0.10644764, 0.0781081, 0.03474644, 0.04060078, 0.02497611, 0.05334037, 0.10116327, 0.07486117, 0.03301914, 0.03850826, 0.02370317, 0.05513561, 0.10010781, 0.07296789, 0.03466089, 0.04292425, 0.02448514, 0.05524719, 0.10703539, 0.07708713, 0.03549856, 0.04154209, 0.02501018, 0.0567654, 0.10643799, 0.07881732, 0.03470885, 0.04076232, 0.02501567, 0.05346906, 0.10199925, 0.07532017, 0.03307983, 0.03871103, 0.0237036, 0.0553402, 0.10171714, 0.07347148, 0.03477789, 0.04310914, 0.02458392, 0.05561794, 0.10890909, 0.07774822, 0.03555939, 0.04160634, 0.02505333, 0.05664919, 0.10771248, 0.07911415, 0.03478036, 0.0408125, 0.02496685, 0.05288617, 0.10192938, 0.07547268, 0.03314684, 0.03868509, 0.0236755, 0.05518289, 0.10176544, 0.07399999, 0.03491183, 0.04313242, 0.02453211, 0.05522105, 0.10839925, 0.0780938, 0.03563841, 0.04166392, 0.02508564, 0.0566651, 0.10734112, 0.07956226, 0.0347621, 0.04065933, 0.02499894, 0.05314631, 0.10214446, 0.07576598, 0.03292173, 0.03853677, 0.0236004, 0.05494026, 0.10124727, 0.07408536, 0.0347178, 0.04289396, 0.02449173, 0.05552522, 0.1075741, 0.07772936, 0.03551152, 0.04152684, 0.02496236, 0.05668148, 0.10674929, 0.07923086, 0.03463566, 0.04067389, 0.02501187, 0.05313857, 0.10161538, 0.07566772, 0.03303951, 0.03856803, 0.02365395, 0.0551595, 0.1013871, 0.07391509, 0.03471054, 0.04293526, 0.02452888, 0.05521548, 0.10837864, 0.07777884, 0.0355599, 0.04161627, 0.02504927, 0.05703091, 0.10701807, 0.07945815, 0.03472173, 0.04070011, 0.02495285, 0.05325787, 0.10208412, 0.07610961, 0.03300114, 0.03865881, 0.02363481, 0.05526775, 0.10171596, 0.07434388, 0.03471871, 0.0431965, 0.02463409, 0.0554835, 0.10873562, 0.07871228, 0.03551167, 0.04168352, 0.02498729, 0.05711796, 0.10833433, 0.0807093, 0.03474385, 0.04082142, 0.02498843, 0.05370047, 0.10327604, 0.07599586, 0.03304276, 0.03875057, 0.02365872, 0.05556267, 0.10271262, 0.07456505, 0.03481774, 0.04337515, 0.02458263, 0.05615984, 0.10968566, 0.07823081, 0.03573533, 0.04189688, 0.02501824, 0.05721725, 0.1084411, 0.08002975, 0.03492678, 0.04110359, 0.02504633, 0.0540228, 0.10334915, 0.07625411, 0.03320803, 0.03901806, 0.02370717, 0.05562787, 0.10238086, 0.07440069, 0.03482854, 0.04346966, 0.02462055, 0.05597498, 0.10953391, 0.07839102, 0.03566894, 0.04206415, 0.02508918, 0.05748677, 0.10865118, 0.07998355, 0.03484673, 0.04102583, 0.02502779, 0.05396718, 0.10373694, 0.07627913, 0.033187, 0.03886356, 0.02365919, 0.05595107, 0.10333809, 0.07482751, 0.03490873, 0.04348965, 0.02465051, 0.05627032, 0.10921727, 0.07856702, 0.03579581, 0.04202335, 0.02512698, 0.05788258, 0.10848177, 0.07983054, 0.03483842, 0.04105788, 0.02504309, 0.05403244, 0.10331527, 0.07602978, 0.03313188, 0.0389731, 0.02370443, 0.05586963, 0.10252056, 0.07463443, 0.03510703, 0.04358525, 0.02469593, 0.05635173, 0.10971577, 0.07898936, 0.03583059, 0.04220865, 0.0250678, 0.0577415, 0.10841697, 0.08004783, 0.03496217, 0.04124778, 0.02502325, 0.05375711, 0.10309266, 0.07635014, 0.03314751, 0.03889082, 0.02364946, 0.05565354, 0.10256105, 0.07464655, 0.03496449, 0.04348651, 0.02454641, 0.05604296, 0.10960172, 0.07888766, 0.03590363, 0.0419736, 0.02512061, 0.05776631, 0.10852804, 0.08014365, 0.03509364, 0.04112292, 0.02507323, 0.05425177, 0.10271857, 0.07660108, 0.03338534, 0.03909174, 0.02372349, 0.05587118, 0.10225229, 0.07465899, 0.03508051, 0.04349305, 0.02458254, 0.05605587, 0.10959158, 0.0784772, 0.03579135, 0.04206499, 0.02501083, 0.05751336, 0.10872325, 0.0802789, 0.03487746, 0.04124872, 0.02496227, 0.05334814, 0.10277322, 0.07681608, 0.03319942, 0.03890333, 0.02351093, 0.05561115, 0.10198314, 0.07475673, 0.03491313, 0.0434643, 0.02449827, 0.05596747, 0.10959078, 0.07852779, 0.03573901, 0.04192691, 0.02500727, 0.05734926, 0.10800371, 0.07971622, 0.03488363, 0.04098818, 0.0249022, 0.05388688, 0.10250443, 0.07578984, 0.03323359, 0.03884906, 0.02366444, 0.05596142, 0.10241422, 0.07412291, 0.03490821, 0.04331036, 0.02457801, 0.05645289, 0.10942283, 0.07805435, 0.03570312, 0.04218819, 0.02506273, 0.05823442, 0.10855184, 0.07918995, 0.03488496, 0.0412226, 0.02508906, 0.05481668, 0.10362589, 0.07538315, 0.03326368, 0.0391398, 0.02364294, 0.0566876, 0.10259871, 0.0740517, 0.0352494, 0.04376571, 0.02460164, 0.05700259, 0.1099836, 0.07819275, 0.03672955, 0.04259879, 0.02508401, 0.05837148, 0.10856488, 0.07976177, 0.03571678, 0.04165281, 0.02511717, 0.05477979, 0.104127, 0.07590233, 0.03389313, 0.03922, 0.02383097, 0.0573994, 0.10350115, 0.07474877, 0.0356825, 0.04368027, 0.02469103, 0.05742852, 0.10978923, 0.07886355, 0.03665227, 0.04239405, 0.02519419, 0.05986128, 0.1093643, 0.08092514, 0.03584672, 0.04148962, 0.02513473, 0.0555945, 0.10416992, 0.07679939, 0.0336923, 0.03908736, 0.02377316, 0.05721115, 0.10363888, 0.07518759, 0.03541309, 0.04364425, 0.02470648, 0.0578739, 0.11191959, 0.07958784, 0.03606047, 0.04220382, 0.02521008, 0.05959075, 0.10925522, 0.08042288, 0.03499418, 0.04112273, 0.02499677, 0.05539009, 0.10285736, 0.07737066, 0.03319655, 0.03905118, 0.0236452, 0.05694731, 0.1021909, 0.07583982, 0.03480858, 0.04343063, 0.02461637, 0.05713641, 0.10878197, 0.07995091, 0.03557123, 0.04201485, 0.02506498, 0.05830475, 0.10842462, 0.08127641, 0.03482005, 0.04107048, 0.02511783, 0.05556341, 0.10353476, 0.07751907, 0.03302529, 0.03888796, 0.02377253, 0.05699785, 0.10173237, 0.07532877, 0.03467137, 0.04329754, 0.02471614, 0.05795122, 0.11044351, 0.07972478, 0.03565559, 0.04193515, 0.0252091, 0.05918564, 0.10969033, 0.08120955, 0.03480262, 0.04099482, 0.02510002, 0.05567539, 0.10462214, 0.07789616, 0.03304885, 0.03887492, 0.02375687, 0.05710538, 0.10257869, 0.07571559, 0.03466235, 0.04333114, 0.02466995, 0.05782307, 0.10969357, 0.07994621, 0.0355047, 0.04193677, 0.02521866, 0.05928113, 0.10934449, 0.08162338, 0.03470777, 0.04169713, 0.02530197, 0.05593982, 0.10382935, 0.07759073, 0.03284798, 0.03890096, 0.0238078, 0.05836285, 0.10249453, 0.07590154, 0.0346643, 0.04343251, 0.02476885, 0.05897033, 0.11018017, 0.08022489, 0.03561664, 0.04200693, 0.02513862, 0.06052936, 0.10973857, 0.08189114, 0.03493326, 0.04121719, 0.0251146, 0.05615065, 0.10366964, 0.07847498, 0.03313184, 0.03954026, 0.02385717, 0.05731136, 0.10287207, 0.07624026, 0.03497772, 0.04383026, 0.02462054, 0.05828268, 0.10894768, 0.08094031, 0.03592338, 0.04263231, 0.02514935, 0.06021054, 0.10890437, 0.08189851, 0.03509976, 0.04170175, 0.02505338, 0.05657555, 0.10373154, 0.07887313, 0.03342423, 0.03960012, 0.02375347, 0.05863643, 0.1042977, 0.07660108, 0.03501479, 0.04393369, 0.02466068, 0.05830065, 0.11157438, 0.08076124, 0.03581166, 0.0424069, 0.025248, 0.06065198, 0.11061908, 0.0833238, 0.03508728, 0.04152003, 0.02540066, 0.05710159, 0.10590819, 0.07939485, 0.03368738, 0.03978381, 0.02394103, 0.05935317, 0.10701288, 0.07739833, 0.03542804, 0.04398515, 0.02487355, 0.06031198, 0.11239205, 0.08154003, 0.03617334, 0.04258397, 0.02522806, 0.06122331, 0.11170328, 0.0832421, 0.0350265, 0.04159797, 0.02548784, 0.05825024, 0.10723948, 0.07980302, 0.03342234, 0.03994573, 0.02431161, 0.06075861, 0.10654226, 0.07731883, 0.03520877, 0.04417866, 0.02530367, 0.06171603, 0.11410858, 0.08174761, 0.03638644, 0.04311525, 0.02578785, 0.06356359, 0.11404628, 0.08296795, 0.03526679, 0.04188321, 0.0258339, 0.05945368, 0.10865603, 0.07914175, 0.03326787, 0.03959666, 0.0243925, 0.06133568, 0.10726292, 0.07728981, 0.03531167, 0.04431066, 0.02531251, 0.06174008, 0.11387651, 0.0812725, 0.03596645, 0.04224106, 0.02569887, 0.06267437, 0.11442264, 0.08358186, 0.03525627, 0.04166586, 0.02602107, 0.05886139, 0.10827957, 0.07904838, 0.03359045, 0.03918979, 0.02432763, 0.0599322, 0.10689208, 0.07736636, 0.035099, 0.04409356, 0.02525912, 0.06114202, 0.11400115, 0.08219038, 0.03610499, 0.04274949, 0.02569689, 0.06228972, 0.11393494, 0.08422001, 0.03525086, 0.04170131, 0.02584861, 0.05877599, 0.10730892, 0.07983443, 0.03340801, 0.03949955, 0.02426969, 0.06049692, 0.10692909, 0.07739361, 0.03508323, 0.04387518, 0.02527421, 0.06085112, 0.11370495, 0.08140544, 0.03595868, 0.04221148, 0.02578482, 0.06270097, 0.11383216, 0.0827558, 0.03511094, 0.04117536, 0.02590866, 0.05896331, 0.10862287, 0.07913911, 0.03353059, 0.03914399, 0.02453548, 0.06089995, 0.10750595, 0.07698931, 0.03517934, 0.04352836, 0.02530991, 0.06083056, 0.11459193, 0.0812376, 0.03603548, 0.04206457, 0.02577397, 0.06277593, 0.11384063, 0.08333865, 0.03509773, 0.0410434, 0.02580583, 0.05825607, 0.10798095, 0.0792378, 0.03341872, 0.03903617, 0.02441986, 0.06097819, 0.1064027, 0.07768247, 0.03518412, 0.04335878, 0.02517322, 0.06033723, 0.11373722, 0.0822676, 0.03608636, 0.04202599, 0.02576739, 0.06212696, 0.1122366, 0.08332024, 0.03505668, 0.0411756, 0.02574517, 0.05793177, 0.10700115, 0.07929806, 0.03332555, 0.03887662, 0.02431836, 0.05938045, 0.10662889, 0.07731122, 0.03503255, 0.04331039, 0.02532966, 0.06098276, 0.11330172, 0.08071137, 0.0359513, 0.04176644, 0.02592085, 0.06246793, 0.11233483, 0.08163755, 0.03505668, 0.04070562, 0.02576889, 0.05858532, 0.10628277, 0.0782281, 0.03351204, 0.0384674, 0.02438576, 0.05958916, 0.10536326, 0.07656731, 0.03547405, 0.04283578, 0.02521821, 0.0603352, 0.11277796, 0.08130911, 0.03607202, 0.04134469, 0.02550432, 0.06209143, 0.11166314, 0.08291011, 0.03517329, 0.04074219, 0.02593673, 0.05911272, 0.10607613, 0.07936633, 0.0335735, 0.03852258, 0.02440198, 0.0601041, 0.10500532, 0.07727383, 0.03535243, 0.04311134, 0.0252618, 0.05999513, 0.11266282, 0.08181606, 0.03619775, 0.04151586, 0.02576734, 0.06233749, 0.1123309, 0.08331632, 0.03527778, 0.04053974, 0.02566333, 0.05820614, 0.10671169, 0.07904526, 0.03344173, 0.03858846, 0.02435061, 0.06007952, 0.10590443, 0.07719798, 0.03523847, 0.04338945, 0.02522737, 0.0607862, 0.11314782, 0.08233012, 0.03596349, 0.04189173, 0.02584575, 0.0622071, 0.1123537, 0.08366815, 0.03510133, 0.04099085, 0.02572555, 0.05880562, 0.10739286, 0.08008674, 0.03348698, 0.03882437, 0.02433454, 0.06095604, 0.10621056, 0.0778707, 0.0351666, 0.04331841, 0.02536937, 0.06128298, 0.1138677, 0.08276547, 0.0359728, 0.04206976, 0.02588659, 0.06222248, 0.11245321, 0.08398528, 0.03489493, 0.04104322, 0.02567579, 0.05865158, 0.10731992, 0.08031994, 0.03333699, 0.03895105, 0.02436953, 0.06072024, 0.10617927, 0.07811804, 0.03498544, 0.04360194, 0.02538113, 0.06063444, 0.11321711, 0.08298573, 0.03605303, 0.04234042, 0.02565414, 0.06276506, 0.11353622, 0.08481693, 0.035139, 0.04155292, 0.02578834, 0.05946907, 0.10822636, 0.0807348, 0.03338794, 0.03927534, 0.02419527, 0.06030605, 0.10598905, 0.07839911, 0.03502078, 0.0435397, 0.02510934, 0.05982041, 0.11178347, 0.08309236, 0.03600832, 0.04224268, 0.02568044, 0.06222632, 0.11225092, 0.08460557, 0.03517707, 0.04131316, 0.02580259, 0.05822743, 0.10661571, 0.08040742, 0.03353198, 0.03908646, 0.02435801, 0.06048694, 0.10551774, 0.07879942, 0.03534939, 0.04378422, 0.02524594, 0.06088679, 0.11340117, 0.08329576, 0.03630687, 0.04240415, 0.02576256, 0.06213647, 0.11150592, 0.08496401, 0.03526387, 0.04139578, 0.02565834, 0.05833219, 0.10620332, 0.08084295, 0.03348276, 0.03912827, 0.02418735, 0.06101811, 0.10616687, 0.07880044, 0.0352873, 0.04394483, 0.0251917, 0.06108276, 0.11305813, 0.08303129, 0.03619445, 0.0427697, 0.02588589, 0.06295554, 0.11202893, 0.0844079, 0.03524189, 0.0414633, 0.0256358, 0.05883228, 0.10699325, 0.08099815, 0.0334985, 0.03936481, 0.02416636, 0.06031587, 0.10531605, 0.07893275, 0.03533689, 0.04385724, 0.02514718, 0.06052982, 0.1128338, 0.08354914, 0.03616696, 0.04265625, 0.02580001, 0.06256024, 0.11223958, 0.08477443, 0.03543542, 0.04150368, 0.02581446, 0.05820093, 0.10668337, 0.08082676, 0.0335363, 0.03938672, 0.02446279, 0.06069661, 0.10579219, 0.07899148, 0.03545766, 0.04416333, 0.02560817, 0.0613266, 0.11335001, 0.0838109, 0.03635726, 0.04243388, 0.02591713, 0.0623466, 0.11245172, 0.08531155, 0.03547638, 0.04147147, 0.02587792, 0.05876863, 0.10657807, 0.08087374, 0.03379562, 0.03940098, 0.02444912, 0.06099119, 0.10611109, 0.07890464, 0.03553816, 0.043853, 0.02541141, 0.06060666, 0.11335766, 0.08353101, 0.036523, 0.04258683, 0.02579715, 0.06302688, 0.11332545, 0.08506984, 0.03572419, 0.04163124, 0.02608382, 0.0594369, 0.10670282, 0.08139651, 0.03405016, 0.03936917, 0.02453141, 0.06141093, 0.10574841, 0.07920976, 0.03575053, 0.04392595, 0.02560415, 0.06126221, 0.11237193, 0.08319435, 0.03664001, 0.04249933, 0.02599028, 0.0630065, 0.1103818, 0.08464425, 0.03576939, 0.04159559, 0.02600701, 0.05862598, 0.10557006, 0.08049514, 0.03388239, 0.03939144, 0.02444548, 0.06078947, 0.1055907, 0.07872998, 0.0358167, 0.04401604, 0.02552421, 0.06082865, 0.11320701, 0.08294167, 0.03669188, 0.04241935, 0.02612532, 0.06325484, 0.11281449, 0.08437718, 0.03574902, 0.04145338, 0.02602974, 0.05953615, 0.10682796, 0.08104441, 0.03414485, 0.03928519, 0.02462158, 0.06147746, 0.10574321, 0.0793739, 0.03585101, 0.04392396, 0.02558365, 0.06125816, 0.11319482, 0.08358345, 0.03661556, 0.04219247, 0.02591238, 0.06269684, 0.11070514, 0.08459609, 0.03556897, 0.04124774, 0.02572605, 0.05849418, 0.10627278, 0.08094647, 0.03395366, 0.039184, 0.02428463, 0.06124892, 0.10459646, 0.07879107, 0.03560816, 0.043306, 0.02517406, 0.0613837, 0.11242992, 0.08316968, 0.03641792, 0.04183289, 0.02562983, 0.06277996, 0.11179461, 0.08428286, 0.03544036, 0.04073566, 0.0258521, 0.0593536, 0.10772447, 0.08077905, 0.03386148, 0.03859561, 0.02448943, 0.06131928, 0.10664307, 0.07886562, 0.03561249, 0.04303066, 0.02527855, 0.06114733, 0.11250702, 0.08328184, 0.03635863, 0.04165538, 0.02570213, 0.06261281, 0.11074632, 0.08492548, 0.03557155, 0.04072649, 0.02546486, 0.05812539, 0.10623632, 0.08087292, 0.03372277, 0.03864982, 0.02391035, 0.05949898, 0.10614172, 0.07935993, 0.03571512, 0.04307472, 0.02471664, 0.06029705, 0.11319536, 0.08190713, 0.03614147, 0.04148832, 0.02506386, 0.06078426, 0.10994373, 0.08263651, 0.03525405, 0.04048095, 0.02520897, 0.05754457, 0.10563347, 0.07908493, 0.03361716, 0.03835422, 0.02372616, 0.06067728, 0.10484829, 0.0787456, 0.03546597, 0.04280445, 0.02473245, 0.06047656, 0.11113673, 0.08227523, 0.03624716, 0.0414566, 0.02516933, 0.06251992, 0.110213, 0.08375192, 0.03521198, 0.04058654, 0.02521018, 0.0584269, 0.10236884, 0.07853309, 0.03356008, 0.0383729, 0.02376524, 0.05975183, 0.10278949, 0.07758146, 0.03528488, 0.04268612, 0.0244828, 0.05911268, 0.10869616, 0.08108888, 0.03611449, 0.04146269, 0.02523853, 0.06212858, 0.10683238, 0.08340535, 0.03526719, 0.04059989, 0.02517707, 0.0580362, 0.10413434, 0.07883308, 0.03367691, 0.03848702, 0.02375364, 0.06078331, 0.10259064, 0.07784889, 0.03533814, 0.04302396, 0.02473452, 0.06015182, 0.1083848, 0.08089832, 0.036132, 0.04125594, 0.02509765, 0.05973753, 0.10727698, 0.08294775, 0.03525127, 0.04056259, 0.02519652, 0.05760183, 0.10186727, 0.0787818, 0.03357778, 0.03835088, 0.02388923, 0.05928262, 0.10077623, 0.07632454, 0.03541229, 0.04338464, 0.02528205, 0.05881956, 0.10765655, 0.08032853, 0.03610861, 0.04135759, 0.0252606, 0.060446, 0.10719299, 0.08247298, 0.03535501, 0.04026401, 0.02513243, 0.05644387, 0.10109416, 0.07852867, 0.0335699, 0.03839238, 0.02387517, 0.05878392, 0.10058185, 0.07729699, 0.03529701, 0.04255831, 0.02469185, 0.05969325, 0.10804349, 0.08116312, 0.03621614, 0.04121181, 0.02494707, 0.06112111, 0.10658116, 0.08292979, 0.0351961, 0.04013754, 0.02499469, 0.05734269, 0.10159284, 0.07955693, 0.03349328, 0.03793507, 0.0235133, 0.05929733, 0.10205273, 0.07804467, 0.03538613, 0.04246405, 0.02471925, 0.05992506, 0.10910813, 0.08137526, 0.03596093, 0.04119287, 0.02532231, 0.06180762, 0.10772411, 0.08386655, 0.03536385, 0.04021341, 0.02527371, 0.05800161, 0.10123046, 0.07938111, 0.03355865, 0.03811654, 0.0236919, 0.06018228, 0.10130417, 0.07741275, 0.03509103, 0.04192661, 0.02451522, 0.05957041, 0.10854357, 0.08112796, 0.03604197, 0.04120675, 0.02511357, 0.06137056, 0.10731415, 0.08296389, 0.03514576, 0.04034688, 0.02517234, 0.05769857, 0.10226175, 0.07903304, 0.03342231, 0.0381554, 0.02376664, 0.05944188, 0.10118117, 0.07718106, 0.03497801, 0.04277881, 0.02487927, 0.05960177, 0.10899772, 0.08082676, 0.03599376, 0.04142626, 0.02521741, 0.06087088, 0.10821476, 0.08218887, 0.03506317, 0.04027329, 0.02515489, 0.05721528, 0.10235989, 0.07840584, 0.03356159, 0.03815824, 0.02377919, 0.05891691, 0.10149666, 0.07660867, 0.03513394, 0.04259728, 0.02473341, 0.05946947, 0.10844912, 0.08028234, 0.03582504, 0.04110703, 0.0252106, 0.06107146, 0.1076628, 0.0820024, 0.03504927, 0.0402659, 0.02525328, 0.05738195, 0.10196006, 0.07792857, 0.03338694, 0.0382039, 0.02378341, 0.05905606, 0.10172559, 0.07611388, 0.0350666, 0.04251932, 0.02468264, 0.05912313, 0.10806032, 0.08002516, 0.03594516, 0.04105068, 0.02515508, 0.0608975, 0.10721879, 0.08169802, 0.0351326, 0.04003146, 0.02513896, 0.05707524, 0.10234468, 0.07816244, 0.03348089, 0.03797272, 0.02387262, 0.05928703, 0.10180871, 0.07624373, 0.03505488, 0.04230266, 0.02474022, 0.05938636, 0.10848305, 0.08034474, 0.03585294, 0.04097768, 0.02514628, 0.06052484, 0.10700854, 0.08168744, 0.03474433, 0.03992312, 0.02512699, 0.05640066, 0.10071951, 0.07730275, 0.03293368, 0.03781175, 0.02362722, 0.05725727, 0.09925725, 0.07531776, 0.03467594, 0.04232834, 0.02464771, 0.05816228, 0.10650826, 0.07897899, 0.03562351, 0.04085808, 0.02509399, 0.06030894, 0.10581855, 0.08096276, 0.03475582, 0.0398941, 0.0250899, 0.05637209, 0.10124203, 0.07733394, 0.03304441, 0.03776624, 0.0237153, 0.05906256, 0.10102947, 0.07657271, 0.0348885, 0.04214823, 0.02473917, 0.0589657, 0.10731901, 0.08026494, 0.0358032, 0.04077093, 0.02516301, 0.06101763, 0.10700614, 0.08190853, 0.03494586, 0.03999288, 0.02542334, 0.05712677, 0.10039783, 0.07752196, 0.03314776, 0.03754294, 0.02384881, 0.05873994, 0.10039677, 0.07586706, 0.03492705, 0.04205352, 0.024766, 0.0588012, 0.10664082, 0.07992297, 0.03583564, 0.04056897, 0.02533669, 0.06079891, 0.10297693, 0.08161199, 0.0348118, 0.03967258, 0.02531195, 0.05704881, 0.09873105, 0.0778228, 0.03311493, 0.03756797, 0.02387455, 0.05854492, 0.09756485, 0.0760586, 0.03493654, 0.04199016, 0.02482941, 0.05853768, 0.10443121, 0.07991377, 0.0358027, 0.04048575, 0.02519746, 0.06026282, 0.10269142, 0.0813411, 0.03496302, 0.03961401, 0.02501752, 0.05620247, 0.09777274, 0.07770845, 0.03319293, 0.03760978, 0.02373566, 0.05835236, 0.09764588, 0.07679661, 0.03490192, 0.04178789, 0.02459432, 0.05877953, 0.1048485, 0.08058862, 0.03577047, 0.04066369, 0.02511949, 0.06051214, 0.10373426, 0.08151746, 0.03481767, 0.03964313, 0.02517368, 0.0570518, 0.0981207, 0.07748227, 0.03303187, 0.03752771, 0.02365449, 0.05852517, 0.0966614, 0.07572932, 0.03473874, 0.04185154, 0.02459589, 0.05886512, 0.10293386, 0.07943408, 0.03558679, 0.04039089, 0.02495527, 0.06052263, 0.10263778, 0.08108278, 0.0347566, 0.03948584, 0.02503935, 0.0567961, 0.09782332, 0.07725919, 0.03294455, 0.03745501, 0.02353363, 0.05850732, 0.09733085, 0.07552092, 0.03467563, 0.0419552, 0.02463162, 0.05859464, 0.10380021, 0.07969912, 0.03561518, 0.04067242, 0.02509619, 0.06027482, 0.10301024, 0.08095601, 0.03463404, 0.03973517, 0.02505576, 0.05633672, 0.09747047, 0.0770225, 0.03305342, 0.0376062, 0.02367009, 0.05804779, 0.09759299, 0.07537968, 0.03476122, 0.04198131, 0.02469056, 0.05837113, 0.10439301, 0.07950334, 0.0355903, 0.04066009, 0.02515519, 0.05976343, 0.10369693, 0.0804608, 0.0346988, 0.03956813, 0.02506091, 0.05692406, 0.09772086, 0.0773994, 0.03300915, 0.03741408, 0.02369324, 0.05884819, 0.09695794, 0.07509711, 0.03475467, 0.04179122, 0.02464862, 0.05887361, 0.10313897, 0.07890508, 0.03553975, 0.04040159, 0.02504844, 0.06077424, 0.10226104, 0.07986558, 0.03477593, 0.03955606, 0.0250207, 0.05650452, 0.0974526, 0.0758774, 0.03280487, 0.03735492, 0.02356794, 0.0573212, 0.09536006, 0.07366512, 0.03443426, 0.04169038, 0.02446779, 0.05857772, 0.10120791, 0.07738063, 0.03528525, 0.04023167, 0.02491471, 0.05950407, 0.10160889, 0.07912213, 0.03452257, 0.03948306, 0.0249718, 0.0567067, 0.09595967, 0.07551971, 0.03278091, 0.0372136, 0.02357358, 0.05834921, 0.09464699, 0.0737142, 0.03435294, 0.04177903, 0.02458913, 0.0587611, 0.10129438, 0.07784897, 0.03543383, 0.04028086, 0.02521641, 0.06062181, 0.10043909, 0.07970043, 0.03455868, 0.03936528, 0.02520326, 0.05595938, 0.09505775, 0.07590638, 0.03285149, 0.03736578, 0.02380432, 0.05879683, 0.09427109, 0.07380253, 0.03446957, 0.04170057, 0.02475997, 0.05858456, 0.10100616, 0.07780482, 0.0353457, 0.04043547, 0.02516008, 0.06043187, 0.1008371, 0.07967985, 0.0343542, 0.03957431, 0.02508349, 0.05628446, 0.09531861, 0.07584882, 0.03259185, 0.03742762, 0.02370118, 0.05786579, 0.09537902, 0.07416868, 0.03426713, 0.04144514, 0.02462195, 0.05812705, 0.10136571, 0.07870077, 0.03509865, 0.04057133, 0.02504327, 0.0603977, 0.10178912, 0.0807582, 0.03436, 0.03966328, 0.02506094, 0.0573367, 0.09641187, 0.07694644, 0.03255698, 0.0376127, 0.0236002, 0.05832149, 0.09561358, 0.07471649, 0.03424418, 0.04206036, 0.02458815, 0.05915138, 0.10172891, 0.07925295, 0.03512681, 0.04042875, 0.02494553, 0.06033099, 0.10097928, 0.08004262, 0.03414774, 0.03956632, 0.02494779, 0.05677676, 0.09575347, 0.07634871, 0.03247451, 0.03750826, 0.0234715, 0.05858365, 0.09546582, 0.07447955, 0.03417133, 0.04194834, 0.02451091, 0.05875918, 0.10101012, 0.07854387, 0.03505151, 0.04066591, 0.02492539, 0.06029218, 0.10022622, 0.07970849, 0.03425584, 0.03975201, 0.02497474, 0.05658542, 0.09503589, 0.07612248, 0.03258155, 0.03752458, 0.02356993, 0.05864401, 0.0946836, 0.07449007, 0.03430911, 0.04210134, 0.02459035, 0.0592304, 0.10111558, 0.07856673, 0.03512922, 0.04067906, 0.02496523, 0.06089481, 0.10094941, 0.07989989, 0.03430791, 0.03971809, 0.0249471, 0.05700899, 0.09502055, 0.0762935, 0.03264036, 0.03758053, 0.02357794, 0.05883751, 0.09422581, 0.07455293, 0.03434114, 0.04201827, 0.02450409, 0.0589649, 0.10004652, 0.07857803, 0.03532222, 0.0405867, 0.02491296, 0.06050277, 0.09984197, 0.08024172, 0.03449369, 0.03979288, 0.02503348, 0.05708682, 0.094714, 0.07625289, 0.03279801, 0.03765137, 0.02357244, 0.05885091, 0.09424643, 0.07440704, 0.03438173, 0.04213198, 0.02455994, 0.0591516, 0.10039899, 0.07829238, 0.03523764, 0.04068059, 0.02499674, 0.06083585, 0.09942783, 0.0798916, 0.03419137, 0.03963649, 0.0249782, 0.05708708, 0.09379359, 0.07662567, 0.03227035, 0.03744271, 0.02341317, 0.05811833, 0.09299207, 0.07465792, 0.03398517, 0.04173027, 0.02438604, 0.05809374, 0.09941919, 0.07861582, 0.0348475, 0.04053771, 0.02485734, 0.0599862, 0.09929378, 0.08027171, 0.0339856, 0.03951136, 0.02488014, 0.05608811, 0.09395783, 0.07640096, 0.03219024, 0.03727493, 0.02342888, 0.0578245, 0.09331293, 0.07469508, 0.03390556, 0.04176554, 0.02439781, 0.05810116, 0.10025947, 0.0786419, 0.03491619, 0.04044835, 0.02487916, 0.05979176, 0.09988204, 0.08057715, 0.03401226, 0.03966314, 0.02497758, 0.05642373, 0.0941884, 0.07705247, 0.03229373, 0.03754914, 0.02353196, 0.05828457, 0.09355756, 0.07476974, 0.03384608, 0.04199426, 0.02454773, 0.05848831, 0.0999044, 0.07879869, 0.03460247, 0.04069702, 0.02502467, 0.06026544, 0.09921536, 0.07999118, 0.03385632, 0.03978638, 0.02504774, 0.05649713, 0.09432126, 0.07670517, 0.03213096, 0.03770084, 0.0235984, 0.05818017, 0.09444236, 0.07469361, 0.0338743, 0.04218431, 0.0246517, 0.05882338, 0.10037127, 0.07899685, 0.0348451, 0.04085105, 0.02506008, 0.0604606, 0.09966528, 0.08012595, 0.03388672, 0.03967801, 0.02504544, 0.05665412, 0.09442566, 0.07666726, 0.0322896, 0.03775075, 0.02369285, 0.05867115, 0.09388048, 0.07470766, 0.03398218, 0.0420821, 0.02464822, 0.05892453, 0.10017832, 0.07904875, 0.03482833, 0.04080169, 0.02502834, 0.06049873, 0.09960673, 0.08054105, 0.03395498, 0.03985549, 0.0249597, 0.05606131, 0.09353492, 0.07636327, 0.03221176, 0.03756982, 0.02346581, 0.05800992, 0.09323645, 0.07435567, 0.03379145, 0.04197051, 0.02435374, 0.05789618, 0.09941207, 0.07822585, 0.03457994, 0.04053378, 0.02478432, 0.05952016, 0.09861179, 0.07997467, 0.03370906, 0.03962348, 0.0248612, 0.0558535, 0.09362956, 0.07614981, 0.03209736, 0.03775087, 0.02344207, 0.05804788, 0.09287233, 0.07436787, 0.03381101, 0.04223955, 0.02455317, 0.05845205, 0.09906736, 0.0783709, 0.03474722, 0.04090825, 0.02498683, 0.06013566, 0.09829794, 0.08002625, 0.03382011, 0.04003588, 0.02495576, 0.05646613, 0.09327442, 0.07635708, 0.03209083, 0.03795085, 0.0235791, 0.05836381, 0.09283721, 0.07438748, 0.03390212, 0.04234318, 0.02451196, 0.05856025, 0.09943417, 0.07862949, 0.03469221, 0.04089506, 0.02496839, 0.06043666, 0.09899385, 0.08027296, 0.03385896, 0.04000008, 0.02501795, 0.05655662, 0.09382807, 0.07674924, 0.03219175, 0.03788132, 0.02357016, 0.05833604, 0.09398974, 0.07505218, 0.03388647, 0.0423829, 0.0245531, 0.05879259, 0.10022778, 0.07922638, 0.03475724, 0.0409231, 0.02494074, 0.05997668, 0.09935161, 0.08057884, 0.03387274, 0.04000951, 0.02491064, 0.05648752, 0.09417936, 0.07714667, 0.03217172, 0.03800366, 0.02356242, 0.05872619, 0.09400053, 0.07515778, 0.033965, 0.04238402, 0.02449525, 0.05882856, 0.10003329, 0.0797457, 0.0348398, 0.04107643, 0.02497984, 0.06023348, 0.09983213, 0.08150529, 0.0339248, 0.04003394, 0.02499504, 0.05650462, 0.09418558, 0.07768455, 0.03217725, 0.03797923, 0.02359034, 0.05825709, 0.09362257, 0.0753563, 0.0338917, 0.04237198, 0.02459123, 0.05836155, 0.09980389, 0.07962921, 0.03476125, 0.04102862, 0.02501927, 0.0598943, 0.09891663, 0.0807815, 0.03382324, 0.03978436, 0.02488519, 0.05610566, 0.09364801, 0.07748902, 0.03208265, 0.0378799, 0.0235463, 0.0580546, 0.09350752, 0.07551949, 0.03375146, 0.04252639, 0.02449986, 0.05819812, 0.09787527, 0.07947562, 0.03465758, 0.04109586, 0.02489244, 0.06012674, 0.09776992, 0.08092852, 0.03372025, 0.0400768, 0.02491172, 0.05600001, 0.09259298, 0.07691325, 0.03196415, 0.03796978, 0.02338504, 0.05798212, 0.09232127, 0.07513653, 0.03373197, 0.04260601, 0.02435562, 0.05814152, 0.09853949, 0.07916566, 0.03458031, 0.0411524, 0.02477801, 0.05952477, 0.09719338, 0.08105032, 0.03362849, 0.04026474, 0.02474823, 0.05593606, 0.09201863, 0.07704827, 0.03205611, 0.03816248, 0.02340743, 0.05822217, 0.09254154, 0.07533239, 0.03381896, 0.04264887, 0.02445884, 0.05862369, 0.09873872, 0.07957697, 0.03483592, 0.04136578, 0.02492748, 0.06032566, 0.09829578, 0.08125737, 0.033943, 0.04022675, 0.02490286, 0.05595662, 0.09258776, 0.07724988, 0.03212566, 0.03817872, 0.02338453, 0.05782077, 0.09239148, 0.07539497, 0.03385743, 0.04240755, 0.02433881, 0.05813923, 0.09845772, 0.07930414, 0.0346559, 0.04091827, 0.02478611, 0.05978823, 0.09695657, 0.08082544, 0.03379455, 0.04000198, 0.02469915, 0.0558209, 0.09236064, 0.07717028, 0.0320789, 0.03795703, 0.02329926, 0.05794372, 0.09203366, 0.07535443, 0.03383173, 0.04244199, 0.02421917, 0.05846388, 0.09800887, 0.07965185, 0.03480278, 0.04101902, 0.02469522, 0.05980021, 0.09740103, 0.08142974, 0.03391681, 0.04003013, 0.02473783, 0.05607289, 0.09211551, 0.07757674, 0.03229577, 0.03791679, 0.0232832, 0.05692202, 0.09171794, 0.0749454, 0.03401516, 0.04233291, 0.02428775, 0.05775272, 0.09795632, 0.07942019, 0.03482738, 0.04100354, 0.02472202, 0.05945515, 0.09810887, 0.08119561, 0.03392186, 0.04006081, 0.02467912, 0.05545608, 0.09287345, 0.07775273, 0.03226161, 0.03798421, 0.0232418, 0.05757941, 0.09209056, 0.07563948, 0.03407421, 0.04270648, 0.02429365, 0.05818516, 0.09866253, 0.07994564, 0.03493418, 0.04118638, 0.02479194, 0.05982548, 0.09810352, 0.08142475, 0.03404756, 0.04013213, 0.02474883, 0.05605503, 0.09284452, 0.07752945, 0.03215389, 0.03793634, 0.02332297, 0.05763923, 0.09255017, 0.07544529, 0.03383348, 0.042512, 0.02424222, 0.05798629, 0.09900621, 0.0795402, 0.03478926, 0.04107166, 0.02462487, 0.05964166, 0.09848601, 0.08091102, 0.03393688, 0.04015712, 0.02466305, 0.0560833, 0.0930777, 0.0772153, 0.03227446, 0.037991, 0.02325093, 0.05806854, 0.0927981, 0.07512963, 0.03391025, 0.04243141, 0.02407986, 0.05768864, 0.09897273, 0.07944445, 0.03462747, 0.04112838, 0.02451269, 0.05948003, 0.09783232, 0.08116374, 0.03383766, 0.03992595, 0.02447828, 0.055629, 0.0928647, 0.07734339, 0.03208689, 0.03784138, 0.0231012, 0.0571809, 0.09225255, 0.07544508, 0.03382488, 0.04228281, 0.02406332, 0.05769137, 0.09863341, 0.07973887, 0.03478337, 0.04091027, 0.02445847, 0.05942189, 0.09803823, 0.08093707, 0.03393318, 0.03999902, 0.0245077, 0.05540638, 0.09265278, 0.0770595, 0.03228823, 0.03785276, 0.023058, 0.05699183, 0.09239178, 0.07511927, 0.03385464, 0.04236729, 0.02405768, 0.05759592, 0.09800068, 0.07933461, 0.03483789, 0.04101669, 0.02446342, 0.05892267, 0.09753318, 0.08092245, 0.03386267, 0.03985747, 0.0244752, 0.05544074, 0.09256463, 0.07697649, 0.03217316, 0.0378214, 0.02310356, 0.0571805, 0.09193979, 0.07514697, 0.03386926, 0.04231458, 0.02406938, 0.05762808, 0.09816159, 0.07920401, 0.03483687, 0.0408827, 0.02448067, 0.05911016, 0.09764387, 0.08093935, 0.03396007, 0.03983076, 0.02446332, 0.0551893, 0.09239632, 0.07701436, 0.0322353, 0.03784607, 0.02311425, 0.05714493, 0.09184361, 0.07522694, 0.03396297, 0.04231535, 0.02410242, 0.05749981, 0.0979186, 0.07934667, 0.03488086, 0.04096454, 0.02453923, 0.05909906, 0.09774762, 0.08113763, 0.03397324, 0.04003156, 0.02446091, 0.05523471, 0.0922889, 0.07696228, 0.03227995, 0.03786493, 0.02308831, 0.05702733, 0.09171782, 0.07543917, 0.03408162, 0.04238862, 0.02405541, 0.05728967, 0.09799324, 0.07941546, 0.0349622, 0.0410819, 0.02448791, 0.05893246, 0.09716058, 0.08111037, 0.03401938, 0.04005257, 0.02443853, 0.05514279, 0.09222023, 0.07713512, 0.03231335, 0.03792354, 0.02307376, 0.05688104, 0.09157322, 0.07538097, 0.03403177, 0.0425016, 0.02397789, 0.0570269, 0.09813602, 0.07957926, 0.03509076, 0.04102198, 0.02442588, 0.05874248, 0.09730492, 0.08094361, 0.03415765, 0.03999423, 0.02448572, 0.05484308, 0.09209532, 0.07726736, 0.03243105, 0.03791529, 0.02311019, 0.05695975, 0.0915867, 0.07529527, 0.03411136, 0.04237238, 0.02411545, 0.05729444, 0.09784802, 0.07962529, 0.03514168, 0.04106112, 0.0244795, 0.05875711, 0.0973735, 0.08131933, 0.03421403, 0.03993556, 0.02446243, 0.05492825, 0.09233899, 0.07743726, 0.03251323, 0.03779344, 0.02305709, 0.05660124, 0.09183301, 0.07553228, 0.03420507, 0.04245048, 0.02406934, 0.05718128, 0.09833355, 0.07978845, 0.03517967, 0.04099822, 0.02436744, 0.05845797, 0.09745378, 0.08128981, 0.03430599, 0.03994097, 0.02438555, 0.05478561, 0.0922574, 0.07754392, 0.03262353, 0.03792835, 0.02304784, 0.05676791, 0.09205872, 0.07554777, 0.03444599, 0.04242607, 0.02403073, 0.05686869, 0.09838818, 0.07992187, 0.03543396, 0.04096, 0.02440462, 0.05907913, 0.097891, 0.0817199, 0.03458277, 0.04010701, 0.02439096, 0.05506394, 0.09254254, 0.07787148, 0.03280891, 0.03790712, 0.02305079, 0.05720241, 0.0924705, 0.07607273, 0.03461794, 0.0424871, 0.02399621, 0.05744764, 0.098901, 0.08024003, 0.03558208, 0.04103272, 0.0243484, 0.05927512, 0.0986154, 0.08173947, 0.0345585, 0.03995005, 0.02438084, 0.05526123, 0.09268874, 0.07754644, 0.03262735, 0.03790104, 0.02303919, 0.05714825, 0.09188025, 0.07558563, 0.03439717, 0.04232554, 0.02400662, 0.05738108, 0.0981919, 0.07972156, 0.03539087, 0.04083203, 0.02438398, 0.05866678, 0.09722622, 0.08102317, 0.03438712, 0.0396652, 0.02435884, 0.0546261, 0.09185906, 0.07684557, 0.03260708, 0.03758685, 0.02300589, 0.05693865, 0.0917206, 0.07512543, 0.03434469, 0.04220057, 0.02396072, 0.05723869, 0.09787203, 0.07910232, 0.03527012, 0.0407485, 0.0243401, 0.05881492, 0.09654231, 0.08059792, 0.03432286, 0.03960826, 0.02429227, 0.05481663, 0.09158242, 0.07688917, 0.03260327, 0.03754546, 0.02291458, 0.05664921, 0.09083351, 0.07488619, 0.03438528, 0.04208554, 0.02391805, 0.0572131, 0.09712624, 0.07909789, 0.03526263, 0.04060046, 0.02430405, 0.0584259, 0.09645461, 0.080498, 0.03430451, 0.03957621, 0.0243036, 0.0547315, 0.09107204, 0.07654771, 0.03266601, 0.0374576, 0.02296204, 0.05667221, 0.09067258, 0.07485857, 0.03433923, 0.04189686, 0.02390981, 0.05709812, 0.09700395, 0.07878509, 0.03548187, 0.04053833, 0.02429875, 0.05837483, 0.09665644, 0.08029589, 0.03454206, 0.03957463, 0.02429818, 0.05476757, 0.09116329, 0.076327, 0.03283777, 0.03736907, 0.02291206, 0.05659897, 0.09109598, 0.07448228, 0.03459587, 0.04203616, 0.02387478, 0.05724481, 0.09730638, 0.07864327, 0.03550528, 0.04070181, 0.02423432, 0.05886076, 0.09644692, 0.08023476, 0.03460512, 0.03970243, 0.0243102, 0.05513434, 0.09179118, 0.07624631, 0.03280762, 0.03768926, 0.02289585, 0.05678742, 0.09107181, 0.07448688, 0.03447079, 0.04209435, 0.02388734, 0.05735008, 0.09701476, 0.07893446, 0.03537617, 0.04083529, 0.024224, 0.05859927, 0.09652317, 0.08053772, 0.03443255, 0.03978693, 0.02421328, 0.05474535, 0.09150907, 0.07646483, 0.03272878, 0.0377208, 0.0228009, 0.05649413, 0.09101292, 0.0744366, 0.03446855, 0.04193212, 0.02374796, 0.05656943, 0.09760281, 0.07890265, 0.0354518, 0.04050524, 0.02417368, 0.05823781, 0.09665009, 0.08030575, 0.03457533, 0.03953203, 0.02416866, 0.05417984, 0.09086335, 0.07635699, 0.03282396, 0.03731344, 0.02271329, 0.05613216, 0.09143346, 0.07456369, 0.03461607, 0.04195136, 0.02376935, 0.05642912, 0.09742513, 0.07862877, 0.03559412, 0.04074399, 0.02414722, 0.05804427, 0.09697527, 0.08025505, 0.0346982, 0.03961594, 0.0241215, 0.05465658, 0.09200639, 0.07666656, 0.03291655, 0.03749373, 0.02277802, 0.05672437, 0.09151729, 0.07487757, 0.03456013, 0.04216727, 0.0237646, 0.05701832, 0.09769829, 0.07937899, 0.03550622, 0.04079226, 0.02412268, 0.05838611, 0.09696258, 0.08090091, 0.03453688, 0.03971758, 0.02408656, 0.05446711, 0.09155144, 0.07696246, 0.03276096, 0.0376521, 0.02268978, 0.05637747, 0.09117095, 0.07530488, 0.03447533, 0.04208283, 0.02376067, 0.05679663, 0.09727096, 0.0794685, 0.03551963, 0.04072921, 0.02414438, 0.0583769, 0.09679707, 0.08142398, 0.03437957, 0.03971952, 0.02412105, 0.05452573, 0.09155063, 0.07724662, 0.03239827, 0.0374815, 0.02269046, 0.05621929, 0.09094436, 0.07492667, 0.0342994, 0.04197901, 0.02375772, 0.05678558, 0.09706609, 0.07915302, 0.03526854, 0.04053354, 0.02413858, 0.05785822, 0.09718239, 0.08087661, 0.03433685, 0.03966289, 0.02415241, 0.05406377, 0.09161382, 0.07700916, 0.0326848, 0.03731021, 0.02276293, 0.0557565, 0.09101228, 0.07481099, 0.03423166, 0.0420205, 0.0238048, 0.05644146, 0.09792947, 0.07899481, 0.03513046, 0.04055453, 0.02418165, 0.05783378, 0.09773283, 0.08071733, 0.03417592, 0.03981046, 0.02415453, 0.05410807, 0.09169642, 0.0771058, 0.03241214, 0.03762163, 0.02283775, 0.05562603, 0.09157433, 0.07539244, 0.03413867, 0.04223068, 0.02380065, 0.05611985, 0.09767167, 0.07947969, 0.03511941, 0.04065886, 0.0241523, 0.05729469, 0.0981049, 0.08143047, 0.03420984, 0.03950334, 0.02410913, 0.05328345, 0.09236947, 0.0781434, 0.03243391, 0.03724124, 0.02275393, 0.05424724, 0.09102589, 0.0751087, 0.03418597, 0.04168237, 0.02375945, 0.05586158, 0.0976628, 0.08008192, 0.03508914, 0.04062872, 0.02420904, 0.05796505, 0.09824602, 0.08324585, 0.03427481, 0.03933116, 0.02419802, 0.05413646, 0.09286564, 0.07706465, 0.03260091, 0.03714235, 0.02292493, 0.05579379, 0.0932717, 0.0742553, 0.03402386, 0.04152459, 0.02377509, 0.05586157, 0.09876394, 0.0784981, 0.03517037, 0.04019529, 0.0241654, 0.05773181, 0.09802977, 0.07986931, 0.03419602, 0.03912378, 0.02410994, 0.05405974, 0.09155466, 0.07613671, 0.03243267, 0.0369072, 0.02273402, 0.05540745, 0.09104459, 0.07433261, 0.03405704, 0.04139612, 0.02372407, 0.05574124, 0.09701173, 0.07827902, 0.03494238, 0.04018098, 0.0241702, 0.0575905, 0.09732067, 0.08044911, 0.03416203, 0.0392802, 0.02416361, 0.05348521, 0.09227879, 0.07633163, 0.03249647, 0.03709381, 0.02280101, 0.05496949, 0.09127516, 0.07369084, 0.03405128, 0.04156116, 0.02388997, 0.05523665, 0.09748702, 0.0781599, 0.035076, 0.04026521, 0.02426128, 0.05706266, 0.09687014, 0.07943834, 0.03419822, 0.03928594, 0.02421098, 0.0533287, 0.0917421, 0.07569354, 0.03231362, 0.03707292, 0.0228062, 0.05472177, 0.09084393, 0.07382584, 0.03400576, 0.04136207, 0.02375717, 0.05484034, 0.09693637, 0.07788295, 0.03495644, 0.04018155, 0.02422762, 0.05629618, 0.09659769, 0.07930133, 0.03401405, 0.03909873, 0.02421077, 0.05246603, 0.09124982, 0.07559797, 0.03225009, 0.03709235, 0.02283403, 0.05472721, 0.09067994, 0.07396467, 0.03387067, 0.04156924, 0.0238207, 0.05481488, 0.09692005, 0.0778715, 0.03487545, 0.04018455, 0.02426237, 0.05655025, 0.09629877, 0.07917032, 0.03392479, 0.03917616, 0.02421721, 0.05240772, 0.09100002, 0.07543622, 0.03226088, 0.03705937, 0.02285788, 0.05465807, 0.09079801, 0.07366418, 0.03384324, 0.04135384, 0.02378012, 0.05475334, 0.09677178, 0.07764377, 0.03476072, 0.03997197, 0.02419485, 0.05621517, 0.09555072, 0.07920187, 0.03389487, 0.03903589, 0.02424635, 0.05274491, 0.09077963, 0.07552086, 0.03216954, 0.03687002, 0.02278274, 0.05447802, 0.09029614, 0.07353384, 0.03381731, 0.04149028, 0.02380224, 0.05499267, 0.09682399, 0.07778993, 0.03486527, 0.04010915, 0.02420758, 0.05635279, 0.09542162, 0.07937139, 0.03398313, 0.03912104, 0.02425417, 0.05241372, 0.09058055, 0.07553805, 0.03220087, 0.03688973, 0.02286572, 0.05435095, 0.09024683, 0.07364715, 0.03390742, 0.04125914, 0.02385658, 0.05494479, 0.09658974, 0.07781033, 0.03496764, 0.03999561, 0.02428488, 0.05627396, 0.09605338, 0.07955755, 0.03392383, 0.03906323, 0.02426273, 0.05265363, 0.09106049, 0.07569601, 0.03226714, 0.03685362, 0.02281947, 0.05427834, 0.09080847, 0.07384115, 0.03389095, 0.04131082, 0.02383679, 0.05466292, 0.09692871, 0.07787272, 0.03487603, 0.04001899, 0.02421479, 0.05621555, 0.09596382, 0.07979315, 0.03402265, 0.03907865, 0.02419524, 0.0522424, 0.09087784, 0.07584082, 0.03225445, 0.03691994, 0.02279588, 0.05406331, 0.09031736, 0.07387002, 0.03395605, 0.04135801, 0.02382637, 0.05448769, 0.09649689, 0.07798609, 0.03497827, 0.03987968, 0.02420583, 0.055977, 0.09620306, 0.07949241, 0.03418375, 0.0389027, 0.02418924, 0.05261234, 0.09129352, 0.0757912, 0.03240675, 0.0368338, 0.02280828, 0.05410574, 0.09041806, 0.0738361, 0.03412234, 0.04114852, 0.02383204, 0.05480244, 0.09628385, 0.0779818, 0.03506067, 0.03990055, 0.02424185, 0.05642295, 0.09595959, 0.07975306, 0.03427219, 0.03887399, 0.02425728, 0.05300374, 0.09113629, 0.07591528, 0.032635, 0.0368005, 0.02282227, 0.05447801, 0.0896869, 0.07395989, 0.03421671, 0.04098, 0.02377605, 0.05515943, 0.09636352, 0.07792979, 0.03512721, 0.03982843, 0.02426722, 0.05684256, 0.09584925, 0.07960594, 0.03429865, 0.03885805, 0.02425082, 0.05286204, 0.09087702, 0.0756821, 0.03256348, 0.03677391, 0.02279632, 0.05437808, 0.08986776, 0.07374393, 0.03423281, 0.04108306, 0.0238154, 0.0548456, 0.09636271, 0.07785705, 0.03534579, 0.03982053, 0.02428249, 0.05683444, 0.09562233, 0.07951291, 0.03442187, 0.03894398, 0.02423857, 0.05304969, 0.09079847, 0.07584003, 0.03265917, 0.03669661, 0.02287995, 0.05498659, 0.0904701, 0.07348929, 0.03427056, 0.04110877, 0.02379395, 0.0550012, 0.09668715, 0.0775454, 0.03531315, 0.03978229, 0.02421249, 0.0559153, 0.09559944, 0.0791768, 0.03430143, 0.03865655, 0.02421827, 0.05249861, 0.09088667, 0.07532389, 0.03262153, 0.03660968, 0.02280461, 0.05407838, 0.09013823, 0.07346464, 0.03431254, 0.04098281, 0.02381452, 0.05476033, 0.09647448, 0.07751835, 0.03524718, 0.03974549, 0.02423812, 0.05634116, 0.09634876, 0.07923224, 0.03441661, 0.0387928, 0.02425361, 0.05276672, 0.09123524, 0.07551865, 0.03265816, 0.03660955, 0.02284965, 0.05467168, 0.09078792, 0.07395392, 0.03439809, 0.04109368, 0.02390642, 0.05538676, 0.09774042, 0.077976, 0.03536805, 0.03975224, 0.02428037, 0.05647979, 0.09713908, 0.07941239, 0.03442352, 0.0387531, 0.02431771, 0.05292543, 0.09229486, 0.07594019, 0.03269553, 0.03669398, 0.02298611, 0.05432732, 0.09157716, 0.07417867, 0.03431868, 0.04105676, 0.02392383, 0.05462375, 0.09837794, 0.07815647, 0.03522053, 0.03985848, 0.02438913, 0.05617023, 0.09727052, 0.07994594, 0.03429655, 0.03890803, 0.02442807, 0.05294951, 0.09202131, 0.07614679, 0.0326172, 0.03672819, 0.02300495, 0.05474183, 0.0911802, 0.07443015, 0.03429789, 0.04109882, 0.02400443, 0.05492549, 0.09778447, 0.07867747, 0.03520169, 0.03960577, 0.02441342, 0.05681552, 0.0974088, 0.08025438, 0.03429141, 0.03866762, 0.02436409, 0.05274282, 0.09199043, 0.07642296, 0.03247854, 0.0364843, 0.02297626, 0.05462942, 0.09124716, 0.07451577, 0.03421187, 0.04098752, 0.02400994, 0.05523486, 0.09803966, 0.07894644, 0.0351388, 0.03967754, 0.02444696, 0.05644443, 0.09750203, 0.08060573, 0.03417842, 0.03868892, 0.02450248, 0.05299375, 0.09236918, 0.07665941, 0.03250855, 0.03657268, 0.02307058, 0.05465905, 0.09135095, 0.07456809, 0.0341536, 0.0408234, 0.02400779, 0.05494831, 0.09764971, 0.07883882, 0.03527565, 0.0395918, 0.02446901, 0.05626943, 0.09702461, 0.08066126, 0.03435951, 0.03886392, 0.02450884, 0.05278223, 0.09172786, 0.07696084, 0.03266409, 0.03672252, 0.02311215, 0.05479434, 0.09088246, 0.07479896, 0.03428149, 0.04118318, 0.02405638, 0.05500583, 0.09715383, 0.07881679, 0.0353493, 0.03984102, 0.02445139, 0.05669278, 0.09693071, 0.08058319, 0.03448222, 0.03892099, 0.0243669, 0.05312804, 0.09144446, 0.07709866, 0.03276194, 0.03675264, 0.02298416, 0.05455729, 0.09086929, 0.07528448, 0.03468502, 0.04138116, 0.02394127, 0.0549938, 0.09673472, 0.07970878, 0.03543914, 0.04003865, 0.02442974, 0.05672768, 0.09637574, 0.0815738, 0.03460797, 0.03925961, 0.02449347, 0.05289044, 0.09123818, 0.07746843, 0.03284424, 0.03694108, 0.02298203, 0.05467482, 0.09108833, 0.07497519, 0.03462375, 0.04150277, 0.02403167, 0.05530803, 0.09801393, 0.07975225, 0.03558409, 0.04031665, 0.02448057, 0.05658244, 0.09708112, 0.08125934, 0.03462058, 0.03933934, 0.02443045, 0.05318536, 0.0921714, 0.07725915, 0.03274765, 0.03722283, 0.02308577, 0.05492496, 0.09126618, 0.07549728, 0.03436632, 0.04165947, 0.02402475, 0.05513917, 0.09772658, 0.08003125, 0.03537111, 0.04028094, 0.02446365, 0.05679195, 0.0974789, 0.08181605, 0.03451588, 0.03939293, 0.02451839, 0.05302129, 0.09170254, 0.07804736, 0.03292487, 0.03693101, 0.02309102, 0.05453175, 0.09108833, 0.07592566, 0.03476173, 0.04147855, 0.02408538, 0.05510588, 0.09808775, 0.08030674, 0.03569935, 0.04013342, 0.02447974, 0.05674746, 0.09770355, 0.08244271, 0.03466079, 0.03920116, 0.02449636, 0.05317832, 0.09230086, 0.07865648, 0.03299895, 0.03694865, 0.02312692, 0.05474423, 0.09206099, 0.0765695, 0.03473664, 0.0412963, 0.0241081, 0.0551761, 0.09875306, 0.08053549, 0.03581996, 0.04013929, 0.02446436, 0.05687695, 0.09741662, 0.08271579, 0.03480645, 0.03906229, 0.02439248, 0.0531538, 0.09196526, 0.07875689, 0.03304409, 0.03673178, 0.02296335, 0.05499193, 0.09220171, 0.07666273, 0.03475534, 0.04127763, 0.0239528, 0.05538916, 0.09909102, 0.08097699, 0.03568979, 0.04006771, 0.02436091, 0.05673162, 0.09844296, 0.08280538, 0.03473077, 0.03909907, 0.024459, 0.0532749, 0.09300874, 0.07896838, 0.03287608, 0.0368763, 0.02299967, 0.05483479, 0.09251262, 0.07687471, 0.03447657, 0.04146798, 0.02402768, 0.05564204, 0.09855504, 0.08108575, 0.03549956, 0.04009548, 0.0243008, 0.05685477, 0.09749009, 0.08252496, 0.03455975, 0.03889573, 0.02429141, 0.05298946, 0.09283452, 0.07838637, 0.03286191, 0.03662982, 0.02285051, 0.05453047, 0.09236568, 0.07690576, 0.03458739, 0.04141551, 0.0239398, 0.05582514, 0.09948031, 0.08167398, 0.03567541, 0.04004446, 0.02436352, 0.05652804, 0.09902643, 0.08337519, 0.03451991, 0.03898697, 0.02435326, 0.0528772, 0.09396591, 0.07912523, 0.03279735, 0.03675609, 0.02282722, 0.05498786, 0.09322511, 0.07727854, 0.03451099, 0.04126721, 0.02387402, 0.05558135, 0.09974201, 0.08168295, 0.03552575, 0.03988982, 0.02424835, 0.05654899, 0.0991163, 0.08361825, 0.03442523, 0.03882436, 0.02425625, 0.05285708, 0.0940391, 0.07944857, 0.03267024, 0.03658982, 0.02286055, 0.05475659, 0.09364223, 0.07780788, 0.03440236, 0.04107396, 0.02389655, 0.05501519, 0.1015038, 0.08205792, 0.03543444, 0.039625, 0.02410428, 0.05661877, 0.10059036, 0.08389903, 0.03444045, 0.03860865, 0.02414661, 0.05313751, 0.09488864, 0.07995715, 0.03274065, 0.03639285, 0.02271838, 0.05378992, 0.09417081, 0.07773317, 0.03443448, 0.04079533, 0.02369309, 0.05435921, 0.10065606, 0.08208805, 0.03533647, 0.03960127, 0.02402155, 0.05544052, 0.1004549, 0.08416272, 0.03432373, 0.03854834, 0.02406575, 0.05197411, 0.09454544, 0.07976729, 0.03254308, 0.0364272, 0.0226528, 0.05394212, 0.094277, 0.07765096, 0.03424574, 0.0408974, 0.02365231, 0.05453333, 0.10079445, 0.0818038, 0.03523867, 0.03943224, 0.02400368, 0.05546301, 0.09963824, 0.08383088, 0.03430323, 0.03860085, 0.02401658, 0.05198888, 0.09431028, 0.0802523, 0.03257148, 0.03653786, 0.02272753, 0.05353052, 0.09473862, 0.07996947, 0.03377283, 0.0413537, 0.02373896, 0.0551112, 0.10195724, 0.08624814, 0.03446694, 0.04002298, 0.02405344, 0.05627766, 0.10182522, 0.08953194, 0.03340301, 0.03890049, 0.02392218, 0.05259528, 0.09536304, 0.08555911, 0.03167236, 0.03639558, 0.02257889, 0.05392519, 0.09465741, 0.08381364, 0.03334851, 0.04099523, 0.02348469, 0.05446069, 0.10123263, 0.08907799, 0.03438447, 0.03964575, 0.02386788, 0.0557749, 0.10091461, 0.09051836, 0.03339048, 0.03853113, 0.02373081, 0.05176994, 0.09461102, 0.08606264, 0.03157632, 0.03647644, 0.02240725, 0.05341184, 0.09449145, 0.08365244, 0.03325738, 0.04106389, 0.02339178, 0.05410762, 0.10195394, 0.08902527, 0.03418388, 0.03994212, 0.02377087, 0.05537712, 0.10189158, 0.09082191, 0.03321951, 0.03883902, 0.02362392, 0.0515361, 0.09523424, 0.08551428, 0.03138658, 0.03648352, 0.02223547, 0.0530467, 0.09425642, 0.08295895, 0.03314127, 0.04088639, 0.02322564, 0.05363785, 0.10104402, 0.08650511, 0.0340921, 0.03956619, 0.0235511, 0.05489383, 0.10062109, 0.08952165, 0.0329088, 0.03871434, 0.02355458, 0.05113678, 0.09521154, 0.08542898, 0.03115456, 0.03642286, 0.02227415, 0.05248705, 0.09488934, 0.08283009, 0.03290403, 0.04071992, 0.02324784, 0.05317318, 0.10267548, 0.08798152, 0.03382022, 0.03938987, 0.02358017, 0.05498254, 0.1012011, 0.08966887, 0.03293885, 0.03866443, 0.0235196, 0.05097755, 0.09543113, 0.08552822, 0.03109942, 0.0364107, 0.02221281, 0.05373516, 0.0951277, 0.08226824, 0.03249739, 0.04080971, 0.02313635, 0.05401447, 0.10183308, 0.08682492, 0.03346964, 0.0396187, 0.02350887, 0.05542484, 0.10127362, 0.08859771, 0.03280882, 0.03865077, 0.02364576, 0.0522505, 0.09538572, 0.08452843, 0.03094933, 0.03640417, 0.02228817, 0.05371038, 0.09457678, 0.08230351, 0.03263591, 0.04096423, 0.02322644, 0.05428896, 0.10076898, 0.08669455, 0.03370218, 0.03967717, 0.02354034, 0.05563785, 0.10050055, 0.08916131, 0.03266146, 0.03882459, 0.02357322, 0.05182327, 0.09421121, 0.08429688, 0.03076741, 0.03638858, 0.02218972, 0.05373633, 0.09440829, 0.0818732, 0.03249398, 0.04088765, 0.02313226, 0.05400733, 0.10151573, 0.08637084, 0.03349129, 0.03989306, 0.02356422, 0.05517281, 0.10055853, 0.0882181, 0.03263245, 0.03876565, 0.02350584, 0.05156597, 0.09487104, 0.08418623, 0.03076063, 0.03637949, 0.02219384, 0.05303345, 0.0938076, 0.08180269, 0.03278939, 0.04095862, 0.02320212, 0.05349828, 0.1001894, 0.08614057, 0.0336825, 0.03974644, 0.02361511, 0.0549252, 0.10010418, 0.08836415, 0.03282556, 0.03866693, 0.02358009, 0.05121998, 0.09405917, 0.08339221, 0.03099895, 0.03630598, 0.02234605, 0.05292918, 0.09365965, 0.08073173, 0.0326274, 0.04081363, 0.02319819, 0.05312898, 0.10002504, 0.0854216, 0.03343862, 0.03951869, 0.02355944, 0.05435564, 0.09888946, 0.0873724, 0.03247417, 0.03860234, 0.02360839, 0.05122491, 0.09278133, 0.0826652, 0.03080619, 0.03630209, 0.02227419, 0.0533032, 0.09258339, 0.08054717, 0.03243385, 0.04077495, 0.02317265, 0.05354371, 0.09890766, 0.0853439, 0.03348751, 0.03953571, 0.02350749, 0.05490246, 0.09791465, 0.08698747, 0.03262414, 0.0386646, 0.02354558, 0.05167255, 0.09246574, 0.08260344, 0.03086527, 0.03631885, 0.02233521, 0.05379844, 0.09225251, 0.08051696, 0.03251833, 0.041089, 0.02332678, 0.05437934, 0.09889953, 0.08509018, 0.03343125, 0.0398735, 0.02365443, 0.05566062, 0.09835033, 0.08741958, 0.03264662, 0.03872575, 0.02364523, 0.05207409, 0.09285988, 0.08308282, 0.03069397, 0.03634636, 0.02236175, 0.05389665, 0.09225271, 0.08096689, 0.03242885, 0.04074764, 0.02321433, 0.054289, 0.09899059, 0.08523011, 0.03339542, 0.03932066, 0.02356382, 0.05554166, 0.09845845, 0.08763956, 0.03251333, 0.03844701, 0.02363745, 0.05195161, 0.09196092, 0.08297274, 0.03063771, 0.03620351, 0.02243302, 0.0538436, 0.09207214, 0.08092877, 0.03234964, 0.04083056, 0.02346815, 0.05474633, 0.09906941, 0.08569394, 0.03330404, 0.03953155, 0.02386939, 0.05591162, 0.09816273, 0.08764674, 0.03251922, 0.03846978, 0.02385024, 0.05242747, 0.09145247, 0.08336003, 0.03071967, 0.03639159, 0.02260077, 0.05393012, 0.09168575, 0.08152621, 0.03255589, 0.04127439, 0.02355184, 0.05453143, 0.09887552, 0.08640011, 0.03341659, 0.04002153, 0.02391447, 0.05581072, 0.09842817, 0.08862873, 0.03255843, 0.03912313, 0.02402179, 0.05236315, 0.09275056, 0.08430654, 0.03090125, 0.03694805, 0.02270803, 0.05408786, 0.09270013, 0.08171263, 0.03256559, 0.04147195, 0.02358101, 0.05431031, 0.09949375, 0.08656587, 0.03352935, 0.04010239, 0.02394745, 0.05616454, 0.09841408, 0.0883974, 0.03272227, 0.03890281, 0.02395915, 0.05242999, 0.09339059, 0.08384221, 0.03101477, 0.03673242, 0.0226076, 0.05437963, 0.0930251, 0.08166772, 0.03264588, 0.04131439, 0.02360649, 0.05504689, 0.10011099, 0.08641145, 0.03357724, 0.04005066, 0.02389184, 0.05643366, 0.09986433, 0.08827927, 0.03283144, 0.03900106, 0.02393555, 0.05251778, 0.09389704, 0.08330047, 0.03099327, 0.03663288, 0.02257897, 0.05430167, 0.09278223, 0.08108764, 0.03267351, 0.04101441, 0.02349122, 0.05468524, 0.09963519, 0.08607128, 0.03360323, 0.03993456, 0.02398326, 0.05607721, 0.09909328, 0.08833923, 0.0328027, 0.03878051, 0.02394736, 0.05244462, 0.0927591, 0.08439023, 0.0309424, 0.0368347, 0.02253844, 0.05414568, 0.09170806, 0.08229071, 0.03260928, 0.04174498, 0.0235125, 0.05464334, 0.0990456, 0.08637334, 0.03345323, 0.04035373, 0.02393417, 0.0565461, 0.09932016, 0.08839999, 0.03264258, 0.03940199, 0.02385348, 0.05280453, 0.09167117, 0.08431108, 0.0309126, 0.03692139, 0.02264084, 0.05450153, 0.0920889, 0.08144997, 0.03254887, 0.04159209, 0.02359949, 0.05522376, 0.09894326, 0.08645613, 0.03345475, 0.04007808, 0.02396924, 0.05634028, 0.09882344, 0.08862587, 0.03264409, 0.03924077, 0.02401237, 0.05303473, 0.09270352, 0.08354903, 0.03085122, 0.03679093, 0.0226143, 0.05472109, 0.09248091, 0.08184675, 0.03264676, 0.04156753, 0.02354293, 0.05503458, 0.09810862, 0.08586051, 0.03345211, 0.04019238, 0.02387495, 0.05610022, 0.0974284, 0.08795815, 0.03269714, 0.03920706, 0.02382839, 0.05234326, 0.09181529, 0.08333771, 0.03094261, 0.03691784, 0.02256954, 0.05354406, 0.09181563, 0.08086734, 0.03272265, 0.04141373, 0.0235446, 0.05456325, 0.09854068, 0.08525243, 0.03360626, 0.04019874, 0.02379205, 0.05502989, 0.09725104, 0.08727029, 0.03274103, 0.03918491, 0.02390576, 0.0522209, 0.09216233, 0.08294746, 0.03098123, 0.03682196, 0.02261744, 0.05448062, 0.09097932, 0.0805527, 0.03273551, 0.04156915, 0.02347085, 0.05413495, 0.09705874, 0.08505289, 0.03362905, 0.04029919, 0.02393408, 0.05525621, 0.09709278, 0.08725262, 0.03280273, 0.03941457, 0.02387404, 0.05087324, 0.09000421, 0.08288343, 0.03107805, 0.03708135, 0.02259869, 0.05329379, 0.08935813, 0.08095495, 0.03272836, 0.04168319, 0.02349011, 0.05359524, 0.09672437, 0.08498973, 0.03357992, 0.04066251, 0.0238676, 0.05606557, 0.09772915, 0.08724988, 0.03280596, 0.03964326, 0.02389589, 0.05283082, 0.09239306, 0.08241299, 0.03104885, 0.03707851, 0.02261993, 0.05545067, 0.09176451, 0.08021421, 0.032711, 0.04177928, 0.02353621, 0.05591145, 0.09852, 0.08507881, 0.03342433, 0.04042824, 0.02394537, 0.05681231, 0.09715594, 0.0873047, 0.03268919, 0.03946838, 0.02388435, 0.05320635, 0.09154532, 0.08277632, 0.0309386, 0.03699377, 0.02261963, 0.0551734, 0.0910286, 0.08069555, 0.03267855, 0.04181816, 0.0235354, 0.05572844, 0.09739742, 0.08504286, 0.03348984, 0.04085106, 0.02392096, 0.05690442, 0.09750389, 0.08693025, 0.03271087, 0.03981554, 0.02385993, 0.05281054, 0.0912291, 0.08220033, 0.03077835, 0.03725253, 0.02258192, 0.05480884, 0.09034322, 0.07995449, 0.03223119, 0.04208251, 0.02348162, 0.0553959, 0.0975486, 0.08461147, 0.03325278, 0.04083861, 0.02398446, 0.05672096, 0.09524087, 0.08692475, 0.03261428, 0.0396961, 0.02393227, 0.0528118, 0.09111126, 0.08279643, 0.0308387, 0.03714887, 0.02261519, 0.05485464, 0.09104755, 0.08067304, 0.0327285, 0.04223056, 0.02358556, 0.05577086, 0.09895469, 0.08545654, 0.0336167, 0.04101236, 0.02392956, 0.05714168, 0.09787358, 0.08753986, 0.03274418, 0.03973832, 0.02402151, 0.05385601, 0.0932171, 0.08258574, 0.03095782, 0.03729326, 0.02260479, 0.05575532, 0.09271018, 0.07998537, 0.03254063, 0.04239144, 0.02362644, 0.05640899, 0.09927507, 0.08470973, 0.03347623, 0.04103345, 0.02406146, 0.05753474, 0.09978463, 0.08731234, 0.03271867, 0.04008592, 0.02400226, 0.05376153, 0.09267906, 0.08332435, 0.0310499, 0.03775182, 0.02260152, 0.05560664, 0.09148013, 0.08036168, 0.03281055, 0.0429641, 0.02348656, 0.05621741, 0.09738541, 0.0838926, 0.03372547, 0.04151882, 0.02387323, 0.05704191, 0.09688367, 0.0869336, 0.03283237, 0.04040864, 0.02400219, 0.05309763, 0.08884436, 0.08215156, 0.03112108, 0.03777846, 0.02256179, 0.05509044, 0.0879145, 0.08016127, 0.03241074, 0.04259412, 0.02346501, 0.05556898, 0.09499126, 0.08498108, 0.03368567, 0.04167824, 0.02379512, 0.05648199, 0.09482425, 0.08867586, 0.032979, 0.04056523, 0.02398496, 0.05368282, 0.09049583, 0.08412582, 0.03102873, 0.03784086, 0.02273067, 0.05665136, 0.08916543, 0.08146588, 0.03284958, 0.04252857, 0.02359922, 0.05562354, 0.09531303, 0.08611218, 0.03358062, 0.04124985, 0.02393113, 0.05807473, 0.09506847, 0.08942894, 0.03291968, 0.04037308, 0.02418244, 0.05454152, 0.09046405, 0.08436316, 0.0309982, 0.03792326, 0.02283505, 0.05649319, 0.08959295, 0.08307914, 0.03284612, 0.04328785, 0.02383093, 0.05704211, 0.0978134, 0.08796043, 0.03393558, 0.04158392, 0.02419626, 0.05945175, 0.09826544, 0.09029428, 0.03297257, 0.04052756, 0.02410832, 0.05431084, 0.09267818, 0.08461484, 0.0309013, 0.03789409, 0.02274342, 0.05318952, 0.08904843, 0.08301092, 0.03284303, 0.042787, 0.02349324, 0.05371538, 0.09586485, 0.08929916, 0.03389873, 0.0414262, 0.02424665, 0.05773582, 0.09682912, 0.08920571, 0.03257672, 0.04006912, 0.02412534, 0.05415171, 0.08844997, 0.0832257, 0.03067737, 0.03765509, 0.02269905, 0.05617443, 0.0887199, 0.0818974, 0.03242645, 0.04305275, 0.02368983, 0.05660419, 0.09682561, 0.08732895, 0.03332121, 0.04162259, 0.02384358, 0.05669413, 0.09409831, 0.0901681, 0.03253136, 0.04046333, 0.02404224, 0.05396097, 0.08874679, 0.08555211, 0.03083672, 0.03830224, 0.0227806, 0.05541677, 0.08914708, 0.08280759, 0.03239763, 0.04328741, 0.02370735, 0.05614418, 0.09506886, 0.08866635, 0.03331913, 0.04175499, 0.02404154, 0.05722365, 0.09438217, 0.09094691, 0.03247015, 0.04046136, 0.02421583, 0.05440214, 0.09246027, 0.08616133, 0.03061294, 0.03728135, 0.02298862, 0.05681833, 0.09380037, 0.08412588, 0.03211344, 0.04155489, 0.02397084, 0.05734249, 0.09866547, 0.08756976, 0.0328281, 0.04012179, 0.02444914, 0.05829896, 0.09610901, 0.09046549, 0.03231101, 0.03951158, 0.02433188, 0.05454532, 0.09126193, 0.08638147, 0.03056154, 0.03738668, 0.02304197, 0.05680115, 0.09172288, 0.08367845, 0.03254246, 0.04296383, 0.02402989, 0.05802351, 0.09671566, 0.08659062, 0.0333146, 0.04150207, 0.02413473, 0.0590412, 0.09465513, 0.08852483, 0.0322877, 0.04017096, 0.0239818, 0.05463809, 0.08705, 0.0834443, 0.03058648, 0.03778463, 0.02294415, 0.05800193, 0.09118659, 0.08296395, 0.03212274, 0.04198346, 0.02396886, 0.05909146, 0.09854525, 0.08822437, 0.03333306, 0.04193694, 0.02421999, 0.0597597, 0.09542846, 0.08940483, 0.03257015, 0.0405142, 0.02397834, 0.05329293, 0.09077314, 0.08600297, 0.03107786, 0.03798014, 0.02271124, 0.05555456, 0.09095542, 0.08294626, 0.03271865, 0.04337617, 0.02334887, 0.0543532, 0.09235698, 0.08584605, 0.03340724, 0.04176105, 0.02358017, 0.05641417, 0.09148184, 0.08910061, 0.03259307, 0.03988278, 0.02316669, 0.05372986, 0.08792386, 0.08410385, 0.03069576, 0.03741634, 0.02200678, 0.05525497, 0.0897696, 0.08164569, 0.03231632, 0.04246406, 0.0229627, 0.05399034, 0.08683806, 0.08553524, 0.03367302, 0.04181702, 0.02370918, 0.05366973, 0.08519926, 0.08644161, 0.03245086, 0.0406887, 0.02371127, 0.0521264, 0.08256487, 0.08203185, 0.03057808, 0.03775648, 0.02216312, 0.05287759, 0.08237759, 0.0795366, 0.03233077, 0.0429868, 0.02383361, 0.05422985, 0.09199934, 0.08390708, 0.03334791, 0.04052929, 0.0238467, 0.05361859, 0.08757729, 0.08378946, 0.03196877, 0.03823672, 0.02393113, 0.05040941, 0.08526011, 0.08084726, 0.03050529, 0.03734165, 0.02261774, 0.05184944, 0.08528995, 0.07946158, 0.03211043, 0.04236953, 0.02339872, 0.05156822, 0.08857345, 0.082969, 0.03325609, 0.04100689, 0.02405479, 0.05409909, 0.08693165, 0.08597709, 0.0325884, 0.03959291, 0.02428615, 0.04831093, 0.08177091, 0.08122908, 0.03076164, 0.03696388, 0.02292451, 0.05008971, 0.08059487, 0.07784637, 0.03225683, 0.04173717, 0.0237743, 0.05065253, 0.08864561, 0.08268394, 0.03301648, 0.04071686, 0.02404551, 0.05197471, 0.08450759, 0.08159484, 0.03199422, 0.03860886, 0.02334931, 0.04544868, 0.07714695, 0.07681964, 0.03047396, 0.03549738, 0.02236661, 0.04714972, 0.07768022, 0.07441612, 0.03200399, 0.03978027, 0.02336425, 0.04798081, 0.08134838, 0.07894487, 0.03307724, 0.03936325, 0.02333334, 0.05020681, 0.08135013, 0.08030771, 0.03227545, 0.0382049, 0.02338558, 0.04798739, 0.07758548, 0.07684861, 0.03072961, 0.03469501, 0.02182626, 0.04631427, 0.07460444, 0.07495023, 0.03243091, 0.03897068, 0.02285248, 0.04696194, 0.07989618, 0.07923657, 0.03358549, 0.03741249, 0.02295095, 0.04887817, 0.07668719, 0.08201773, 0.0330447, 0.0361821, 0.02300415, 0.04486631, 0.07315405, 0.07895748, 0.03122568, 0.03409108, 0.02213706, 0.04699032, 0.07325832, 0.07690906, 0.03304832, 0.03880787, 0.02323969, 0.04934332, 0.08017144, 0.08314811, 0.03446486, 0.03783188, 0.02368237, 0.05064721, 0.08248121, 0.08569082, 0.03362618, 0.03675302, 0.02360731, 0.04660055, 0.07773445, 0.08152214, 0.03176812, 0.0343408, 0.02253863, 0.04809847, 0.07782587, 0.0797049, 0.03342212, 0.03871292, 0.02347592, 0.04884985, 0.08401237, 0.08410961, 0.03465318, 0.03810954, 0.02398532, 0.05097695, 0.08450513, 0.08718288, 0.03389892, 0.03736459, 0.023934, 0.04701847, 0.08001047, 0.08232553, 0.03201754, 0.03475267, 0.02258152, 0.04730979, 0.08013959, 0.07943705, 0.03346502, 0.03906253, 0.02342589, 0.04834019, 0.08521577, 0.0836067, 0.03446764, 0.0378869, 0.02375926, 0.04956804, 0.08337558, 0.08469822, 0.03373085, 0.03666975, 0.02381795, 0.04561679, 0.07903103, 0.07976577, 0.03184474, 0.03448037, 0.02268632, 0.04792189, 0.08062947, 0.07847837, 0.03341841, 0.03849503, 0.0236939, 0.04750493, 0.08553647, 0.08277185, 0.03446999, 0.03726631, 0.02388328, 0.0483842, 0.08431081, 0.08399291, 0.03358648, 0.03558907, 0.02393915, 0.04412661, 0.07867645, 0.07846535, 0.03160967, 0.03424811, 0.02272607, 0.04699116, 0.07893851, 0.07611192, 0.03319622, 0.03761142, 0.02346804, 0.04743584, 0.08326409, 0.0801337, 0.03433664, 0.03656636, 0.02336051, 0.04608118, 0.07872565, 0.08002497, 0.0331016, 0.03457241, 0.02325492, 0.04260781, 0.07450692, 0.07345644, 0.03074627, 0.03261926, 0.02133883, 0.04047117, 0.07161675, 0.0705571, 0.0317651, 0.03712504, 0.02233664, 0.04259171, 0.07906692, 0.07505144, 0.03346138, 0.03684064, 0.02304755, 0.0442137, 0.07849277, 0.07838739, 0.03301185, 0.0358, 0.0235149, 0.04205184, 0.07609193, 0.0755303, 0.03105542, 0.0345418, 0.0224648, 0.0441323, 0.07843203, 0.07454634, 0.0328378, 0.0391678, 0.02342059, 0.04467857, 0.08282751, 0.07940281, 0.03375787, 0.03825214, 0.02346747, 0.04589765, 0.08273985, 0.08119746, 0.03295788, 0.03655581, 0.02310398, 0.04110839, 0.07804321, 0.07702051, 0.0308851, 0.03358859, 0.02131777, 0.04009075, 0.07323773, 0.07249344, 0.03174274, 0.03694507, 0.02175005, 0.04053843, 0.07538725, 0.07551868, 0.03271358, 0.03597956, 0.02194539, 0.03819883, 0.07217017, 0.07448553, 0.03188684, 0.03480957, 0.02193514, 0.0368322, 0.07096861, 0.07252719, 0.03059646, 0.03308354, 0.02087578, 0.03711145, 0.07032382, 0.07035572, 0.03159295, 0.0370076, 0.02136592, 0.03876012, 0.0758086, 0.0738201, 0.03278354, 0.03588236, 0.02183781, 0.03840943, 0.072649, 0.07533014, 0.03194792, 0.0346315689, 0.0215627458, 0.03499451, 0.06753363, 0.0697581545, 0.0302251689, 0.0325787626, 0.0201710649, 0.03533147, 0.06840968, 0.0697482228, 0.0316708758, 0.0366381072, 0.0212776028, 0.03892105, 0.07581162, 0.07254766, 0.03252677, 0.03558673, 0.02160623, 0.03965722, 0.07356601, 0.07534631, 0.03190921, 0.0350810066, 0.0217396207, 0.03713952, 0.07082296, 0.07118984, 0.02988089, 0.03286761, 0.02036367, 0.03762316, 0.06787533, 0.0688858, 0.03153054, 0.03690516, 0.02118577, 0.03755107, 0.07312346, 0.07198106, 0.0326317, 0.03575425, 0.02150185, 0.03657721, 0.0695837, 0.07289725, 0.03192915, 0.03493145, 0.02142943, 0.0350637, 0.06704535, 0.0698935986, 0.0301184393, 0.0327322707, 0.0202922318, 0.03640869, 0.06795965, 0.0688420609, 0.031601321, 0.03677369, 0.02111479, 0.03693754, 0.0716479, 0.07203612, 0.0324044, 0.03573097, 0.021518, 0.03769062, 0.07030466, 0.07350763, 0.03185396, 0.03481851, 0.02143732, 0.03478595, 0.06692448, 0.06970739, 0.02996273, 0.0327258259, 0.0201722365, 0.03584962, 0.06708506, 0.06871289, 0.03149414, 0.0368402079, 0.0211001616, 0.0363543, 0.07083789, 0.07190501, 0.03247316, 0.035728287, 0.0215240028, 0.03713963, 0.07013956, 0.07351556, 0.03169532, 0.03496636, 0.02142209, 0.03446795, 0.06680416, 0.06986209, 0.02990922, 0.03279413, 0.02017372, 0.03543577, 0.06679524, 0.068513, 0.03136375, 0.03697913, 0.02112748, 0.03658557, 0.07130378, 0.07191037, 0.0322646, 0.03582699, 0.02142762, 0.03690137, 0.07039026, 0.07350669, 0.03148019, 0.03492141, 0.0213139, 0.03469705, 0.06725699, 0.06979179, 0.02967877, 0.0327671356, 0.0200875085, 0.03601329, 0.0672956, 0.06917787, 0.03120379, 0.03685092, 0.02103643, 0.0366873, 0.07151707, 0.07210843, 0.03223413, 0.0357919, 0.0214795, 0.03756852, 0.07087442, 0.07376328, 0.0315058, 0.03494302, 0.02138227, 0.03500744, 0.06732649, 0.0699885, 0.02972076, 0.03274252, 0.02014409, 0.03643386, 0.06779208, 0.06908198, 0.03136268, 0.036918927, 0.0210714694, 0.03708847, 0.0715343, 0.0720771477, 0.0324044824, 0.0358234085, 0.0214451253, 0.03758315, 0.07038997, 0.07367603, 0.03167872, 0.0348902643, 0.0213936716, 0.03458142, 0.06683795, 0.06965027, 0.02987895, 0.03270963, 0.02012032, 0.03588514, 0.06746519, 0.06879342, 0.03123359, 0.03673104, 0.02102437, 0.0373183, 0.07161764, 0.07212995, 0.03225195, 0.03579271, 0.02150464, 0.03804392, 0.0711064, 0.07402695, 0.03139548, 0.03468997, 0.02139053, 0.03583965, 0.06788365, 0.07069311, 0.02937698, 0.03253443, 0.02007754, 0.03749351, 0.06814994, 0.06998724, 0.03084487, 0.03677704, 0.02103282, 0.03917314, 0.0730539, 0.07390815, 0.0318311, 0.03581685, 0.02149352, 0.03996262, 0.0726, 0.07522526, 0.03125452, 0.03485746, 0.02148252, 0.03740825, 0.06884805, 0.07150692, 0.02949731, 0.03259328, 0.02023444, 0.03798605, 0.06883856, 0.06990032, 0.03102347, 0.03677117, 0.02113233, 0.03863412, 0.07261244, 0.07266691, 0.03205898, 0.03573188, 0.02148143, 0.03920805, 0.07097233, 0.07397644, 0.03136839, 0.03467035, 0.02138845, 0.03615353, 0.06746639, 0.07091036, 0.02951397, 0.03252833, 0.02011866, 0.03702344, 0.06728909, 0.06937795, 0.03104427, 0.03666287, 0.02104408, 0.03731586, 0.07195918, 0.07194187, 0.03234202, 0.03569956, 0.02147593, 0.03777378, 0.0710711, 0.07326371, 0.03172158, 0.03462625, 0.02143149, 0.03519272, 0.06762057, 0.06957072, 0.02983303, 0.03258372, 0.02016287, 0.03569556, 0.0674912, 0.06886271, 0.03132306, 0.03663279, 0.02107823, 0.03762232, 0.07194657, 0.07199913, 0.03244766, 0.03559222, 0.02146246, 0.03796223, 0.07095247, 0.07346703, 0.03174767, 0.0347967, 0.02144546, 0.03540874, 0.06750906, 0.06947476, 0.0299419, 0.03262761, 0.02015895, 0.03598183, 0.06771812, 0.0685303, 0.03149851, 0.03667856, 0.02107132, 0.03755157, 0.07357486, 0.07098114, 0.03248077, 0.03575493, 0.02146377, 0.03878171, 0.07208024, 0.07294749, 0.03177356, 0.03494883, 0.02142913, 0.03526567, 0.06828684, 0.07019766, 0.0300553, 0.03281859, 0.02020767, 0.03620084, 0.0681256, 0.06914853, 0.03161561, 0.0366712, 0.02108107, 0.03755152, 0.07251936, 0.07249131, 0.03280427, 0.03576446, 0.02153941, 0.03779544, 0.07167938, 0.07378625, 0.03208619, 0.0348278, 0.0214745, 0.0353673, 0.06787321, 0.07017073, 0.03030271, 0.03261779, 0.02026843, 0.03611821, 0.06764989, 0.06832629, 0.03188149, 0.03676733, 0.0211649, 0.03762955, 0.07273494, 0.07209156, 0.03269893, 0.03545032, 0.02159743, 0.0378487, 0.07149915, 0.07341201, 0.03201047, 0.03467717, 0.02151502, 0.03578128, 0.06905551, 0.07003365, 0.03014025, 0.03268731, 0.02036008, 0.03677141, 0.06931846, 0.06884896, 0.03151724, 0.03660633, 0.02117726, 0.03781252, 0.07448458, 0.0717726, 0.03257637, 0.03563839, 0.02153521, 0.03906279, 0.07345431, 0.07333167, 0.0318391, 0.03474248, 0.02150788, 0.0367048, 0.07009389, 0.06983279, 0.030068, 0.03279052, 0.02031003, 0.03792315, 0.06990471, 0.06816698, 0.03152009, 0.03666094, 0.02111485, 0.03853438, 0.0743958, 0.07143156, 0.03257505, 0.03551781, 0.02149971, 0.039693, 0.07360594, 0.07283717, 0.03190055, 0.03471467, 0.02148618, 0.03676317, 0.07025799, 0.06920526, 0.03011099, 0.03273088, 0.02026519, 0.03842468, 0.07045397, 0.06844151, 0.03155685, 0.03691827, 0.02114689, 0.03921326, 0.07483227, 0.07167397, 0.03255018, 0.0357019, 0.0215425, 0.0398897, 0.07371667, 0.07304169, 0.03197326, 0.03489067, 0.02154487, 0.03697116, 0.07008824, 0.06952918, 0.03007255, 0.03290898, 0.02025266, 0.03845369, 0.07019991, 0.0683957, 0.03170063, 0.03700741, 0.0211541, 0.03920445, 0.07440137, 0.07169113, 0.03259193, 0.03594724, 0.02153282, 0.04048673, 0.0738928, 0.07387635, 0.03212255, 0.03509874, 0.02152639, 0.03798592, 0.07021053, 0.0701683, 0.03024924, 0.0329488, 0.02031006, 0.03911706, 0.07031104, 0.06903882, 0.03183779, 0.03732515, 0.02114678, 0.0402481, 0.0741986, 0.0721968, 0.03279705, 0.03608172, 0.02156149, 0.04055115, 0.07334056, 0.07374249, 0.03207003, 0.035166, 0.02149636, 0.03759586, 0.06963778, 0.06982734, 0.03017416, 0.03313369, 0.0201741, 0.03855348, 0.06940363, 0.0683341, 0.03184484, 0.03688108, 0.020997, 0.03928591, 0.07331087, 0.07160398, 0.03285221, 0.03595692, 0.02139618, 0.04014309, 0.07268723, 0.07304925, 0.03217676, 0.03501922, 0.02138437, 0.03723119, 0.0693844, 0.0696488, 0.03032254, 0.03280812, 0.02016772, 0.03835275, 0.06900986, 0.06811566, 0.03183527, 0.03691902, 0.02100206, 0.03922255, 0.07362773, 0.07132252, 0.03288314, 0.03578732, 0.02139289, 0.04000467, 0.07351992, 0.07298884, 0.03209673, 0.03490426, 0.02135763, 0.03748295, 0.0695564, 0.0694216, 0.03028267, 0.0327277, 0.02016612, 0.03858159, 0.06968927, 0.06855518, 0.03185254, 0.03680614, 0.02111204, 0.0398344, 0.07437133, 0.07163088, 0.03282559, 0.03567456, 0.02148001, 0.04035662, 0.073196, 0.07313824, 0.03219758, 0.03482822, 0.02140844, 0.03747959, 0.06960376, 0.06954267, 0.0303441, 0.03268084, 0.02014282, 0.03888773, 0.06929155, 0.06816393, 0.03179845, 0.03680966, 0.02105046, 0.04013784, 0.07409299, 0.07154501, 0.03290572, 0.0357911, 0.02146741, 0.04108439, 0.07405695, 0.07365439, 0.03215164, 0.0348858, 0.02143125, 0.03817485, 0.06998745, 0.06980338, 0.0302884, 0.03273154, 0.02019958, 0.03962011, 0.07030057, 0.06860109, 0.03174211, 0.03694093, 0.02100442, 0.0405363, 0.07389725, 0.07188306, 0.03265161, 0.03565715, 0.02138957, 0.04178485, 0.07319357, 0.0734564, 0.03201096, 0.03468041, 0.0213402, 0.03865027, 0.06946459, 0.06968028, 0.03032711, 0.0324688, 0.0200532, 0.03938811, 0.06941342, 0.068499, 0.0316765, 0.03660868, 0.02090828, 0.04156177, 0.07427175, 0.07201196, 0.03265808, 0.03565174, 0.02142919, 0.04167273, 0.07402156, 0.07386088, 0.03198195, 0.03473833, 0.02143093, 0.03828387, 0.0698396, 0.0700671, 0.03013463, 0.03240396, 0.02018729, 0.03947768, 0.07001767, 0.06911729, 0.03185665, 0.03681182, 0.02105361, 0.04025293, 0.07515033, 0.07228656, 0.03295903, 0.03557869, 0.02138844, 0.04098512, 0.07358506, 0.07390068, 0.0322217, 0.03479904, 0.02137142, 0.03798271, 0.06988517, 0.07009413, 0.03038231, 0.03269441, 0.02022422, 0.03963133, 0.07101778, 0.06928524, 0.03188117, 0.0369215, 0.02108159, 0.03955301, 0.07617466, 0.07247911, 0.03269693, 0.03566158, 0.02147166, 0.04039458, 0.0743743, 0.07405386, 0.032039, 0.03497621, 0.02151294, 0.03792136, 0.07225106, 0.07086353, 0.03050235, 0.03283263, 0.02028464, 0.04003846, 0.0723041, 0.06958916, 0.03204935, 0.03717228, 0.02129653, 0.04014958, 0.07695249, 0.07282141, 0.03321828, 0.03609217, 0.02165972, 0.0410179, 0.07652926, 0.07460269, 0.03263835, 0.03512707, 0.02155799, 0.03831911, 0.07324543, 0.0710975, 0.03084325, 0.03316616, 0.02020299, 0.03920002, 0.07355437, 0.06971556, 0.03241441, 0.03725842, 0.02099873, 0.0399639, 0.07825685, 0.0732223, 0.03337156, 0.03619659, 0.02143292, 0.04040409, 0.07723401, 0.07490633, 0.03282029, 0.03532476, 0.02137358, 0.03769429, 0.07380798, 0.07148939, 0.03103221, 0.03322403, 0.02015666, 0.03889159, 0.07297016, 0.06988879, 0.03247612, 0.03750287, 0.02104408, 0.03984792, 0.07839268, 0.07338395, 0.03353567, 0.03636667, 0.02149479, 0.04139036, 0.07836206, 0.07512789, 0.03276512, 0.03541495, 0.0214788, 0.03853853, 0.07463586, 0.0715447, 0.03086592, 0.03334795, 0.02023346, 0.03990839, 0.07417837, 0.07002918, 0.03247339, 0.03738557, 0.02110595, 0.04123101, 0.07904102, 0.0733787, 0.03359853, 0.03591716, 0.02143463, 0.04116517, 0.0773735, 0.07515238, 0.0328191, 0.03491185, 0.02139686, 0.03926043, 0.07468854, 0.0712392, 0.03086197, 0.03292018, 0.02019541, 0.04013398, 0.07523881, 0.07064126, 0.03256048, 0.03703262, 0.02098187, 0.04129958, 0.08025956, 0.07356647, 0.03360398, 0.03581465, 0.02149272, 0.04221482, 0.07954093, 0.07525824, 0.03284909, 0.03491172, 0.02142072, 0.04020239, 0.07518935, 0.07204848, 0.03085545, 0.03281965, 0.02017376, 0.04057471, 0.07527666, 0.07053136, 0.03244935, 0.03705053, 0.02105221, 0.04206983, 0.08042371, 0.07452724, 0.03350043, 0.0361729, 0.02144105, 0.04362342, 0.08004723, 0.0766221, 0.03279348, 0.03508764, 0.02142884, 0.04028883, 0.07585695, 0.07168078, 0.0308918, 0.03280471, 0.02012514, 0.04078287, 0.07498653, 0.07046273, 0.03246839, 0.03654327, 0.02079155, 0.04061629, 0.07927056, 0.07329959, 0.03347053, 0.03582261, 0.02146788, 0.04206657, 0.08004303, 0.07566646, 0.0327603, 0.03506814, 0.0214278, 0.04015641, 0.07698636, 0.07256789, 0.03089386, 0.0332192, 0.02014028, 0.04205566, 0.07681514, 0.07097413, 0.03243196, 0.03718695, 0.02097969, 0.04261659, 0.08178707, 0.07465811, 0.03340311, 0.03615739, 0.02145595, 0.04397345, 0.08088649, 0.07620074, 0.03271679, 0.03517817, 0.02136344, 0.04077389, 0.07665597, 0.07239775, 0.03075282, 0.03297878, 0.02020169, 0.04262552, 0.07612626, 0.07132328, 0.03228109, 0.03721454, 0.02096281, 0.04323485, 0.08086692, 0.07464184, 0.03332375, 0.03616099, 0.02144469, 0.04429469, 0.08076155, 0.07617804, 0.03260009, 0.03518056, 0.02140271, 0.040915, 0.07638054, 0.07278855, 0.03068529, 0.03321379, 0.02017519, 0.04238122, 0.07722444, 0.07166412, 0.03224188, 0.03753912, 0.02106375, 0.04299961, 0.0821578, 0.07527295, 0.03321768, 0.03640424, 0.02144586, 0.04374196, 0.08077366, 0.07636394, 0.03251481, 0.03543243, 0.02137556, 0.04034738, 0.07705405, 0.07241404, 0.03053696, 0.03315663, 0.02015657, 0.04235959, 0.07702699, 0.07179287, 0.0321643, 0.03750224, 0.0209308, 0.04291818, 0.08194278, 0.07490875, 0.03303982, 0.03622499, 0.02141165, 0.04382359, 0.08062666, 0.07652315, 0.03241222, 0.03529555, 0.02136837, 0.03992677, 0.07656857, 0.07246818, 0.03063936, 0.03323732, 0.02004303, 0.04089585, 0.07544428, 0.0708125, 0.03223044, 0.0371678, 0.02079163, 0.04206564, 0.08111539, 0.07453222, 0.03316169, 0.03633109, 0.02137595, 0.04315564, 0.08078779, 0.07614841, 0.03244309, 0.03527741, 0.02130256, 0.03974362, 0.07648446, 0.0723596, 0.03055593, 0.03311027, 0.02009852, 0.04055201, 0.07508556, 0.07002532, 0.03225945, 0.03723249, 0.02081437, 0.04134257, 0.07917462, 0.07350805, 0.03330134, 0.03639283, 0.02138862, 0.04370903, 0.08054826, 0.07645585, 0.03249015, 0.03549436, 0.02134163, 0.04098435, 0.07763881, 0.07311337, 0.03071101, 0.03337456, 0.02017001, 0.04263237, 0.07763571, 0.07188926, 0.03229017, 0.0376186, 0.02094247, 0.0435193, 0.08325576, 0.07475639, 0.03304863, 0.03656826, 0.0214147, 0.04573655, 0.08325661, 0.07663953, 0.03234003, 0.03571871, 0.02139845, 0.04206891, 0.07939544, 0.07287195, 0.03035539, 0.03346933, 0.02021232, 0.04433207, 0.07946735, 0.07222542, 0.03197183, 0.03804208, 0.02106996, 0.04458318, 0.08389145, 0.07552241, 0.03303175, 0.03702427, 0.02148253, 0.04646611, 0.08397504, 0.07754495, 0.03233111, 0.03604326, 0.02138778, 0.04266243, 0.07818502, 0.07359069, 0.03056265, 0.03377052, 0.02033784, 0.04420198, 0.07827205, 0.07215835, 0.03212119, 0.0380706, 0.02104094, 0.04529812, 0.08451354, 0.07618864, 0.03316547, 0.03716304, 0.02157051, 0.04812616, 0.08637781, 0.07902171, 0.03253047, 0.03611653, 0.02155581, 0.04418245, 0.08046158, 0.07455967, 0.03074211, 0.0339342, 0.02034515, 0.04554415, 0.08050689, 0.07384406, 0.032324, 0.0385411, 0.02118563, 0.04661435, 0.08703639, 0.07642267, 0.03333215, 0.03764589, 0.02171049, 0.04680476, 0.08772568, 0.07766192, 0.03259092, 0.03626316, 0.02155972, 0.04133732, 0.08183696, 0.07505992, 0.03069701, 0.03428356, 0.02046354, 0.04520481, 0.08030607, 0.07326531, 0.03237623, 0.0385076, 0.02127764, 0.04608647, 0.08796424, 0.07631464, 0.03345161, 0.03726904, 0.02155777, 0.04700441, 0.08645461, 0.07646404, 0.03279895, 0.03672689, 0.02191574, 0.04453058, 0.08338381, 0.07389738, 0.03097721, 0.03450811, 0.02073531, 0.04701101, 0.08485465, 0.07183957, 0.03255759, 0.03898089, 0.02162141, 0.04769621, 0.09204938, 0.07800566, 0.0336796, 0.03777355, 0.02179429, 0.04856632, 0.09220011, 0.0783429667, 0.0329198688, 0.0360338, 0.02179487, 0.0446491, 0.08861855, 0.07511555, 0.031026, 0.03424912, 0.02070914, 0.04669785, 0.08717397, 0.0735741, 0.03276085, 0.03892674, 0.02151218, 0.04741164, 0.09437586, 0.07648917, 0.03388009, 0.03783604, 0.02203411, 0.04720768, 0.08947927, 0.0759744, 0.03311363, 0.03633577, 0.02177007, 0.04443583, 0.08827607, 0.07480776, 0.03144907, 0.03459551, 0.02068405, 0.04647495, 0.08832332, 0.0725011826, 0.0330579691, 0.03914122, 0.02150708, 0.04729501, 0.09295446, 0.0761463493, 0.0339974165, 0.03770303, 0.02197601, 0.04820712, 0.09233059, 0.0776148438, 0.0332248174, 0.03605702, 0.02184242, 0.0439568, 0.08694869, 0.07374678, 0.03123022, 0.0336056, 0.02058963, 0.04540971, 0.08473543, 0.07199956, 0.03297587, 0.03801349, 0.02138573, 0.04662131, 0.09203783, 0.07503687, 0.03400605, 0.03728666, 0.02170301, 0.04706233, 0.08993912, 0.07675897, 0.03322279, 0.03651284, 0.02173343, 0.04394139, 0.08446617, 0.07234382, 0.03126322, 0.03443087, 0.02058419, 0.04496796, 0.08398224, 0.0713983, 0.03286133, 0.03874725, 0.0213024, 0.04545004, 0.08842417, 0.07524796, 0.03393437, 0.0374828, 0.02165264, 0.04625197, 0.08740819, 0.07574005, 0.03313774, 0.03624245, 0.02154484, 0.0426742, 0.08274542, 0.07176524, 0.03125736, 0.03415561, 0.02041547, 0.04407873, 0.08247346, 0.07090848, 0.03273827, 0.03842225, 0.02114585, 0.0447183, 0.08727589, 0.07366141, 0.03386509, 0.03723897, 0.02154316, 0.04522964, 0.08525839, 0.07467978, 0.03314454, 0.0360253, 0.02151352, 0.04188417, 0.08103739, 0.07028919, 0.03129708, 0.03368016, 0.02034002, 0.04270362, 0.07902858, 0.06965812, 0.03294398, 0.03818067, 0.02108645, 0.0434608, 0.08452351, 0.07282878, 0.03413016, 0.03716709, 0.02161312, 0.04470253, 0.08463889, 0.07529232, 0.03331792, 0.03611181, 0.02153466, 0.0411532, 0.07972468, 0.07099372, 0.03142757, 0.03380423, 0.02041089, 0.04275259, 0.07911008, 0.06950392, 0.03307033, 0.03809956, 0.0210705, 0.0434156, 0.08401185, 0.07203815, 0.03396118, 0.03668578, 0.02147074, 0.0442844, 0.08343577, 0.07387505, 0.0332677, 0.03579903, 0.02142801, 0.04076065, 0.07877924, 0.07062304, 0.031587, 0.03363569, 0.02034304, 0.04198702, 0.07857388, 0.06971753, 0.03324443, 0.03838931, 0.02116126, 0.04341163, 0.08380756, 0.07302625, 0.03438836, 0.03714864, 0.02154075, 0.04346868, 0.08271453, 0.07351202, 0.03364487, 0.03591488, 0.0214385, 0.04087925, 0.07800831, 0.06942271, 0.03174776, 0.03374819, 0.0204358, 0.04231604, 0.07712913, 0.0682221726, 0.0334151424, 0.0382301584, 0.0211017951, 0.04229593, 0.0813062, 0.0709126517, 0.0345509611, 0.0369375199, 0.0214754865, 0.04276722, 0.07963908, 0.0726072043, 0.0338162147, 0.03570833, 0.02135866, 0.03955726, 0.07593627, 0.0685533956, 0.0318996757, 0.03355522, 0.02026172, 0.04070426, 0.07593419, 0.0673821419, 0.0334551446, 0.03782512, 0.02093571, 0.04020473, 0.07937687, 0.0699229538, 0.0345266387, 0.03684018, 0.02145855, 0.04125365, 0.07927721, 0.0715615079, 0.0338527001, 0.0357122011, 0.0213587694, 0.03821084, 0.07523645, 0.0679183081, 0.0318833105, 0.03363892, 0.02019418, 0.03908938, 0.07504956, 0.0672404468, 0.0335245878, 0.03789021, 0.02099676, 0.04070115, 0.07985736, 0.0703520477, 0.0345540792, 0.03700054, 0.0213923, 0.04167044, 0.07917774, 0.0722473487, 0.0337852798, 0.03581452, 0.02131836, 0.03804556, 0.07436228, 0.0677569211, 0.0318686366, 0.0335769951, 0.0201940536, 0.04028423, 0.07488836, 0.0668977052, 0.0335437655, 0.0381235965, 0.0210519042, 0.04099751, 0.07950451, 0.0701339766, 0.0347501487, 0.0369446799, 0.0214525349, 0.0419778, 0.07909682, 0.0720179528, 0.0338839404, 0.0358883552, 0.0213514194, 0.03929829, 0.07537623, 0.0677421987, 0.0320735909, 0.0337187685, 0.0203002933, 0.04040563, 0.07586808, 0.06724609, 0.03373668, 0.03800286, 0.0210776, 0.04083822, 0.08142858, 0.07073131, 0.03482015, 0.03708507, 0.02149494, 0.0427148, 0.08059976, 0.072270304, 0.0339238644, 0.0357637517, 0.0214016885, 0.04012206, 0.07611045, 0.0688482299, 0.0320054851, 0.0336636342, 0.0202399995, 0.04040209, 0.07643633, 0.0672662035, 0.0336398296, 0.03798077, 0.02093379, 0.04116625, 0.0808667, 0.0701522753, 0.0348095447, 0.03693483, 0.02143883, 0.04200326, 0.079507, 0.0718961209, 0.0339695551, 0.03566841, 0.02134836, 0.03849687, 0.07468156, 0.0677087232, 0.032234773, 0.03346159, 0.0203456, 0.04011562, 0.07406823, 0.0671894, 0.0337359, 0.03799187, 0.02092184, 0.03960238, 0.07915127, 0.06964156, 0.03489091, 0.03673612, 0.02136511, 0.04108269, 0.07727589, 0.0712181181, 0.0340119712, 0.03565514, 0.02135923, 0.03851162, 0.07498267, 0.0676555187, 0.0321025513, 0.03340601, 0.0202873, 0.04038681, 0.07498564, 0.0671321899, 0.0337589905, 0.0377806, 0.02109296, 0.04076152, 0.07867965, 0.0693897828, 0.0350138508, 0.03657406, 0.02150822, 0.04149128, 0.07863165, 0.0712629184, 0.0342423581, 0.0353340842, 0.0212700814, 0.03777671, 0.07505896, 0.0681046769, 0.0321935974, 0.0334532745, 0.020357158, 0.04052852, 0.07582367, 0.067612052, 0.0337174721, 0.0379549637, 0.0211866889, 0.04123859, 0.08076733, 0.0701202527, 0.0348035842, 0.03672291, 0.0215997, 0.04156488, 0.07962067, 0.07161362, 0.03400875, 0.03567098, 0.02149143, 0.03843234, 0.07572275, 0.06829698, 0.03199887, 0.03343219, 0.02036046, 0.03968335, 0.07551534, 0.06726589, 0.03356453, 0.03776193, 0.02109459, 0.04017571, 0.07964218, 0.07055834, 0.03473401, 0.03653863, 0.02155338, 0.04233715, 0.07951263, 0.07282531, 0.03391422, 0.03540502, 0.02127677, 0.03859358, 0.07536525, 0.0687306523, 0.0319441669, 0.0335393511, 0.0203785151, 0.04000941, 0.07666923, 0.06818524, 0.03354406, 0.0380403, 0.0212203, 0.04094048, 0.08181494, 0.07115516, 0.03468949, 0.03687396, 0.02179877, 0.04287824, 0.08219635, 0.07359079, 0.03381701, 0.03569478, 0.02166816, 0.03816328, 0.0768401, 0.06976765, 0.03189887, 0.03349911, 0.02054622, 0.04137157, 0.07768835, 0.06903074, 0.03350297, 0.03791908, 0.02130977, 0.04078846, 0.0815552, 0.07174956, 0.03482129, 0.0369474, 0.02176949, 0.04213107, 0.08038373, 0.07345723, 0.03405482, 0.03574514, 0.02159783, 0.03890444, 0.07800819, 0.07048786, 0.0321828, 0.03365271, 0.0204863, 0.04010453, 0.07679162, 0.06844024, 0.03392952, 0.03817683, 0.02120441, 0.04061409, 0.08183122, 0.0722793, 0.0349806, 0.03702354, 0.02162464, 0.04176335, 0.08096573, 0.07357649, 0.03413006, 0.03587327, 0.0215136, 0.03815811, 0.07628777, 0.06994154, 0.03212494, 0.03377371, 0.02042427, 0.03963254, 0.07670084, 0.0692497, 0.03389956, 0.03821961, 0.02121467, 0.04056748, 0.08280594, 0.07266041, 0.03506825, 0.03712519, 0.02166024, 0.04159129, 0.08199927, 0.07425779, 0.03404335, 0.03589451, 0.02156512, 0.03869833, 0.07814735, 0.07097788, 0.03211864, 0.03386008, 0.02045903, 0.04030744, 0.07860955, 0.06974015, 0.03387781, 0.03819457, 0.02126226, 0.0410966, 0.08397173, 0.07284282, 0.03504813, 0.03703194, 0.02168895, 0.04197594, 0.08397121, 0.0744409, 0.03414549, 0.03573854, 0.02153676, 0.03863753, 0.0790471, 0.07125311, 0.03216394, 0.0337459, 0.02062655, 0.04054545, 0.07990601, 0.0704281, 0.03381281, 0.03810735, 0.02131159, 0.04110545, 0.08395769, 0.07292722, 0.03486697, 0.03681256, 0.02171502, 0.04224536, 0.08353168, 0.07505652, 0.03406505, 0.03575824, 0.02172365, 0.0393343, 0.08010101, 0.07199316, 0.03206176, 0.03371615, 0.02063367, 0.04048572, 0.07915884, 0.07093854, 0.03377378, 0.03806617, 0.02138164, 0.04076776, 0.08406179, 0.07423229, 0.03492975, 0.03685562, 0.02184795, 0.04139236, 0.08327955, 0.0762224, 0.03405162, 0.03567988, 0.02177753, 0.03819339, 0.07996096, 0.07239401, 0.03205135, 0.03365858, 0.02081514, 0.04015444, 0.08078671, 0.0720693, 0.03390485, 0.03800989, 0.02146211, 0.04083981, 0.08602654, 0.07497942, 0.0350042, 0.03685052, 0.02192394, 0.04152218, 0.0842537, 0.07659986, 0.03416718, 0.03572823, 0.02174939, 0.03773556, 0.07890274, 0.07179825, 0.03219082, 0.03352674, 0.02072022, 0.03921443, 0.07933657, 0.07150396, 0.034052, 0.03776478, 0.02157238, 0.04024479, 0.08461988, 0.07431238, 0.03514956, 0.03657972, 0.02195309, 0.04076395, 0.08270816, 0.07511824, 0.03417965, 0.03545804, 0.02177972, 0.03764208, 0.07839068, 0.071601, 0.03215444, 0.03340787, 0.02070884, 0.0391698, 0.07795377, 0.07034706, 0.03406864, 0.03780537, 0.02139648, 0.03989751, 0.08295196, 0.07388511, 0.03503781, 0.03654704, 0.02186134, 0.04042958, 0.08227142, 0.0756406, 0.03411151, 0.03563059, 0.02166822, 0.03691798, 0.07801399, 0.07142429, 0.0324768, 0.03352189, 0.02062728, 0.03931377, 0.07872607, 0.07204513, 0.03425215, 0.03830393, 0.02144803, 0.04026187, 0.08513466, 0.07428486, 0.03521627, 0.0368017, 0.02184795, 0.04050034, 0.08246118, 0.07578301, 0.03433863, 0.03576417, 0.02165036, 0.03695555, 0.07843812, 0.07224856, 0.03241609, 0.03359121, 0.02056969, 0.03843971, 0.07811053, 0.07109256, 0.03401615, 0.03778873, 0.02130139, 0.03846462, 0.08218732, 0.07297499, 0.03509347, 0.0365128, 0.02176093, 0.03882263, 0.08103977, 0.07446645, 0.03430736, 0.03539808, 0.02162162, 0.03604647, 0.07682519, 0.07138835, 0.03224961, 0.03341911, 0.02051342, 0.03747329, 0.0772633, 0.07075927, 0.03413606, 0.03799205, 0.02138414, 0.03782861, 0.08271526, 0.07399488, 0.0349822, 0.03670207, 0.02181318, 0.03828597, 0.08197747, 0.07538494, 0.03418612, 0.03539099, 0.02157648, 0.03444939, 0.07841022, 0.07165835, 0.03235164, 0.03342865, 0.02061479, 0.03698632, 0.07986931, 0.07161085, 0.03411056, 0.03793175, 0.02128166, 0.03702252, 0.08534067, 0.07449868, 0.03512842, 0.03669078, 0.02183229, 0.03925186, 0.08383481, 0.07548601, 0.03432753, 0.03547304, 0.02178067, 0.03471736, 0.08008834, 0.07221436, 0.0323928, 0.03324188, 0.02066366, 0.03742885, 0.07868312, 0.0721932, 0.03404873, 0.03775986, 0.0214454, 0.03799644, 0.08549328, 0.07510523, 0.03517587, 0.03662672, 0.02206986, 0.04024494, 0.08858561, 0.07735853, 0.03425653, 0.03568103, 0.02182824, 0.03654487, 0.0820868, 0.0720519, 0.03235842, 0.03378672, 0.02092393, 0.03653995, 0.07817417, 0.07087666, 0.03401346, 0.03821486, 0.02153824, 0.03656682, 0.08552415, 0.07392418, 0.03519128, 0.03709189, 0.02207057, 0.03907849, 0.08316232, 0.07562677, 0.0341717, 0.0358327, 0.02201623, 0.0354019, 0.08155347, 0.07338051, 0.03222415, 0.03408813, 0.02109253, 0.03778611, 0.0839771, 0.07203089, 0.03364921, 0.03855599, 0.02170289, 0.03880616, 0.0895098, 0.0743502, 0.0350118, 0.03692524, 0.02196103, 0.03872132, 0.09082767, 0.07886147, 0.03410579, 0.03595983, 0.02203782, 0.03647352, 0.08199085, 0.07210825, 0.03194379, 0.03413496, 0.02136807, 0.04158624, 0.08322082, 0.06986462, 0.0339428, 0.03898856, 0.02234983, 0.04398631, 0.09136628, 0.07199649, 0.03533603, 0.0390918, 0.0232463, 0.04693494, 0.09977014, 0.08345737, 0.03491754, 0.03863553, 0.0234896, 0.0432501, 0.09672795, 0.08232895, 0.03294966, 0.03678513, 0.0223692, 0.04551908, 0.09772252, 0.0799417, 0.03498319, 0.04199653, 0.02298334, 0.04476814, 0.10064258, 0.0849153, 0.03591634, 0.04113338, 0.02343339, 0.0465214, 0.10344966, 0.08483546, 0.0351961, 0.03943858, 0.02345855, 0.04390289, 0.09794918, 0.08160634, 0.03331254, 0.03758522, 0.02237332, 0.04575931, 0.1007172, 0.08016387, 0.03509736, 0.04217935, 0.02306349, 0.04809453, 0.10915716, 0.08420455, 0.03621223, 0.04170446, 0.02377886, 0.04875264, 0.10914489, 0.08606151, 0.0352466, 0.04021835, 0.02378005, 0.04523155, 0.10550748, 0.0827472, 0.03359206, 0.03798382, 0.02280362, 0.04655843, 0.10185096, 0.0793412, 0.03525573, 0.04319903, 0.02326668, 0.04610577, 0.1121758, 0.08247202, 0.03646202, 0.0402149, 0.02332923, 0.04609076, 0.10915076, 0.08419455, 0.0349599, 0.04002262, 0.02332554, 0.04345796, 0.10478546, 0.08047251, 0.03305419, 0.0370357, 0.02226946, 0.04371326, 0.10306837, 0.07635067, 0.0346446, 0.04106592, 0.02275602, 0.04259304, 0.09795138, 0.07584086, 0.03534131, 0.03871244, 0.02287287, 0.0427554, 0.10187557, 0.07975417, 0.03418425, 0.03652748, 0.0226563, 0.04018079, 0.09427995, 0.07377286, 0.03246369, 0.03501992, 0.02190757, 0.0448468, 0.09873501, 0.07348354, 0.03494254, 0.04072476, 0.02286203, 0.04547965, 0.10238907, 0.07729121, 0.03580664, 0.03988077, 0.02325341, 0.04635477, 0.10221747, 0.07934956, 0.03454852, 0.03739794, 0.02316726, 0.04244762, 0.09119398, 0.07417803, 0.03279506, 0.03553808, 0.02169911, 0.04298736, 0.08967289, 0.07260875, 0.03444916, 0.03991149, 0.02232653, 0.04318835, 0.09618206, 0.07708669, 0.03552276, 0.03843623, 0.02275763, 0.0437119, 0.09402281, 0.07786714, 0.03438738, 0.0373593, 0.02258948, 0.03976176, 0.08960962, 0.07392454, 0.03250208, 0.03526238, 0.02118374, 0.04100316, 0.09174168, 0.07336546, 0.03435638, 0.04032836, 0.0219417, 0.04261161, 0.09702909, 0.07628432, 0.03528723, 0.03834913, 0.02226028, 0.04327339, 0.09393556, 0.07934778, 0.03440773, 0.03741067, 0.02220895, 0.03977081, 0.09300247, 0.07512257, 0.03262273, 0.03526158, 0.02123433, 0.0415148, 0.0934246, 0.0745768, 0.03450796, 0.03981853, 0.02195003, 0.04266224, 0.09877598, 0.07838558, 0.03546491, 0.03861069, 0.02227928, 0.04323353, 0.10066023, 0.080572, 0.03476842, 0.03737619, 0.02211882, 0.03940141, 0.09352883, 0.07589484, 0.03278049, 0.03515082, 0.02100042, 0.04111011, 0.09211486, 0.0750866, 0.03462542, 0.04000428, 0.02182664, 0.04180374, 0.10009713, 0.07823403, 0.03584521, 0.03924313, 0.02231352, 0.04279756, 0.0972593, 0.07971736, 0.03468485, 0.03746314, 0.02214148, 0.03964147, 0.09396231, 0.07681549, 0.03275341, 0.03523005, 0.02118743, 0.04129213, 0.09375425, 0.07562083, 0.03454713, 0.04001022, 0.02188994, 0.04194383, 0.10132568, 0.07947316, 0.03567563, 0.0387938, 0.02219928, 0.04295326, 0.09942651, 0.08096322, 0.0346284, 0.03746904, 0.02201356, 0.03933267, 0.09309763, 0.07714779, 0.03259669, 0.03517371, 0.02099779, 0.04053012, 0.09262716, 0.07602783, 0.03444933, 0.03998809, 0.02171357, 0.04132384, 0.09920875, 0.07919215, 0.03558226, 0.03873859, 0.02215857, 0.04323664, 0.09799567, 0.07966699, 0.03461914, 0.03745322, 0.02201441, 0.03939334, 0.09162353, 0.07575744, 0.03264248, 0.03539547, 0.02105218, 0.04100437, 0.09015268, 0.07359315, 0.03448073, 0.04003773, 0.02159319, 0.03925551, 0.09470605, 0.07739596, 0.0355851, 0.03905177, 0.02219379, 0.04262079, 0.09541932, 0.08008276, 0.03470745, 0.03776116, 0.02219951, 0.03884643, 0.09234887, 0.0785995, 0.03293676, 0.03595296, 0.02122975, 0.04132882, 0.09287172, 0.07548283, 0.03466909, 0.03987254, 0.02196144, 0.0422534, 0.10026576, 0.07922719, 0.03589929, 0.03864846, 0.02249936, 0.04449049, 0.09880205, 0.08054562, 0.03488802, 0.03716009, 0.02243593, 0.0404444, 0.09237559, 0.07666171, 0.032786, 0.03494683, 0.02137113, 0.04302836, 0.09288848, 0.07510003, 0.03479657, 0.04007567, 0.0222385, 0.0434839, 0.09852775, 0.07856492, 0.03570807, 0.03871074, 0.02254277, 0.04394905, 0.09806003, 0.07906403, 0.03481986, 0.0374635, 0.02222444, 0.03976626, 0.09088916, 0.07249644, 0.03281419, 0.03498296, 0.0212772, 0.04202095, 0.09234719, 0.07386976, 0.03470955, 0.03979766, 0.02191169, 0.04190974, 0.09865359, 0.07672498, 0.03547677, 0.03794851, 0.02219041, 0.04256315, 0.09686811, 0.07939066, 0.03451796, 0.03672178, 0.0219361, 0.03899984, 0.08511554, 0.07596088, 0.03266858, 0.03472335, 0.02105448, 0.04114894, 0.09292949, 0.07451054, 0.03457237, 0.03897898, 0.02158361, 0.04046287, 0.09627848, 0.07614905, 0.03553834, 0.03755878, 0.02205664, 0.04152921, 0.09494273, 0.0777654, 0.03440974, 0.03629649, 0.0219258, 0.03869794, 0.08886225, 0.0747007, 0.03264036, 0.03432659, 0.02095865, 0.04003803, 0.09041011, 0.07283355, 0.03440895, 0.03882337, 0.0216121, 0.03968905, 0.0961173, 0.07606108, 0.03553488, 0.03760097, 0.02210599, 0.04100884, 0.09508896, 0.07788238, 0.03462027, 0.03647809, 0.0220646, 0.03779939, 0.09022971, 0.07367218, 0.03284413, 0.03433673, 0.02087346, 0.03907292, 0.08970676, 0.07209668, 0.03431941, 0.03859055, 0.02162126, 0.03973984, 0.09668542, 0.07612456, 0.03550431, 0.03735204, 0.02202025, 0.04059205, 0.09503014, 0.07756036, 0.03463568, 0.03599311, 0.02188345, 0.03730781, 0.09017999, 0.07385674, 0.03274807, 0.03376517, 0.02083876, 0.03882755, 0.08951708, 0.07255498, 0.03445944, 0.03838621, 0.02150863, 0.03884263, 0.09609263, 0.07595806, 0.03550253, 0.0373861, 0.02195938, 0.04008336, 0.09448429, 0.07745383, 0.03452152, 0.03603429, 0.02181747, 0.03718103, 0.08970964, 0.07361627, 0.0325067, 0.03379753, 0.02081795, 0.03828051, 0.08969881, 0.07296524, 0.03431709, 0.03834093, 0.02155294, 0.03921915, 0.09722483, 0.07699833, 0.03547693, 0.03730023, 0.02201089, 0.04052294, 0.09565745, 0.07830027, 0.03448486, 0.03598842, 0.02182365, 0.03665738, 0.08941864, 0.07413431, 0.03246918, 0.03380407, 0.02071694, 0.03736399, 0.08789657, 0.07196954, 0.03437598, 0.03837173, 0.02144749, 0.03782106, 0.09462859, 0.07540255, 0.03548896, 0.03725603, 0.02183718, 0.03855878, 0.09353322, 0.07612754, 0.03458402, 0.03607102, 0.02177668, 0.03539594, 0.08870767, 0.07286704, 0.03254094, 0.03387404, 0.02083339, 0.03738026, 0.08884274, 0.07349007, 0.03446012, 0.03848359, 0.02146236, 0.03746912, 0.09287135, 0.07397389, 0.03558601, 0.03739039, 0.0218634, 0.0390552, 0.09220008, 0.07672852, 0.03452699, 0.03558948, 0.02164625, 0.03556073, 0.08799745, 0.07324609, 0.03260351, 0.03372569, 0.02061907, 0.03705643, 0.08830066, 0.07278195, 0.03446137, 0.03840535, 0.02137733, 0.03757879, 0.09448064, 0.0760923, 0.03558363, 0.03728995, 0.02183483, 0.03943526, 0.09326285, 0.07807045, 0.03463691, 0.03589392, 0.02177411, 0.03598133, 0.08827727, 0.07403096, 0.03277174, 0.03395028, 0.02069045, 0.03778421, 0.08865255, 0.07263653, 0.0345631, 0.03833139, 0.02137423, 0.03851847, 0.09542809, 0.07598223, 0.03572182, 0.03720997, 0.02181655, 0.0395799, 0.0940088, 0.07810258, 0.03474998, 0.035986, 0.02170772, 0.03622649, 0.08790069, 0.07382817, 0.03277405, 0.03365894, 0.0206299, 0.03736846, 0.08730245, 0.07255767, 0.03437055, 0.03822895, 0.0213151, 0.03768124, 0.09238593, 0.07550004, 0.03536545, 0.03678643, 0.02169829, 0.03892196, 0.09177721, 0.07745181, 0.03440506, 0.03556438, 0.02155596, 0.03576904, 0.08637711, 0.07370743, 0.03239926, 0.03360469, 0.02050535, 0.03700655, 0.08617699, 0.07237517, 0.03420148, 0.03817101, 0.02120452, 0.0376384, 0.09245259, 0.07533881, 0.0353232, 0.03695796, 0.02164302, 0.03898445, 0.09133418, 0.07756524, 0.03441136, 0.03561252, 0.02152613, 0.03564416, 0.0851543, 0.07348787, 0.03243369, 0.03353753, 0.02043365, 0.03705326, 0.0852608, 0.07233919, 0.03431147, 0.03804486, 0.02113552, 0.03758999, 0.09076043, 0.07525975, 0.0354164, 0.03658045, 0.02159249, 0.03893641, 0.09141439, 0.07815826, 0.03452755, 0.03567332, 0.02152537, 0.03581978, 0.08653042, 0.07443941, 0.03252533, 0.03360727, 0.02044386, 0.03693216, 0.08620499, 0.07232293, 0.03445528, 0.03810848, 0.02110588, 0.03742401, 0.09135893, 0.07550296, 0.03553374, 0.0366501, 0.02161695, 0.03863447, 0.09040555, 0.07743888, 0.03439147, 0.03543927, 0.02144555, 0.03552537, 0.08566461, 0.07363168, 0.03245591, 0.03338012, 0.02034769, 0.03633759, 0.08434702, 0.07205782, 0.03423109, 0.03775283, 0.02111713, 0.03738583, 0.09073293, 0.07540069, 0.0351897, 0.03650231, 0.02154441, 0.03808617, 0.08839742, 0.0769152, 0.03432384, 0.0351624, 0.02134087, 0.03521619, 0.08503299, 0.07460483, 0.03226082, 0.03295186, 0.02029987, 0.03619068, 0.08333622, 0.07114799, 0.03414785, 0.03731775, 0.02093014, 0.03691635, 0.08917163, 0.07504595, 0.03531547, 0.03631879, 0.02138855, 0.03794987, 0.08871738, 0.07713863, 0.03453548, 0.03529245, 0.02129862, 0.03489367, 0.08503124, 0.07335819, 0.03255122, 0.03311291, 0.02024625, 0.0359898, 0.08458941, 0.07213958, 0.03436385, 0.03773906, 0.02097213, 0.03664239, 0.09167746, 0.07561498, 0.03549848, 0.03660597, 0.02148397, 0.03761303, 0.08997011, 0.07692607, 0.0345271, 0.03531199, 0.02140434, 0.03482749, 0.08549891, 0.0735533, 0.03254733, 0.03312697, 0.02034096, 0.03596589, 0.08590573, 0.07240451, 0.03442725, 0.03756925, 0.0210705, 0.03651456, 0.09251966, 0.07574984, 0.03571666, 0.03652593, 0.02147367, 0.03762208, 0.09122175, 0.07736579, 0.03467223, 0.03525579, 0.02135963, 0.03441046, 0.08602791, 0.07367732, 0.03267933, 0.03315624, 0.02033094, 0.03566399, 0.08546648, 0.07242151, 0.03438336, 0.03763284, 0.02102909, 0.03600312, 0.09114014, 0.07551187, 0.03551279, 0.03636699, 0.02145369, 0.0372801, 0.09013245, 0.07717235, 0.03458318, 0.03529945, 0.0212858, 0.03409725, 0.08418576, 0.07283201, 0.03260769, 0.03314001, 0.02023692, 0.03502856, 0.08382921, 0.0716613, 0.03443713, 0.037681, 0.02098001, 0.03565744, 0.09034009, 0.0751635, 0.0354974, 0.03627603, 0.02141765, 0.03669386, 0.08935048, 0.07700102, 0.03444498, 0.03506268, 0.02128804, 0.03372122, 0.08419789, 0.072879, 0.03254098, 0.03299273, 0.02030098, 0.03488284, 0.08491523, 0.07160399, 0.03451188, 0.03727218, 0.02101109, 0.03552079, 0.09127403, 0.07508484, 0.03565202, 0.03616732, 0.02146312, 0.03638364, 0.08864469, 0.07585652, 0.03462909, 0.03482907, 0.0212826, 0.03300195, 0.08335519, 0.07244314, 0.03269148, 0.03261558, 0.0202375, 0.0343055, 0.08475392, 0.07162572, 0.03455291, 0.03724968, 0.02101572, 0.0352857, 0.09144684, 0.07508047, 0.03564994, 0.03608399, 0.02149509, 0.03638968, 0.08896751, 0.07682727, 0.03460885, 0.03481431, 0.02134845, 0.03354772, 0.08502986, 0.07300504, 0.03261127, 0.03279711, 0.02026377, 0.03456291, 0.08465502, 0.07151346, 0.03436394, 0.03721474, 0.02104972, 0.03519391, 0.09093527, 0.07433943, 0.03533611, 0.03599019, 0.02145453, 0.03653981, 0.09060431, 0.07734808, 0.03428414, 0.0346861, 0.02129085, 0.03356442, 0.08452927, 0.07290697, 0.03189501, 0.03246134, 0.02029643, 0.03461979, 0.08389501, 0.07140426, 0.03402, 0.03686229, 0.02100562, 0.03534775, 0.09009194, 0.07502378, 0.03549442, 0.03584182, 0.02138814, 0.03607528, 0.0884743, 0.07640584, 0.03452682, 0.03458842, 0.02123752, 0.03288665, 0.08357566, 0.07270848, 0.03254746, 0.03247833, 0.02023779, 0.03408426, 0.08330223, 0.0713893, 0.03448137, 0.03673356, 0.02092235, 0.03459819, 0.08918426, 0.07451486, 0.03547854, 0.0356019, 0.02138054, 0.03591712, 0.08836937, 0.07638406, 0.03446713, 0.03439103, 0.02119829, 0.03271376, 0.08246495, 0.07214239, 0.03236395, 0.03224533, 0.02006485, 0.03356311, 0.08222494, 0.0707857, 0.03426567, 0.03650427, 0.02081271, 0.03373523, 0.08865898, 0.07387322, 0.03536862, 0.03550504, 0.0212592, 0.03528085, 0.08764537, 0.07553328, 0.03442959, 0.03458742, 0.02134881, 0.03284168, 0.08406129, 0.07164122, 0.03258557, 0.03257472, 0.02032005, 0.0338739, 0.08407396, 0.07044279, 0.0344057, 0.03690995, 0.02101184, 0.03428905, 0.08980327, 0.0739965, 0.03566171, 0.03580569, 0.02144611, 0.03542524, 0.08862018, 0.07559192, 0.03441737, 0.03445337, 0.02124224, 0.03259816, 0.08342341, 0.07142662, 0.03240148, 0.03229063, 0.02010938, 0.03360322, 0.08312707, 0.07031258, 0.03430109, 0.03671265, 0.02085961, 0.03409663, 0.08885356, 0.07370888, 0.03545935, 0.0356327, 0.02129072, 0.03536515, 0.08803285, 0.07545442, 0.03434839, 0.03434734, 0.02111059, 0.03197119, 0.08192481, 0.07099416, 0.032357, 0.03216402, 0.02004248, 0.03302703, 0.08259455, 0.06993619, 0.03428012, 0.03664065, 0.02075678, 0.0336404, 0.08716696, 0.0728259, 0.0352885, 0.03552664, 0.02123559, 0.03452672, 0.08510625, 0.07427271, 0.03428395, 0.03426293, 0.02105983, 0.03195037, 0.08006827, 0.07065969, 0.03240632, 0.03216863, 0.02003334, 0.03301101, 0.08061449, 0.0695176, 0.03401525, 0.03642225, 0.0207819, 0.03323629, 0.08499919, 0.07223963, 0.03518816, 0.0352079, 0.02120164, 0.03385831, 0.08330446, 0.07328456, 0.03431129, 0.03414474, 0.02103611, 0.03155412, 0.07942095, 0.06986734, 0.03246051, 0.03212025, 0.02010014, 0.03329294, 0.08122537, 0.06873091, 0.03410888, 0.03629643, 0.02087074, 0.03375665, 0.08626699, 0.07206993, 0.03526489, 0.0350838, 0.02129536, 0.03452086, 0.08400413, 0.0730166, 0.03422546, 0.03410686, 0.02122122, 0.03247962, 0.08108015, 0.07079901, 0.03250977, 0.03230668, 0.02022964, 0.03366362, 0.0814674, 0.06941173, 0.03426378, 0.03642444, 0.02084664, 0.0340586, 0.08721744, 0.0725441, 0.03528758, 0.03533123, 0.02125689, 0.0352031, 0.08587532, 0.07464716, 0.03439612, 0.03424582, 0.02119383, 0.03247522, 0.08154731, 0.07099359, 0.03249539, 0.03244478, 0.02020648, 0.03381611, 0.08132884, 0.06966011, 0.03432856, 0.03665234, 0.02090306, 0.0342029, 0.0866558, 0.07312173, 0.03543074, 0.03545989, 0.02133403, 0.03532971, 0.08537771, 0.07370526, 0.03442951, 0.03426756, 0.0211854, 0.03256738, 0.08148997, 0.07076555, 0.03268551, 0.03232402, 0.02017873, 0.03382555, 0.08167131, 0.06955981, 0.03447325, 0.03651065, 0.02090102, 0.03410256, 0.08750632, 0.07274526, 0.03557096, 0.03544913, 0.0213201, 0.03503667, 0.08564009, 0.07397933, 0.03456023, 0.03440011, 0.02130372, 0.03233457, 0.08062532, 0.07069835, 0.03268257, 0.03236897, 0.02023477, 0.03335461, 0.08055351, 0.06939129, 0.03466188, 0.03662354, 0.0208752, 0.0336274, 0.08598212, 0.07276337, 0.03573393, 0.03556103, 0.0213493, 0.03525903, 0.08533688, 0.07420653, 0.03474591, 0.03437093, 0.02127075, 0.03215265, 0.07956326, 0.06884522, 0.03266208, 0.03238989, 0.02029857, 0.03327201, 0.08008686, 0.06771348, 0.03451833, 0.03671312, 0.02080222, 0.03411824, 0.0862017, 0.07233993, 0.035566, 0.03550578, 0.02136321, 0.03633596, 0.08577624, 0.07517239, 0.0346904, 0.03446597, 0.02117223, 0.03284848, 0.0833386, 0.07046129, 0.03286579, 0.03287132, 0.02055205, 0.03502819, 0.0852962, 0.07241747, 0.03521955, 0.03752095, 0.02120673, 0.03570199, 0.09249218, 0.07594766, 0.03627473, 0.03651541, 0.02178144, 0.03764958, 0.0914625, 0.07771468, 0.0351975, 0.0349757, 0.02145965, 0.03393159, 0.08455813, 0.07326821, 0.03313449, 0.03273287, 0.02040771, 0.03397296, 0.08283222, 0.07206339, 0.03498469, 0.0371441, 0.02113491, 0.03483706, 0.08944923, 0.07582573, 0.03604857, 0.03611995, 0.02155376, 0.03627861, 0.0895075, 0.0774852, 0.0351382, 0.03506114, 0.02159001, 0.03353512, 0.08317223, 0.07370317, 0.03315325, 0.0328762, 0.02041189, 0.03425248, 0.08421287, 0.07258042, 0.03494536, 0.03744809, 0.0212171, 0.03469487, 0.08902837, 0.07537933, 0.03597331, 0.03579617, 0.0216652, 0.0357558, 0.08945648, 0.07686047, 0.03509487, 0.03460088, 0.02140409, 0.03275655, 0.08375205, 0.07294066, 0.03309466, 0.03266576, 0.02025089, 0.03276132, 0.08467439, 0.07252104, 0.03491071, 0.03708692, 0.02088295, 0.03278337, 0.08914553, 0.07620946, 0.03600837, 0.03595474, 0.02131015, 0.03458622, 0.08629743, 0.07797386, 0.0348848, 0.03494122, 0.02126609, 0.03273036, 0.08398498, 0.07558008, 0.03320881, 0.03295415, 0.02032148, 0.03449444, 0.08461147, 0.07286629, 0.03491455, 0.03762271, 0.02108871, 0.03490908, 0.08709988, 0.07508395, 0.03600077, 0.03626885, 0.02160097, 0.03561719, 0.08603241, 0.07638856, 0.03490014, 0.03503606, 0.02139273, 0.03243073, 0.08067893, 0.07272229, 0.03283862, 0.03291897, 0.02050424, 0.03458941, 0.0811698, 0.07095168, 0.03459858, 0.0372071, 0.02098299, 0.03448551, 0.08502916, 0.07385743, 0.03576434, 0.03610624, 0.02153109, 0.03485749, 0.08462514, 0.07553659, 0.03474711, 0.0351267, 0.02136378, 0.03247413, 0.07777241, 0.07042009, 0.03275487, 0.03281082, 0.020291, 0.03329723, 0.07895262, 0.06942727, 0.03480834, 0.0374047, 0.02101615, 0.03461967, 0.08360498, 0.07064845, 0.03568687, 0.0365935, 0.0214707, 0.03490504, 0.08168344, 0.07357576, 0.03485281, 0.03480298, 0.02111004, 0.03167101, 0.0774567, 0.06864564, 0.03294057, 0.03269009, 0.02009382, 0.03298192, 0.07768445, 0.06762175, 0.03457731, 0.03661678, 0.02067628, 0.0323516, 0.0805928, 0.06829185, 0.03571476, 0.03560002, 0.02104798, 0.034226, 0.0789362, 0.07236641, 0.03475367, 0.03448725, 0.02094419, 0.03065292, 0.07672193, 0.0694063, 0.03265258, 0.03248392, 0.0200133, 0.03134629, 0.07710029, 0.0673288, 0.03445135, 0.03672298, 0.020756, 0.03270432, 0.08590259, 0.07324822, 0.03552699, 0.0355562, 0.02119908, 0.03341267, 0.083926, 0.0737432, 0.03467313, 0.03432097, 0.02096992, 0.03021642, 0.07920761, 0.07147567, 0.03259678, 0.03219983, 0.02003084, 0.03096033, 0.07762147, 0.06781975, 0.03445638, 0.03640088, 0.02068689, 0.03203289, 0.08406447, 0.07146354, 0.03561743, 0.03539082, 0.02112941, 0.03296429, 0.08366578, 0.07376, 0.03452514, 0.03426555, 0.02092136, 0.03025921, 0.07920538, 0.06916914, 0.03244096, 0.03210169, 0.01991257, 0.0314119, 0.07978015, 0.06824186, 0.03434316, 0.03627261, 0.02069155, 0.03141198, 0.08423674, 0.07073905, 0.03542767, 0.03497685, 0.02103477, 0.03258096, 0.08227267, 0.07122427, 0.0342733, 0.03380058, 0.02089132, 0.02943125, 0.0763012, 0.06668632, 0.03230143, 0.03185954, 0.01988795, 0.0303088, 0.07703371, 0.06654051, 0.03449094, 0.03598406, 0.02044515, 0.03081709, 0.08070405, 0.07036955, 0.0356954, 0.03485751, 0.02088161, 0.03133361, 0.07818142, 0.06938711, 0.03458421, 0.03338691, 0.02083696, 0.02862951, 0.07479037, 0.06687381, 0.03274527, 0.03173588, 0.02012405, 0.02967491, 0.07960963, 0.06666324, 0.03454304, 0.03566205, 0.02087466, 0.03071158, 0.08532601, 0.07005926, 0.03585975, 0.03473764, 0.02141759, 0.03220727, 0.08527013, 0.07155494, 0.03507029, 0.03377972, 0.02118658, 0.0301052, 0.08181119, 0.06775361, 0.03270498, 0.03197829, 0.02011836, 0.03036007, 0.07808435, 0.0659141, 0.03465313, 0.03601501, 0.02069574, 0.02984676, 0.08224454, 0.06916502, 0.03603147, 0.03488287, 0.02124762, 0.031333, 0.08644253, 0.07217371, 0.03485202, 0.03401697, 0.0213935, 0.02986261, 0.08360146, 0.06925016, 0.0330133, 0.03233219, 0.02040045, 0.03051925, 0.08420865, 0.06707332, 0.03482553, 0.03654857, 0.02090531, 0.03105731, 0.08918237, 0.07112627, 0.0358029, 0.03564748, 0.0213421, 0.03142059, 0.08717167, 0.07140682, 0.03490615, 0.03450021, 0.02122491, 0.02848467, 0.08256555, 0.06582052, 0.03309426, 0.03242224, 0.0202267, 0.02965743, 0.08207956, 0.06661655, 0.03473031, 0.03687105, 0.02088862, 0.02982958, 0.08683462, 0.06963016, 0.03591554, 0.0355373, 0.02123598, 0.03038737, 0.0855601, 0.07150732, 0.03498271, 0.03431064, 0.02111702, 0.02793093, 0.08084519, 0.0677136, 0.03297894, 0.03230386, 0.02016919, 0.02906602, 0.08077973, 0.0664274, 0.03486749, 0.03684184, 0.02083772, 0.02951991, 0.08601269, 0.06958564, 0.0359972, 0.0355916, 0.02123166, 0.03049915, 0.08620599, 0.0713606, 0.03518874, 0.03462651, 0.02107198, 0.02788482, 0.08087029, 0.06675047, 0.03321337, 0.03237651, 0.02006437, 0.02892631, 0.08078583, 0.06552536, 0.03498736, 0.03649231, 0.02067475, 0.02925459, 0.08640798, 0.06887469, 0.03610153, 0.03522088, 0.02107925, 0.03162736, 0.08662535, 0.07094532, 0.0352037, 0.03432115, 0.02099515, 0.02855443, 0.08149875, 0.06660896, 0.03327047, 0.0321999, 0.01999561, 0.02896123, 0.08040523, 0.06542615, 0.03503799, 0.03661895, 0.02062564, 0.02981006, 0.08539574, 0.06790713, 0.03612824, 0.03520217, 0.02103177, 0.03055447, 0.08446708, 0.06973022, 0.03521284, 0.03413483, 0.0208902, 0.02818112, 0.07884832, 0.0660745, 0.0331392, 0.03204221, 0.01981067, 0.02890518, 0.07963467, 0.06492655, 0.03494748, 0.0361895, 0.02049149, 0.02950282, 0.08527333, 0.0680671, 0.03610649, 0.03522263, 0.02092675, 0.03051262, 0.08429819, 0.06972113, 0.03528176, 0.03420845, 0.02080878, 0.0281, 0.07911736, 0.06592365, 0.03331068, 0.0322785, 0.01983284, 0.02912811, 0.07952303, 0.06487047, 0.0350682, 0.03640894, 0.02051388, 0.02948443, 0.08453687, 0.06804994, 0.03631127, 0.03538937, 0.02095369, 0.03039112, 0.08386952, 0.06938814, 0.03542884, 0.03437641, 0.02082679, 0.02789691, 0.07883468, 0.06569165, 0.03335239, 0.03231579, 0.01978797, 0.02862304, 0.07916425, 0.06461136, 0.03519249, 0.0366847, 0.02049762, 0.02918571, 0.08424158, 0.06769091, 0.03638922, 0.03548464, 0.02097796, 0.03021603, 0.08319078, 0.06909242, 0.03544828, 0.03446997, 0.02087836, 0.02755414, 0.07898778, 0.06565046, 0.03353544, 0.03247581, 0.01991108, 0.02858128, 0.07928225, 0.06452103, 0.03522891, 0.03678552, 0.0205776, 0.0294561, 0.08457423, 0.06802259, 0.03639342, 0.0355006, 0.02099646, 0.0302221, 0.0830681, 0.06926914, 0.03549037, 0.0343206, 0.02086133, 0.02753505, 0.07893191, 0.06582004, 0.03362148, 0.03248229, 0.01992659, 0.02887427, 0.07897186, 0.06441405, 0.03536132, 0.03678966, 0.02062234, 0.02909486, 0.08383131, 0.06758518, 0.03645087, 0.03549956, 0.02097212, 0.03014457, 0.08308781, 0.06867981, 0.03564462, 0.03421855, 0.02072128, 0.02753612, 0.07831794, 0.06558891, 0.03360857, 0.03237745, 0.01983938, 0.02836571, 0.07865249, 0.06416895, 0.03539351, 0.03658777, 0.02059829, 0.02911828, 0.08475947, 0.06737603, 0.03666247, 0.03566567, 0.02102359, 0.02973763, 0.08281528, 0.069142, 0.03538014, 0.03447618, 0.02089681, 0.0281061, 0.07867616, 0.06513518, 0.03357648, 0.03258507, 0.0198903, 0.02929557, 0.07861584, 0.06396911, 0.03533928, 0.03667003, 0.02061662, 0.03018716, 0.08411901, 0.06693161, 0.03642478, 0.03582319, 0.0210341, 0.03147559, 0.08391257, 0.06939141, 0.03545827, 0.03458075, 0.02096724, 0.02934968, 0.07924735, 0.06549386, 0.03340715, 0.03243075, 0.02004786, 0.03054431, 0.07930415, 0.0644694, 0.03524809, 0.03650041, 0.02077346, 0.03096669, 0.08437859, 0.06815271, 0.03642922, 0.03556005, 0.02113831, 0.03130753, 0.08242924, 0.06825717, 0.03544128, 0.03413572, 0.02095593, 0.02856598, 0.07731985, 0.06423576, 0.03346245, 0.03196933, 0.02005507, 0.02923771, 0.0778119, 0.06273869, 0.03531922, 0.0356396, 0.02059535, 0.03014755, 0.08301034, 0.06576796, 0.03640793, 0.03445391, 0.02101049, 0.03058878, 0.08089643, 0.06683645, 0.03529339, 0.0336674, 0.02096924, 0.02821158, 0.07658014, 0.06401382, 0.03329872, 0.0319341, 0.02006163, 0.02954625, 0.07730585, 0.06308923, 0.03519299, 0.03628628, 0.02075629, 0.03035781, 0.08381511, 0.06701966, 0.03631772, 0.0354258, 0.0212029, 0.03165876, 0.08176627, 0.06797311, 0.03527368, 0.03395655, 0.02109159, 0.02909875, 0.07666017, 0.06392153, 0.03328722, 0.031725, 0.01991475, 0.02949647, 0.07530712, 0.06260467, 0.03500193, 0.03605642, 0.02045354, 0.03025174, 0.08226977, 0.06602001, 0.03606793, 0.03514696, 0.02102414, 0.03150824, 0.08304317, 0.0684751, 0.03507843, 0.03414277, 0.0209301, 0.02911667, 0.07874179, 0.06424668, 0.03315641, 0.03181483, 0.01971348, 0.0291306, 0.07726087, 0.06242516, 0.03504606, 0.03614781, 0.02028041, 0.02956508, 0.08048329, 0.06597739, 0.03608338, 0.03514864, 0.02071297, 0.03059725, 0.08025302, 0.06744681, 0.03519038, 0.0341688, 0.02076667, 0.02869031, 0.07599085, 0.06380246, 0.03339376, 0.03229372, 0.01993064, 0.0297643, 0.07712312, 0.06301809, 0.03508636, 0.03670481, 0.02051373, 0.03086628, 0.08197872, 0.06678366, 0.03632853, 0.03599382, 0.0209073, 0.03110244, 0.08193177, 0.06814866, 0.03517359, 0.03444126, 0.02075333, 0.02851, 0.07602071, 0.06468444, 0.03316119, 0.03244811, 0.01972124, 0.02961388, 0.07690206, 0.06333047, 0.03485021, 0.036578, 0.02060355, 0.03096411, 0.08240387, 0.06679608, 0.03598688, 0.03538544, 0.02078343, 0.03223847, 0.08351934, 0.06898899, 0.03524777, 0.03400383, 0.02069505, 0.0289377, 0.07662994, 0.06433602, 0.03332039, 0.03182545, 0.01978052, 0.0296793, 0.07740983, 0.06423348, 0.03510493, 0.03626359, 0.02059599, 0.03105141, 0.08519955, 0.06781147, 0.03619615, 0.0351685, 0.02085915, 0.03167888, 0.08264849, 0.06878497, 0.0352793, 0.03381723, 0.02059143, 0.02811885, 0.07644962, 0.06447572, 0.03336888, 0.03206641, 0.01984731, 0.02945166, 0.0764363, 0.06439905, 0.03525146, 0.03617068, 0.02039006, 0.03022545, 0.0817891, 0.06750675, 0.03630035, 0.03490506, 0.02085871, 0.03113877, 0.08049581, 0.06834362, 0.03535907, 0.03388776, 0.02072495, 0.02838629, 0.0754648, 0.06491958, 0.03328328, 0.03178293, 0.01977778, 0.0292165, 0.07573883, 0.06392533, 0.03510299, 0.03616147, 0.02048025, 0.02992215, 0.08142415, 0.06748898, 0.03613856, 0.03520866, 0.0209251, 0.03097887, 0.08043256, 0.06848682, 0.03521028, 0.03425664, 0.02094175, 0.02838595, 0.0763473, 0.06489723, 0.03349676, 0.0320703, 0.01991938, 0.02944108, 0.07647613, 0.06412862, 0.03526986, 0.03644882, 0.02057844, 0.03009804, 0.08197984, 0.06736464, 0.03663411, 0.03547032, 0.02104235, 0.03132263, 0.08123782, 0.06909618, 0.03569299, 0.03431501, 0.02090576, 0.0287104, 0.07689489, 0.06503592, 0.03374326, 0.03231519, 0.01992781, 0.02976777, 0.07714205, 0.06416368, 0.03550393, 0.03663996, 0.02060319, 0.03041271, 0.08220052, 0.06710056, 0.03667776, 0.03553431, 0.02105607, 0.03155605, 0.08203162, 0.06894782, 0.03580182, 0.03445269, 0.02096118, 0.02909199, 0.07739119, 0.06534473, 0.03388574, 0.03241975, 0.01997535, 0.02995628, 0.07790314, 0.06416773, 0.03571111, 0.03674239, 0.02053114, 0.03063524, 0.08306716, 0.06752414, 0.03693691, 0.03560735, 0.02105378, 0.0319594, 0.08237585, 0.06881067, 0.03588482, 0.03434042, 0.02088984, 0.02920783, 0.0780157, 0.06516045, 0.03401584, 0.03226721, 0.019923, 0.0301653, 0.0781912, 0.0642546, 0.03580486, 0.03676295, 0.02054072, 0.03072126, 0.08281858, 0.06699087, 0.0368269, 0.03545374, 0.02094158, 0.03151594, 0.08207376, 0.06821369, 0.03580284, 0.03427097, 0.02086627, 0.02899935, 0.0771587, 0.06450962, 0.03366783, 0.0322296, 0.01988787, 0.03002772, 0.07678668, 0.06340196, 0.03534198, 0.03639505, 0.02055589, 0.03082746, 0.08252556, 0.06723591, 0.0365327, 0.03578738, 0.02111297, 0.03171974, 0.08205336, 0.06857441, 0.03559286, 0.03472859, 0.02095326, 0.02914526, 0.07768118, 0.06521341, 0.03374599, 0.0328915, 0.0199446, 0.0305551, 0.07851322, 0.06467237, 0.03534086, 0.03698025, 0.0205307, 0.03075637, 0.08242279, 0.06652243, 0.03635391, 0.03577635, 0.02094725, 0.03156687, 0.08148707, 0.0677872, 0.03549739, 0.0344614, 0.0208372, 0.02870521, 0.07657263, 0.06454699, 0.03366604, 0.03255409, 0.01995804, 0.02974587, 0.07679902, 0.06325727, 0.03542827, 0.0367477, 0.02046842, 0.03016847, 0.08188926, 0.06665817, 0.03654421, 0.03567403, 0.02094421, 0.03141468, 0.08152702, 0.06812689, 0.03567348, 0.0346417, 0.02089427, 0.02870287, 0.07659711, 0.06445514, 0.03368593, 0.03254639, 0.01989242, 0.02962161, 0.07692306, 0.0634721, 0.03539355, 0.03684641, 0.02051385, 0.03023098, 0.08184714, 0.06639638, 0.03649827, 0.03580667, 0.02096142, 0.03137304, 0.08081578, 0.06799396, 0.03558207, 0.03449025, 0.02085577, 0.02865777, 0.07647461, 0.06406816, 0.0335467, 0.03238247, 0.01987166, 0.02973408, 0.07704552, 0.06314333, 0.03539537, 0.03671469, 0.02050434, 0.03025876, 0.08259808, 0.06596469, 0.03659825, 0.03553939, 0.02094211, 0.0315353, 0.08165376, 0.06759305, 0.03556487, 0.034416, 0.02080759, 0.02883431, 0.07733968, 0.06392476, 0.0336655, 0.03233223, 0.01980543, 0.02978342, 0.0775739, 0.06315735, 0.03540832, 0.03668715, 0.02046094, 0.03041154, 0.08314378, 0.06636328, 0.03653788, 0.03558749, 0.02090049, 0.03174366, 0.08220866, 0.06794117, 0.03563304, 0.03445752, 0.02093655, 0.02913278, 0.07747712, 0.06447186, 0.03358132, 0.03237317, 0.01986115, 0.03003727, 0.07782092, 0.06318065, 0.03543746, 0.03671137, 0.02048463, 0.03075915, 0.08289921, 0.06630332, 0.03656691, 0.03560792, 0.02103776, 0.03229065, 0.08348377, 0.06874886, 0.03571208, 0.03451684, 0.02085586, 0.02933571, 0.0782235, 0.06426412, 0.03371781, 0.03223681, 0.01985439, 0.03022467, 0.07806449, 0.06324674, 0.03557613, 0.0366143, 0.02037339, 0.03097622, 0.08385495, 0.06659882, 0.03672951, 0.03540353, 0.02087983, 0.03210675, 0.08196961, 0.06771283, 0.03574526, 0.03419849, 0.02068602, 0.02923135, 0.07652919, 0.06424038, 0.0339492, 0.03226507, 0.01965823, 0.03048417, 0.0779001, 0.0636306, 0.0358476, 0.03675921, 0.02030128, 0.03096342, 0.08358547, 0.06679948, 0.03689428, 0.03546499, 0.02071239, 0.03185946, 0.0826335, 0.06804868, 0.03585949, 0.03445977, 0.02062076, 0.02893309, 0.07735336, 0.06420956, 0.03404786, 0.03215073, 0.01960287, 0.0298984, 0.07646342, 0.06310948, 0.03579105, 0.03659166, 0.02021058, 0.03033248, 0.08167499, 0.06635597, 0.03691608, 0.03531901, 0.02065027, 0.03147111, 0.08021536, 0.06776619, 0.03595491, 0.03429873, 0.02048597, 0.02874554, 0.07559972, 0.06386245, 0.03379471, 0.03202006, 0.01955216, 0.02987528, 0.0759138, 0.06347736, 0.03593615, 0.0363916, 0.02015369, 0.03033, 0.08170307, 0.06642229, 0.03697239, 0.03516825, 0.02056602, 0.03142356, 0.08064197, 0.06818086, 0.03608807, 0.03424373, 0.02046039, 0.02876208, 0.07600736, 0.06448779, 0.0340324, 0.03216569, 0.01943061, 0.0295963, 0.07645721, 0.06251374, 0.03576029, 0.03633728, 0.0199795, 0.03020245, 0.08159325, 0.06570485, 0.03686052, 0.03539567, 0.02050908, 0.03129871, 0.08042339, 0.06696182, 0.03597143, 0.03446728, 0.02036495, 0.02861258, 0.07587305, 0.06350791, 0.03412036, 0.03226656, 0.01940082, 0.02956344, 0.07615097, 0.06223746, 0.03571372, 0.03658423, 0.01995762, 0.03013542, 0.08092882, 0.06525039, 0.03694646, 0.03554559, 0.02054032, 0.03124349, 0.08122135, 0.06702489, 0.03600309, 0.03452645, 0.02039173, 0.0286233, 0.07637736, 0.0632247, 0.03422603, 0.03251494, 0.01942401, 0.02944577, 0.07630415, 0.06227279, 0.0360566, 0.03672966, 0.02004805, 0.03021569, 0.08206673, 0.06505933, 0.03732273, 0.03547547, 0.02059404, 0.03151329, 0.08138095, 0.06691309, 0.03615284, 0.03440157, 0.02042616, 0.02892659, 0.07685, 0.06321522, 0.03443633, 0.03219129, 0.01948829, 0.02970507, 0.07759254, 0.06135307, 0.03621894, 0.03622852, 0.02010085, 0.0301097, 0.08215581, 0.06416998, 0.03756744, 0.03510845, 0.02052775, 0.03136336, 0.08147246, 0.06572066, 0.03673478, 0.03402552, 0.02045632, 0.02872732, 0.07637993, 0.06218216, 0.03474673, 0.03206762, 0.01946433, 0.02963553, 0.07669489, 0.06125335, 0.03666118, 0.03607612, 0.01996029, 0.03015935, 0.08127212, 0.06372971, 0.03743612, 0.0349177, 0.02041122, 0.03125193, 0.08096059, 0.0650557, 0.0366026, 0.03370257, 0.02026601, 0.02835942, 0.0767573, 0.06166651, 0.03468266, 0.03194639, 0.01936512, 0.02969996, 0.07708352, 0.06074654, 0.03678232, 0.03638253, 0.01995647, 0.03002826, 0.08181233, 0.06350054, 0.03770167, 0.03513707, 0.02054082, 0.03145717, 0.08117174, 0.06538776, 0.03651252, 0.03460655, 0.02035638, 0.02889509, 0.07694728, 0.06131594, 0.03437008, 0.03231515, 0.01937987, 0.02984711, 0.07668989, 0.06095381, 0.03627894, 0.03659917, 0.01989352, 0.0303103, 0.08121592, 0.06435405, 0.03766284, 0.03536959, 0.02015879, 0.03089995, 0.08085271, 0.06558247, 0.03650762, 0.03438461, 0.020116, 0.02816149, 0.07616358, 0.06181986, 0.03463878, 0.0329322, 0.01921631, 0.02911043, 0.07577807, 0.06039176, 0.03685382, 0.0372315012, 0.0198473912, 0.02977698, 0.08097859, 0.06497651, 0.03834173, 0.03612385, 0.02042827, 0.03097733, 0.08114424, 0.06574532, 0.03682506, 0.03514702, 0.0202275, 0.02863088, 0.0768556, 0.06314925, 0.03607988, 0.03291368, 0.01928633, 0.02963937, 0.07758325, 0.06126928, 0.03730082, 0.03681386, 0.01986261, 0.02962703, 0.08205298, 0.06517851, 0.03797669, 0.03568638, 0.02049424, 0.03070726, 0.08187724, 0.06711645, 0.037244, 0.03457582, 0.020408, 0.02825914, 0.07697635, 0.06228036, 0.03496534, 0.03261313, 0.0194178, 0.0296149, 0.07782843, 0.06230256, 0.03712463, 0.0369299, 0.02012013, 0.03022207, 0.08357495, 0.06579005, 0.03892271, 0.03551921, 0.02070408, 0.03168036, 0.08295833, 0.06722127, 0.03709495, 0.03411948, 0.0204452, 0.02851042, 0.07798491, 0.0624103136, 0.0348447487, 0.03227393, 0.01945822, 0.02914927, 0.07691763, 0.0604823008, 0.0366444774, 0.0363296606, 0.0199140515, 0.02983845, 0.08204581, 0.06389091, 0.03740682, 0.03484949, 0.02036369, 0.03057241, 0.08030961, 0.06421901, 0.03620546, 0.03409633, 0.02023916, 0.02813395, 0.07611012, 0.06111085, 0.03444924, 0.03190121, 0.01932183, 0.02918906, 0.07645947, 0.06017914, 0.0362818, 0.03617502, 0.01994365, 0.02973638, 0.08123255, 0.06334644, 0.03733215, 0.03481037, 0.02039344, 0.03081399, 0.08093442, 0.0642891, 0.03635942, 0.03402071, 0.02031985, 0.02821609, 0.07691461, 0.06064324, 0.03449523, 0.03213309, 0.0193536, 0.0292942, 0.07684756, 0.05989148, 0.03622084, 0.03623308, 0.0199516, 0.02953407, 0.08145757, 0.06304314, 0.03742667, 0.03494766, 0.02044963, 0.03058067, 0.08064594, 0.06448748, 0.03631982, 0.03417594, 0.02025531, 0.02804658, 0.07637271, 0.06069536, 0.03432889, 0.03217806, 0.01927061, 0.02906466, 0.07673044, 0.05999096, 0.03604984, 0.03612068, 0.01989524, 0.02965138, 0.08083534, 0.0631166, 0.03728864, 0.03498073, 0.02041367, 0.03075893, 0.08128158, 0.06442095, 0.03599303, 0.03402476, 0.02029613, 0.02826741, 0.07611941, 0.06125407, 0.0347041, 0.03206332, 0.01941828, 0.02929852, 0.07688995, 0.06061949, 0.03633199, 0.0363002, 0.02008467, 0.02968057, 0.08094745, 0.06333778, 0.03742553, 0.03484239, 0.02055288, 0.03065432, 0.0809757, 0.06527498, 0.03700551, 0.03381593, 0.0203234, 0.02775435, 0.07660883, 0.06212988, 0.03488569, 0.03200754, 0.01940361, 0.02853132, 0.07890783, 0.06176952, 0.03674774, 0.03612318, 0.02010649, 0.02949477, 0.08550007, 0.06493302, 0.03798148, 0.0349194, 0.02059409, 0.03026964, 0.08331408, 0.06633706, 0.0370264, 0.03418539, 0.02046294, 0.02765829, 0.07806215, 0.06248181, 0.03496033, 0.03211896, 0.01950416, 0.02852501, 0.07725123, 0.06130772, 0.03694807, 0.0361286, 0.02024424, 0.02902168, 0.08254477, 0.06474549, 0.0381147, 0.0347355, 0.02067828, 0.03006994, 0.08182862, 0.06629541, 0.03718691, 0.0339612, 0.02050781, 0.02742504, 0.07740261, 0.06244191, 0.03518812, 0.03197763, 0.01953473, 0.02849121, 0.07758286, 0.0617408, 0.03701631, 0.03612521, 0.02025197, 0.02903135, 0.08266359, 0.06491024, 0.03829141, 0.03477995, 0.02067741, 0.03009519, 0.0821908, 0.06646787, 0.03730878, 0.03409658, 0.02050601, 0.02752027, 0.07779472, 0.06255578, 0.03528763, 0.03213864, 0.01952749, 0.02851588, 0.07819255, 0.06158267, 0.03717076, 0.03629272, 0.02015199, 0.02899793, 0.08300654, 0.06448218, 0.03825926, 0.03494004, 0.02059348, 0.0300538, 0.08239073, 0.06598607, 0.03730574, 0.03396796, 0.02044123, 0.02762683, 0.07820708, 0.06198987, 0.03496954, 0.03212606, 0.01950041, 0.0286276, 0.07810314, 0.06133926, 0.03684141, 0.03625858, 0.02018218, 0.02907028, 0.0831407, 0.06473859, 0.03811843, 0.03496089, 0.02059411, 0.03033146, 0.08317265, 0.06601297, 0.03695961, 0.03420498, 0.0204349, 0.0276321, 0.07809108, 0.06244278, 0.03482475, 0.03213243, 0.01945896, 0.02843104, 0.07819302, 0.06093571, 0.0365123, 0.03599646, 0.02002744, 0.02895303, 0.08292119, 0.06424619, 0.03813457, 0.03485982, 0.02053117, 0.03009281, 0.08082156, 0.0651628, 0.03707651, 0.0339931, 0.02034116, 0.02737579, 0.07621071, 0.06148724, 0.03556968, 0.03255293, 0.01959264, 0.02839584, 0.07695818, 0.06111782, 0.0370829, 0.03619725, 0.02009547, 0.02904655, 0.08318722, 0.06466217, 0.03791331, 0.03494766, 0.02062656, 0.03038139, 0.08316176, 0.06558103, 0.03688511, 0.03424256, 0.02039558, 0.02747059, 0.07731985, 0.0614954, 0.03451373, 0.03216527, 0.01952445, 0.02824992, 0.07844459, 0.06060804, 0.03654577, 0.03603566, 0.02021101, 0.02901406, 0.08246224, 0.06389295, 0.03767676, 0.03485743, 0.02064278, 0.03024063, 0.08262312, 0.06577449, 0.0367604, 0.03406413, 0.02039743, 0.02795978, 0.07690345, 0.06193147, 0.03485866, 0.03209494, 0.01944701, 0.02891642, 0.07726996, 0.06063101, 0.03714444, 0.03644266, 0.02014585, 0.02953228, 0.0830411, 0.06416328, 0.03833886, 0.03525682, 0.0205749, 0.03091875, 0.08276133, 0.06549175, 0.03667555, 0.0341361, 0.02037753, 0.02797662, 0.07812697, 0.06264992, 0.03481733, 0.03207678, 0.01937897, 0.0295201, 0.07928804, 0.06177846, 0.03665018, 0.03620717, 0.02003212, 0.02984841, 0.08394242, 0.06433871, 0.0378213, 0.03501284, 0.0205215, 0.03086016, 0.08359065, 0.06608479, 0.03692427, 0.03423479, 0.02028638, 0.02797754, 0.07873705, 0.06211332, 0.03465767, 0.03214229, 0.01936005, 0.02894024, 0.07872819, 0.0611645, 0.03650953, 0.03634799, 0.0200705, 0.02947344, 0.08469469, 0.06429153, 0.03756472, 0.03501871, 0.02056141, 0.03076406, 0.0834695, 0.06573568, 0.03648382, 0.03423307, 0.02046438, 0.02788997, 0.07850208, 0.06156001, 0.03460519, 0.03217717, 0.01951729, 0.02898183, 0.07867406, 0.06101779, 0.0365394, 0.03653662, 0.02018691, 0.02969061, 0.08413705, 0.06463387, 0.03776964, 0.03518809, 0.0206973, 0.03101285, 0.08279894, 0.06581707, 0.03662804, 0.03437564, 0.02044363, 0.02803833, 0.07877299, 0.06196463, 0.03467286, 0.03228203, 0.01949704, 0.02908711, 0.07898246, 0.06116483, 0.0365275, 0.03650811, 0.02022533, 0.02974863, 0.08401995, 0.06456322, 0.03774175, 0.03515503, 0.02070568, 0.03097936, 0.08360658, 0.06620263, 0.0366445, 0.03435263, 0.02046786, 0.0280061, 0.07892049, 0.06233444, 0.03464173, 0.0322532, 0.01956611, 0.02904674, 0.07924619, 0.06132268, 0.03644174, 0.03657, 0.0202674, 0.02966229, 0.08372032, 0.06459527, 0.03778262, 0.03511349, 0.02073323, 0.03082101, 0.08355099, 0.06655496, 0.03661422, 0.03436831, 0.02052445, 0.02814107, 0.07974891, 0.06252351, 0.03474574, 0.03242033, 0.01955345, 0.02927177, 0.07892843, 0.06169276, 0.03664945, 0.03660491, 0.02030255, 0.02981542, 0.0844957, 0.06504296, 0.03783896, 0.03508586, 0.0208047, 0.03085989, 0.08419009, 0.06664111, 0.03682591, 0.03443097, 0.02059341, 0.02822337, 0.07983328, 0.06274797, 0.0350078, 0.03234032, 0.01970957, 0.02922676, 0.07967527, 0.06176327, 0.03686407, 0.0367511, 0.02040808, 0.02994066, 0.08477423, 0.06510944, 0.03813381, 0.03538489, 0.02082797, 0.03111764, 0.08364256, 0.06643402, 0.03704549, 0.03460065, 0.02062018, 0.02823782, 0.0788217, 0.06242613, 0.03512565, 0.03254101, 0.01961775, 0.02926092, 0.07900482, 0.06110828, 0.03711471, 0.03684054, 0.02030944, 0.02984453, 0.08461038, 0.06503317, 0.03815721, 0.03546692, 0.02076564, 0.0310195, 0.08388078, 0.06631181, 0.03705997, 0.03461982, 0.02053687, 0.02808952, 0.07890703, 0.06226183, 0.03501704, 0.03257511, 0.01956546, 0.02915467, 0.07892402, 0.06117435, 0.03687115, 0.0369883, 0.02025967, 0.02970293, 0.08430342, 0.06450592, 0.03807202, 0.03546268, 0.02070287, 0.03087774, 0.08369397, 0.06602558, 0.03703704, 0.03460294, 0.02044052, 0.02803084, 0.07869706, 0.06191051, 0.03491531, 0.03251497, 0.01946818, 0.02911324, 0.07912912, 0.0609844, 0.03674969, 0.03684129, 0.02020287, 0.02965135, 0.08419582, 0.06445782, 0.03795178, 0.03542595, 0.02069373, 0.03080953, 0.0834045, 0.06589793, 0.03692955, 0.03452784, 0.02047525, 0.02797081, 0.07908168, 0.06182505, 0.03488303, 0.03248103, 0.01956005, 0.02905771, 0.07932387, 0.06108019, 0.03672833, 0.03681867, 0.0202073, 0.02968605, 0.08437165, 0.06441263, 0.03784934, 0.03535227, 0.02063291, 0.03104946, 0.08340673, 0.06570016, 0.03682445, 0.03449706, 0.02049037, 0.02819576, 0.07900447, 0.06214026, 0.03472849, 0.03247704, 0.01952423, 0.02941535, 0.07898849, 0.06066642, 0.03648539, 0.03658955, 0.02025839, 0.03002989, 0.08389918, 0.0641063, 0.03774124, 0.03530445, 0.02073938, 0.03107266, 0.08325146, 0.06549764, 0.03662071, 0.03443165, 0.02046832, 0.02816132, 0.07933427, 0.0620315, 0.0346878, 0.03230648, 0.01950255, 0.02935408, 0.07993785, 0.06182768, 0.03664048, 0.03662046, 0.02020331, 0.02998694, 0.08465904, 0.06446836, 0.03747024, 0.03519769, 0.02068003, 0.03125953, 0.08417522, 0.06597777, 0.03662005, 0.03424597, 0.0204743, 0.0284554, 0.08008791, 0.06187275, 0.03467325, 0.03226115, 0.01960484, 0.02937094, 0.08040536, 0.06126668, 0.03665737, 0.03669556, 0.02024613, 0.02993782, 0.08570029, 0.06472769, 0.0378438, 0.0353133, 0.02079032, 0.03126675, 0.08589126, 0.06640487, 0.03694535, 0.03453093, 0.02058272, 0.02870482, 0.08152837, 0.06240899, 0.03501882, 0.03250157, 0.01973961, 0.03018156, 0.0825603, 0.06239671, 0.03700494, 0.03675342, 0.02038103, 0.03061487, 0.08701168, 0.06539778, 0.03789619, 0.0353182, 0.02075654, 0.03168249, 0.08549736, 0.06569692, 0.03650171, 0.0343041, 0.02050502, 0.028664, 0.08104144, 0.06221309, 0.03451445, 0.03252812, 0.01961679, 0.02998508, 0.08117697, 0.0618897974, 0.036774423, 0.03699055, 0.02025843, 0.03085926, 0.08741762, 0.0658053, 0.03770318, 0.0357079096, 0.0207244232, 0.03193065, 0.08864878, 0.0685680583, 0.0370427407, 0.03474473, 0.02057235, 0.02946971, 0.08376245, 0.06416766, 0.03492739, 0.03277786, 0.01962285, 0.03034909, 0.08344553, 0.06348857, 0.03694627, 0.0371711, 0.02033769, 0.03084341, 0.08798773, 0.0666057, 0.03823624, 0.03572676, 0.02078132, 0.03190131, 0.08619481, 0.06760434, 0.03704454, 0.03458795, 0.0205304, 0.02877969, 0.08177217, 0.06318726, 0.03503435, 0.03268589, 0.01962494, 0.02987363, 0.08202527, 0.06242457, 0.03685745, 0.03710994, 0.02036804, 0.03034502, 0.0878343, 0.06573469, 0.03789036, 0.0357759, 0.02086047, 0.03162342, 0.0876312, 0.06698133, 0.03706507, 0.03464749, 0.02064738, 0.0288329, 0.0832966, 0.06266165, 0.03527646, 0.03259305, 0.01968401, 0.02981133, 0.08303028, 0.06224813, 0.03701331, 0.03706373, 0.02037699, 0.03041195, 0.08938428, 0.06562705, 0.03827875, 0.03587759, 0.02083044, 0.03215178, 0.09045005, 0.06846047, 0.03744785, 0.03491459, 0.02071148, 0.02950414, 0.08592814, 0.06451695, 0.03560783, 0.03282704, 0.01979984, 0.03065941, 0.08569004, 0.06320406, 0.03738653, 0.03715855, 0.02048548, 0.03107918, 0.09086538, 0.06719284, 0.03871774, 0.03576177, 0.02098438, 0.03273163, 0.09261826, 0.06935672, 0.03767367, 0.0348983, 0.0208657, 0.02959798, 0.08769267, 0.0659675673, 0.0358305164, 0.03282691, 0.01993052, 0.0311028, 0.08910204, 0.0645012334, 0.0376180522, 0.03712639, 0.02042176, 0.03221286, 0.09616089, 0.06907333, 0.03887737, 0.03559927, 0.02090551, 0.03337605, 0.09504165, 0.07036587, 0.03786485, 0.03480594, 0.02078458, 0.03026399, 0.08916251, 0.06590884, 0.03558376, 0.03266018, 0.01980271, 0.03132209, 0.09019312, 0.06546607, 0.03763261, 0.03718243, 0.02048158, 0.03203404, 0.09544184, 0.06947167, 0.03869004, 0.0360387601, 0.0210399851, 0.03360757, 0.09534404, 0.07134997, 0.03766964, 0.0349263, 0.02094176, 0.03107026, 0.09135986, 0.0674345, 0.03502725, 0.03278837, 0.01984749, 0.03220201, 0.09288092, 0.06648362, 0.03705439, 0.0378242, 0.02063921, 0.03283484, 0.10399458, 0.07055648, 0.03896607, 0.03662822, 0.02117435, 0.03427772, 0.10363916, 0.07122436, 0.03793931, 0.03544237, 0.0209879, 0.03130028, 0.09781749, 0.06709687, 0.0358572, 0.03358884, 0.02005149, 0.03267276, 0.09868805, 0.06593543, 0.03763921, 0.03825675, 0.02073686, 0.03343044, 0.10555416, 0.06985595, 0.03883305, 0.03682008, 0.02110932, 0.03451591, 0.1037807, 0.07071634, 0.03760229, 0.03537055, 0.02096943, 0.03153023, 0.09986828, 0.06669836, 0.03568805, 0.0334488, 0.01996173, 0.03269741, 0.09948213, 0.06660692, 0.0376321, 0.03806167, 0.02065652, 0.03422302, 0.10847911, 0.07105026, 0.03908326, 0.03661621, 0.02119112, 0.03575788, 0.10806093, 0.07432327, 0.03812449, 0.03557339, 0.02104911, 0.0323516, 0.10268116, 0.06926578, 0.03589076, 0.03360085, 0.02009274, 0.03353764, 0.10402234, 0.06774289, 0.03764115, 0.03826412, 0.02076246, 0.03416028, 0.11033698, 0.07249723, 0.03870957, 0.03671796, 0.02117714, 0.03505654, 0.10664465, 0.07447517, 0.03794691, 0.03561795, 0.02108236, 0.03216549, 0.10219598, 0.07095026, 0.03599406, 0.03339576, 0.02007826, 0.03266978, 0.09999033, 0.06910108, 0.0381823, 0.0382652, 0.02074296, 0.03341511, 0.10582812, 0.07273897, 0.03940261, 0.03649369, 0.02114558, 0.03500527, 0.10509877, 0.07455665, 0.03841309, 0.03563634, 0.02102462, 0.03154491, 0.09715355, 0.06966469, 0.03639297, 0.03356699, 0.0202199, 0.0320957, 0.09514285, 0.06707637, 0.03865686, 0.03812218, 0.02093261, 0.03259277, 0.10178704, 0.07186797, 0.03971528, 0.03674057, 0.02133222, 0.03408289, 0.10224155, 0.07365795, 0.03861776, 0.03563617, 0.02125145, 0.03129391, 0.09773549, 0.06858414, 0.03643675, 0.03343251, 0.0203581, 0.03260665, 0.09682982, 0.06762261, 0.03834774, 0.03818138, 0.02097181, 0.0330075, 0.10497349, 0.07190662, 0.0397687, 0.03645783, 0.02138662, 0.03509278, 0.10219235, 0.07277556, 0.03840668, 0.03531915, 0.02111746, 0.03124013, 0.0948346, 0.06807011, 0.03625125, 0.03314489, 0.0200213, 0.03244816, 0.09289495, 0.06648574, 0.03818677, 0.03778041, 0.02062319, 0.03324287, 0.10245046, 0.07069626, 0.03951913, 0.03628156, 0.02117248, 0.03490403, 0.10138708, 0.07242379, 0.03816089, 0.03520054, 0.02101011, 0.03179491, 0.09539966, 0.06783985, 0.03621677, 0.03312754, 0.020112, 0.03271156, 0.09255039, 0.06656142, 0.03887983, 0.03775199, 0.02081656, 0.03312624, 0.10049801, 0.07069203, 0.03976464, 0.03621374, 0.02120185, 0.03509866, 0.10109388, 0.07225069, 0.03859589, 0.03501105, 0.02100074, 0.03135877, 0.09448658, 0.06690903, 0.03624474, 0.0327149, 0.020018, 0.03278753, 0.09582879, 0.06566993, 0.03824425, 0.03735154, 0.02056998, 0.03339953, 0.10235495, 0.06953502, 0.03925923, 0.03587978, 0.02102644, 0.03532374, 0.10209199, 0.07095067, 0.03834995, 0.03497457, 0.02083853, 0.03205655, 0.09590012, 0.06715877, 0.03640424, 0.03292981, 0.01996856, 0.03335635, 0.09662227, 0.06599194, 0.03862958, 0.03782677, 0.02063092, 0.03360846, 0.10380694, 0.07019415, 0.03959588, 0.03618271, 0.02094373, 0.03521902, 0.10470439, 0.07236045, 0.03877223, 0.03550039, 0.020936, 0.03164517, 0.09667154, 0.06812076, 0.03682538, 0.03349527, 0.02008381, 0.03287994, 0.09886158, 0.06687997, 0.03872681, 0.03829569, 0.02086088, 0.0331458, 0.09949072, 0.07065131, 0.04027452, 0.03668196, 0.02122604, 0.03490003, 0.10122157, 0.07326301, 0.03918488, 0.03563152, 0.02104563, 0.03160594, 0.0977017, 0.06802464, 0.03709958, 0.03365317, 0.02011286, 0.03270416, 0.09864155, 0.06796798, 0.03903913, 0.03829755, 0.02056819, 0.03307929, 0.10700314, 0.07061916, 0.04022364, 0.03649065, 0.02092606, 0.03492354, 0.10725643, 0.07288887, 0.03911123, 0.03544359, 0.02076725, 0.0314834, 0.1007979, 0.06817504, 0.03685645, 0.03332181, 0.01987409, 0.03243358, 0.10022628, 0.06710848, 0.03873801, 0.03807326, 0.0205423, 0.03297, 0.10610282, 0.0708125, 0.04009015, 0.03643665, 0.02105089, 0.03446209, 0.10622784, 0.07207284, 0.03895403, 0.03561497, 0.02090356, 0.03131976, 0.10026073, 0.06756444, 0.03679828, 0.03326862, 0.0198901, 0.03236733, 0.09939808, 0.06634523, 0.03863588, 0.03805615, 0.02047637, 0.03302634, 0.1067296, 0.07023831, 0.03989605, 0.03660542, 0.02084644, 0.03400937, 0.10532191, 0.0723094, 0.03906327, 0.03560457, 0.02064808, 0.03100781, 0.09981257, 0.068349, 0.0371616, 0.03340258, 0.01979212, 0.03187086, 0.09756017, 0.06708699, 0.03910575, 0.03809363, 0.02044284, 0.03279136, 0.10623925, 0.07008894, 0.0402914, 0.03651709, 0.02081238, 0.0343773, 0.10488258, 0.07225452, 0.03901296, 0.03537372, 0.02076014, 0.03180167, 0.10197911, 0.06817752, 0.03689924, 0.03328957, 0.01985753, 0.03244799, 0.10374331, 0.06830693, 0.03904786, 0.03798538, 0.02055304, 0.03357094, 0.1149335, 0.07223014, 0.04057689, 0.03686542, 0.02111765, 0.03499047, 0.10727251, 0.07375249, 0.03954731, 0.03590669, 0.02101467, 0.03196944, 0.10148925, 0.06934986, 0.03742942, 0.03362448, 0.02002789, 0.0327948, 0.10169633, 0.06839923, 0.0392678, 0.03845775, 0.0206826, 0.03336446, 0.1068223, 0.07202693, 0.04077265, 0.03678425, 0.02112857, 0.03496819, 0.10695465, 0.07382163, 0.03999416, 0.03600185, 0.02104348, 0.03185864, 0.10160603, 0.06945762, 0.03793877, 0.03392521, 0.02022295, 0.03278014, 0.10004986, 0.06772032, 0.03963547, 0.03887643, 0.02097175, 0.03317336, 0.10639433, 0.071608, 0.04120085, 0.03712452, 0.02140054, 0.03473384, 0.10603183, 0.07369815, 0.04000361, 0.0360782, 0.02108996, 0.03146981, 0.10010931, 0.06929384, 0.03795459, 0.03394701, 0.02040582, 0.032274, 0.0994533, 0.06859455, 0.03976573, 0.03864197, 0.02098678, 0.0329856, 0.10464469, 0.07143315, 0.04090373, 0.0369677, 0.02146876, 0.0345611, 0.10433374, 0.07345521, 0.0397057, 0.03609654, 0.02112379, 0.0310576, 0.09902365, 0.06846773, 0.03744079, 0.03408984, 0.02033963, 0.03188878, 0.0987184, 0.06721089, 0.03936798, 0.0388432, 0.02104584, 0.03257378, 0.10599991, 0.07096317, 0.0406338, 0.0368941, 0.02131453, 0.03439141, 0.11033375, 0.07437138, 0.0394005, 0.03624008, 0.02118539, 0.03103347, 0.10398945, 0.06927466, 0.03719615, 0.03366061, 0.02010343, 0.03171398, 0.10201279, 0.06757101, 0.03923557, 0.03841581, 0.02081327, 0.03211876, 0.10594331, 0.07196712, 0.04043572, 0.03741957, 0.02133166, 0.03348796, 0.10643253, 0.07497469, 0.03933533, 0.03648437, 0.02107217, 0.03037697, 0.10383306, 0.07132458, 0.03695053, 0.0341972, 0.02020771, 0.03155664, 0.1066855, 0.07067125, 0.03903361, 0.03913232, 0.02086751, 0.03248211, 0.11231995, 0.0745314, 0.04038465, 0.03761517, 0.02128649, 0.03425248, 0.11618307, 0.07659672, 0.03907605, 0.03665436, 0.02111484, 0.03129451, 0.11125293, 0.07287192, 0.03690364, 0.03419011, 0.02019645, 0.03165901, 0.11241922, 0.06981698, 0.03937509, 0.03908655, 0.02091752, 0.03172563, 0.11306453, 0.07482424, 0.04066579, 0.03737195, 0.02128938, 0.03319925, 0.11438092, 0.07654365, 0.03942617, 0.0362935, 0.02117971, 0.03084642, 0.11864725, 0.07169176, 0.03756142, 0.03463184, 0.02059109, 0.03214721, 0.12114532, 0.07165772, 0.03961793, 0.03989448, 0.02136685, 0.03304167, 0.13482998, 0.07921033, 0.04091921, 0.03857313, 0.02189822, 0.03456127, 0.13102534, 0.07785439, 0.03964151, 0.0368901, 0.02174974, 0.02989922, 0.11561516, 0.07016124, 0.03737314, 0.03431764, 0.02046046, 0.03175863, 0.12334, 0.07129796, 0.03936915, 0.03891249, 0.02120131, 0.03181955, 0.12306065, 0.07260413, 0.03945892, 0.03658764, 0.02161918, 0.03359828, 0.13849753, 0.08045144, 0.03937705, 0.03721616, 0.02150548, 0.03199699, 0.13943511, 0.07922068, 0.03825883, 0.03530472, 0.02065531, 0.03308322, 0.13898401, 0.07667258, 0.04053248, 0.03999551, 0.02130391, 0.03415049, 0.15409505, 0.08260375, 0.04195878, 0.03912778, 0.02159905, 0.03581777, 0.1578209, 0.08757593, 0.0402427, 0.03763777, 0.02152925, 0.0313418, 0.14244598, 0.079829, 0.03875255, 0.03572334, 0.02052646, 0.03316802, 0.14409779, 0.07841441, 0.04084542, 0.04041271, 0.02123749, 0.03365305, 0.14994831, 0.0810724, 0.04254781, 0.03906974, 0.02146494, 0.03512311, 0.15258178, 0.08245055, 0.04119882, 0.03832606, 0.02119214, 0.03206415, 0.14496247, 0.07546528, 0.0391552, 0.03538077, 0.02047186, 0.03290337, 0.14056332, 0.07453265, 0.04148698, 0.0407446, 0.02123445, 0.03392568, 0.15040512, 0.08164767, 0.04295902, 0.03891905, 0.02149458, 0.03472745, 0.14726964, 0.08426873, 0.04155484, 0.03808869, 0.02144808, 0.03184104, 0.13613635, 0.07613679, 0.03966168, 0.03585361, 0.02076819, 0.03271282, 0.12604564, 0.07144523, 0.04174701, 0.0406648, 0.02151268, 0.033048775, 0.132389158, 0.07553903, 0.043204, 0.03908907, 0.02173557, 0.03451918, 0.12760952, 0.07764237, 0.0417448, 0.03851772, 0.02159786, 0.03193522, 0.11849777, 0.07244268, 0.03991125, 0.03562566, 0.02077438, 0.03342012, 0.11455131, 0.07036907, 0.04244746, 0.04086914, 0.02127428, 0.03381233, 0.12914345, 0.07513453, 0.04425095, 0.03887621, 0.02147037, 0.03849041, 0.13364735, 0.07786001, 0.04263467, 0.03877755, 0.02148884, 0.03279816, 0.12791649, 0.07558839, 0.04012502, 0.0368343, 0.02050801, 0.03374898, 0.12738146, 0.07484549, 0.04236988, 0.04181544, 0.02120794, 0.03509034, 0.137155, 0.07963321, 0.04417056, 0.04007418, 0.02157328, 0.03828785, 0.14371808, 0.08177391, 0.0429141, 0.03902227, 0.0212187, 0.0335326, 0.12320583, 0.07471327, 0.04016657, 0.03633885, 0.02029615, 0.03376285, 0.12389029, 0.07471727, 0.04225352, 0.04191219, 0.02097493, 0.0338076, 0.13398045, 0.07864998, 0.04363915, 0.04000467, 0.02145289, 0.03681923, 0.13548912, 0.0808095, 0.04195993, 0.03901958, 0.02112501, 0.03367418, 0.12780648, 0.07511757, 0.03977456, 0.03605511, 0.02021124, 0.03511351, 0.13058366, 0.07521603, 0.04180372, 0.0418074504, 0.0206810832, 0.03587671, 0.14695136, 0.08274217, 0.04297791, 0.03976652, 0.02124175, 0.04050872, 0.15293825, 0.08593921, 0.04207228, 0.0388754867, 0.0209724046, 0.0353691, 0.1455001, 0.07890017, 0.04121855, 0.0362265, 0.02003592, 0.0349583, 0.13163766, 0.07427029, 0.04335276, 0.0410419554, 0.0208042227, 0.03415627, 0.1367127, 0.07769597, 0.04426586, 0.039568536, 0.0210589804, 0.0368978, 0.1344589, 0.07960173, 0.04303018, 0.0381583981, 0.0210483465, 0.03292076, 0.12522264, 0.07855123, 0.04055818, 0.035817, 0.02032102, 0.03464556, 0.12506318, 0.07566321, 0.04278142, 0.04011863, 0.020835, 0.03409984, 0.13231213, 0.07845584, 0.04321059, 0.0375176258, 0.0209926665, 0.03708884, 0.12883888, 0.07973205, 0.04169936, 0.03685612, 0.02090778, 0.0315408, 0.11706417, 0.07354087, 0.03967592, 0.0349083394, 0.0200056043, 0.0333176255, 0.131202519, 0.07487525, 0.04140775, 0.03952693, 0.02072099, 0.0335989, 0.12486138, 0.0760083, 0.04320445, 0.03751648, 0.0210765, 0.03658495, 0.1341372, 0.07868774, 0.04119352, 0.03603019, 0.02046967, 0.03262443, 0.13609937, 0.07513075, 0.03991074, 0.03347029, 0.01967819, 0.0324606784, 0.119479537, 0.07225419, 0.04084927, 0.03873499, 0.0204424, 0.03464034, 0.16065578, 0.07757992, 0.04193883, 0.03694914, 0.0207957, 0.038693, 0.15771087, 0.07696385, 0.03988654, 0.03711256, 0.02060135, 0.03819216, 0.15076832, 0.08074994, 0.03836988, 0.03676334, 0.01980578, 0.04021926, 0.14610516, 0.08588286, 0.040991, 0.04278654, 0.02130922, 0.04113985, 0.17722057, 0.12243429, 0.04304297, 0.04718588, 0.02159344, 0.04512436, 0.19400927, 0.10734645, 0.04111349, 0.04208686, 0.02101636, 0.0370221026, 0.167518094, 0.1017474, 0.03992691, 0.0404141061, 0.0206588265, 0.04208492, 0.16511896, 0.10101292, 0.04137356, 0.04504913, 0.02093856, 0.04241082, 0.18951504, 0.1004344, 0.0422483, 0.0438804477, 0.021319773, 0.04607322, 0.19519891, 0.11919182, 0.04104318, 0.0430274904, 0.0210452788, 0.04498988, 0.19084203, 0.13128667, 0.03954378, 0.03988275, 0.02027016, 0.04781865, 0.21662845, 0.1296376, 0.0412905, 0.04441842, 0.02081259, 0.04763278, 0.22946103, 0.1455897, 0.04256386, 0.04586634, 0.02088401, 0.0504712, 0.21858692, 0.15127732, 0.04095679, 0.0440806, 0.02058847, 0.04307755, 0.19600087, 0.13622454, 0.03856045, 0.039068, 0.02003018, 0.04444617, 0.20276006, 0.13773257, 0.0407526, 0.04555635, 0.02097668, 0.04630749, 0.23000194, 0.15097235, 0.04149686, 0.04392212, 0.02131795, 0.04952259, 0.18310288, 0.15474011, 0.04031628, 0.04260706, 0.02102317, 0.04342243, 0.19115861, 0.14825583, 0.03803957, 0.04031103, 0.02027987, 0.04645246, 0.2110469, 0.14163835, 0.04033619, 0.04545087, 0.02085613, 0.04697095, 0.22928327, 0.15541019, 0.04243398, 0.04196194, 0.02098543, 0.04902744, 0.23644681, 0.14673126, 0.04094724, 0.0409252, 0.02096066, 0.04291878, 0.21415547, 0.142132, 0.03914045, 0.03887397, 0.01983656, 0.04620084, 0.21167779, 0.13766114, 0.04124518, 0.04269204, 0.02041095, 0.04877035, 0.23728706, 0.14864829, 0.04261526, 0.04240445, 0.02129028, 0.05234166, 0.2482741, 0.15620221, 0.04083646, 0.04128989, 0.02117579, 0.04887968, 0.23077774, 0.13740622, 0.03935627, 0.03808679, 0.02048929, 0.04747664, 0.21411073, 0.14585413, 0.04268473, 0.04350085, 0.02106586, 0.05780775, 0.2336701, 0.15632626, 0.04421762, 0.04190943, 0.0218914, 0.06587861, 0.24080627, 0.15897204, 0.04190312, 0.0399023, 0.02082996, 0.05342605, 0.20657173, 0.12899713, 0.04024946, 0.03834881, 0.01979981, 0.05128254, 0.20398362, 0.12016385, 0.04309567, 0.04438946, 0.02077411, 0.06376176, 0.22900353, 0.12111121, 0.04444085, 0.04237027, 0.02078957, 0.06176803, 0.21941338, 0.12239394, 0.04310057, 0.04122364, 0.02050994, 0.05119227, 0.20394261, 0.10774565, 0.04087094, 0.03960708, 0.02012852, 0.0604054, 0.19611686, 0.10731727, 0.04254701, 0.0424177, 0.02062869, 0.05450114, 0.20702252, 0.11955055, 0.0438852, 0.04314042, 0.02125734, 0.06072534, 0.23031938, 0.1268952, 0.04221565, 0.04225874, 0.02106509, 0.05382647, 0.22182627, 0.10919014, 0.04040597, 0.04029883, 0.02012275, 0.05447592, 0.21168007, 0.10707676, 0.04255334, 0.04615565, 0.02112502, 0.04953369, 0.21458857, 0.11273243, 0.04403166, 0.04337506, 0.02106726, 0.05004558, 0.22557114, 0.12957457, 0.04256597, 0.04227975, 0.02154335, 0.04648215, 0.20049635, 0.11345734, 0.03973156, 0.04295788, 0.02082751, 0.04992094, 0.21202761, 0.11547201, 0.04205719, 0.04505438, 0.02167801, 0.04714725, 0.20934126, 0.11590295, 0.04260977, 0.04246472, 0.0210974, 0.04655134, 0.21515398, 0.1078454, 0.04087306, 0.04274314, 0.02203954, 0.0510344, 0.23498203, 0.11577133, 0.03964062, 0.03617035, 0.02023011, 0.05202213, 0.21420111, 0.10371912, 0.04166665, 0.04661571, 0.02109203, 0.04774867, 0.2414222, 0.12384473, 0.04317095, 0.043246, 0.02107764, 0.05686653, 0.24973235, 0.11959201, 0.04130844, 0.04611252, 0.02101606, 0.0430642, 0.22552551, 0.10696231, 0.0395493, 0.03864586, 0.01992604, 0.0544948, 0.21864684, 0.09675783, 0.04199624, 0.04470975, 0.0210922, 0.06155286, 0.22182807, 0.11350069, 0.04312623, 0.04178665, 0.02089649, 0.06637275, 0.23793149, 0.12549104, 0.04151729, 0.04116153, 0.02090255, 0.05919696, 0.19159678, 0.10371741, 0.03962903, 0.03741447, 0.01974544, 0.05292515, 0.185627, 0.11156821, 0.04173072, 0.04566108, 0.02094953, 0.07457763, 0.23037444, 0.13970535, 0.04237114, 0.04370541, 0.02003557, 0.06059919, 0.21774809, 0.13785693, 0.04125033, 0.04180846, 0.02069701, 0.052931, 0.21412714, 0.14352985, 0.03899204, 0.03970582, 0.01982889, 0.05358018, 0.19714297, 0.12254675, 0.04098032, 0.04406709, 0.02103747, 0.05479154, 0.2104187, 0.13052703, 0.04242493, 0.04116819, 0.02192572, 0.05373175, 0.2403476, 0.13732241, 0.04141161, 0.04049473, 0.02168662, 0.04982765, 0.20658743, 0.12956275, 0.03966348, 0.03804405, 0.02074358, 0.04945411, 0.1944282, 0.13729022, 0.04168947, 0.04549106, 0.02172338, 0.05207282, 0.20749313, 0.14030857, 0.04285064, 0.04269109, 0.02137149, 0.05288257, 0.17376855, 0.14731236, 0.04102792, 0.04120886, 0.0213076, 0.04310074, 0.15608895, 0.12921575, 0.03797584, 0.03989374, 0.02108323, 0.04498512, 0.15696438, 0.12392338, 0.04025657, 0.04344721, 0.02154148, 0.04610473, 0.16843629, 0.13291676, 0.0424034, 0.04587073, 0.02159205, 0.048843, 0.1688395, 0.13118158, 0.0399674, 0.04135614, 0.02093176, 0.04416648, 0.15472662, 0.13460742, 0.03855428, 0.03887285, 0.01957393, 0.04427866, 0.14997843, 0.12293296, 0.04318575, 0.04292781, 0.02055775, 0.04730252, 0.1660635, 0.13437162, 0.04450046, 0.0408593, 0.02099579, 0.04860653, 0.16860037, 0.13167505, 0.04233769, 0.03997689, 0.02097329, 0.04350139, 0.15729283, 0.12743548, 0.04028282, 0.0371775, 0.02013907, 0.04502676, 0.15430534, 0.12474154, 0.0429145, 0.04228574, 0.02084079, 0.04642455, 0.16455884, 0.13135003, 0.04423424, 0.0403052, 0.02094041, 0.04767703, 0.16077973, 0.13238071, 0.04243386, 0.03970815, 0.02078722, 0.04483397, 0.16109982, 0.12703618, 0.04079095, 0.03741295, 0.01996421, 0.0454035, 0.15474156, 0.12340647, 0.04292417, 0.04215125, 0.02058573, 0.04657377, 0.16404483, 0.12989725, 0.04386527, 0.04024372, 0.02081214, 0.04897224, 0.16377069, 0.13197266, 0.04224457, 0.03974846, 0.02060796, 0.04443185, 0.15719713, 0.1236842, 0.04029915, 0.03702373, 0.01967625, 0.04451656, 0.15489522, 0.12005918, 0.04276811, 0.04243411, 0.02037817, 0.0457699, 0.1647505, 0.12679459, 0.04437256, 0.04042652, 0.0206429, 0.04745675, 0.16243789, 0.13040546, 0.04207147, 0.0396688, 0.0204489, 0.04356417, 0.15716235, 0.1230187, 0.04016976, 0.03720582, 0.01968715, 0.04455087, 0.15581046, 0.12081129, 0.04214812, 0.0418903, 0.0204644, 0.04573265, 0.166602, 0.13134664, 0.04354474, 0.04103077, 0.02069135, 0.0505849, 0.16561703, 0.13947485, 0.04197798, 0.03950254, 0.02055859, 0.04509842, 0.1620251, 0.1265069, 0.0399625, 0.03697608, 0.01973239, 0.04599908, 0.15745628, 0.12244315, 0.04211547, 0.04176944, 0.02041109, 0.04740666, 0.16716371, 0.12896068, 0.04351615, 0.04009998, 0.02076469, 0.04974389, 0.16695194, 0.13059933, 0.04197615, 0.03936716, 0.02065302, 0.04493964, 0.15884358, 0.1217737, 0.03993646, 0.03696882, 0.01979646, 0.045752, 0.15460178, 0.12030421, 0.04222009, 0.04216118, 0.02062957, 0.04686668, 0.16633928, 0.12825105, 0.04376295, 0.04030646, 0.02102544, 0.04923612, 0.16963725, 0.13134512, 0.04223707, 0.03950631, 0.02085263, 0.04559319, 0.16195235, 0.12237378, 0.03981919, 0.03682692, 0.01994406, 0.04650575, 0.15972126, 0.1205406, 0.04231069, 0.04153853, 0.02068825, 0.0472292, 0.17060755, 0.12993248, 0.0437161, 0.0400954, 0.02096146, 0.05027679, 0.17250636, 0.133369, 0.04227653, 0.03945384, 0.02087368, 0.0453809, 0.16474459, 0.12460296, 0.03991585, 0.03706883, 0.0199773, 0.04673696, 0.16076127, 0.12287109, 0.04204442, 0.0422953, 0.02060982, 0.04770987, 0.17755273, 0.13189693, 0.04367401, 0.04018258, 0.02077782, 0.04978748, 0.18098412, 0.13416599, 0.0418771, 0.03957237, 0.02076486, 0.04602107, 0.17212556, 0.12823485, 0.04013503, 0.03696095, 0.01987851, 0.04561038, 0.16467659, 0.12343558, 0.04257115, 0.04193199, 0.02060717, 0.04623242, 0.17672527, 0.13346101, 0.04403441, 0.0403835, 0.02089217, 0.04909628, 0.17845641, 0.1363893, 0.04249409, 0.04017731, 0.02089703, 0.04614134, 0.17311917, 0.1285822, 0.04042836, 0.03782146, 0.01991872, 0.04682676, 0.16503312, 0.12429105, 0.0424099, 0.04250799, 0.02062509, 0.04726148, 0.17402749, 0.13019127, 0.04352095, 0.04020761, 0.02085982, 0.04971644, 0.17218372, 0.13338447, 0.04212862, 0.03975837, 0.0206238, 0.04585313, 0.16727369, 0.12642467, 0.03983524, 0.03746744, 0.01984799, 0.04605618, 0.16636887, 0.125553, 0.04228977, 0.04192031, 0.02056038, 0.04636177, 0.17360169, 0.13276212, 0.04451684, 0.04014502, 0.0207993, 0.04839343, 0.17359729, 0.1365947, 0.04233131, 0.039752, 0.020665, 0.04516206, 0.16822962, 0.12820512, 0.04039723, 0.03684844, 0.01985291, 0.04662399, 0.16681923, 0.12758847, 0.04303555, 0.04249395, 0.02059087, 0.04766382, 0.18176419, 0.13417011, 0.04388967, 0.03993564, 0.02091085, 0.04957685, 0.18415813, 0.13956968, 0.04268098, 0.03945495, 0.02094657, 0.04597512, 0.17905632, 0.12495448, 0.03987303, 0.03694335, 0.01996874, 0.0440949, 0.1672789, 0.11640032, 0.0419721, 0.0416474, 0.02046861, 0.04611645, 0.1820472, 0.13497792, 0.04407376, 0.04023696, 0.02061449, 0.05321962, 0.18651307, 0.14836304, 0.04331736, 0.03971912, 0.02058964, 0.04923153, 0.1808957, 0.13385943, 0.0407462, 0.03675837, 0.01975868, 0.0498549, 0.17019105, 0.12669945, 0.04269447, 0.04163577, 0.02071323, 0.04913957, 0.17544326, 0.13310875, 0.0433654, 0.03929001, 0.02116441, 0.0524803, 0.1810319, 0.13841812, 0.04187688, 0.0393297, 0.02122365, 0.04727902, 0.1700225, 0.12937453, 0.03981108, 0.03680582, 0.02016939, 0.04706903, 0.16471788, 0.12587918, 0.04207502, 0.04171843, 0.02076025, 0.0472, 0.17333867, 0.13500452, 0.0435206, 0.03958095, 0.020962, 0.04983684, 0.17112052, 0.13478525, 0.0417877, 0.03949253, 0.02098355, 0.04529222, 0.16516064, 0.12564903, 0.03986772, 0.03690986, 0.02003387, 0.04584145, 0.16297528, 0.12144656, 0.04213828, 0.04169091, 0.02070296, 0.04622636, 0.17374997, 0.13058314, 0.04373737, 0.03923157, 0.02103131, 0.04948381, 0.17403229, 0.13375805, 0.042608, 0.03853654, 0.02099314, 0.04514959, 0.16881672, 0.1260836, 0.04073454, 0.0363213, 0.0201276, 0.04673159, 0.16660127, 0.12251361, 0.04291688, 0.04139132, 0.02086106, 0.04621775, 0.1746249, 0.12995265, 0.04400557, 0.03939545, 0.02107601, 0.04860825, 0.17612612, 0.13333252, 0.04253005, 0.03873665, 0.02109302, 0.04773293, 0.17094679, 0.12800635, 0.0409501, 0.03679851, 0.02007091, 0.04983011, 0.16637367, 0.12727515, 0.04400804, 0.04168714, 0.02084322, 0.05103102, 0.17830066, 0.13470086, 0.04501345, 0.03951583, 0.02113586, 0.05290876, 0.1751806, 0.1376215, 0.04296702, 0.03884085, 0.02126426, 0.04866039, 0.16177392, 0.13045236, 0.04112513, 0.03713945, 0.02040027, 0.04992486, 0.15914936, 0.12949598, 0.0439416, 0.04179588, 0.02103532, 0.05028985, 0.16781776, 0.13974121, 0.0454414, 0.03963464, 0.02139128, 0.05340015, 0.17390952, 0.14298208, 0.04333839, 0.03996094, 0.02136887, 0.04796443, 0.17365044, 0.13018404, 0.04099547, 0.03712635, 0.020405, 0.04978724, 0.16591036, 0.12418787, 0.0435611, 0.04210395, 0.02101067, 0.0496755, 0.17197143, 0.13473186, 0.04505538, 0.03981024, 0.02126557, 0.0522792, 0.17819454, 0.14030488, 0.04306884, 0.03905476, 0.02100726, 0.04838381, 0.16760668, 0.12743852, 0.04094642, 0.03640774, 0.02000246, 0.04970656, 0.16137025, 0.12126344, 0.04293801, 0.04080687, 0.02071073, 0.04979709, 0.16961488, 0.12889674, 0.04367138, 0.03894873, 0.02123802, 0.05539001, 0.17210282, 0.13405462, 0.04252915, 0.03887941, 0.02122974, 0.04991186, 0.167767, 0.1258299, 0.04067713, 0.03706078, 0.02054601, 0.05545639, 0.16821465, 0.13261501, 0.04480704, 0.04196353, 0.0214239, 0.05163613, 0.17326924, 0.14016408, 0.0463236, 0.04000453, 0.02159006, 0.05246682, 0.17855911, 0.15421794, 0.04555447, 0.03959594, 0.02134104, 0.05339082, 0.16384163, 0.14231052, 0.04264514, 0.03624015, 0.02087349, 0.05165727, 0.16374233, 0.13382515, 0.04386174, 0.04117776, 0.02107645, 0.05388186, 0.1818002, 0.13253933, 0.04495608, 0.04034648, 0.02091056, 0.0549812, 0.18070081, 0.12704307, 0.04122562, 0.04006726, 0.02161493, 0.04559042, 0.1591522, 0.1213984, 0.04022448, 0.03737508, 0.02062503, 0.04880747, 0.17425393, 0.12788112, 0.04234749, 0.04187619, 0.02107892, 0.05221957, 0.17664407, 0.11802917, 0.04465484, 0.04045584, 0.02099588, 0.05277051, 0.1878017, 0.11834778, 0.04259804, 0.03995619, 0.02056095, 0.04532454, 0.16588397, 0.11293279, 0.04073946, 0.03765116, 0.01996585, 0.04625132, 0.1518101, 0.10611681, 0.04281316, 0.04343844, 0.0205618, 0.04648348, 0.16228828, 0.11297658, 0.04432674, 0.04140018, 0.02070337, 0.0504763, 0.16456258, 0.11676721, 0.04163462, 0.03903244, 0.02062729, 0.04574901, 0.15197143, 0.11074249, 0.04088138, 0.03746138, 0.01934919, 0.05443551, 0.16778977, 0.10196647, 0.04368024, 0.04344025, 0.02088337, 0.05379538, 0.16361785, 0.10799024, 0.04698779, 0.04152082, 0.02100286, 0.05099922, 0.15706871, 0.11149481, 0.04529294, 0.04008022, 0.02081654, 0.048913, 0.15830073, 0.10489815, 0.0436204, 0.03779664, 0.01988949, 0.05060482, 0.15781628, 0.1037511, 0.0467264, 0.04391205, 0.02109636, 0.0505738, 0.1712225, 0.10972037, 0.04813387, 0.04047209, 0.02116421, 0.05184928, 0.16978201, 0.10852876, 0.04623142, 0.03918241, 0.02096663, 0.04720257, 0.16489418, 0.10065258, 0.04439103, 0.03658028, 0.01965818, 0.04925891, 0.16644411, 0.09969976, 0.04699203, 0.0433865, 0.02088808, 0.05138058, 0.17877671, 0.10755308, 0.04879062, 0.04159278, 0.02085213, 0.0528618, 0.17514624, 0.11073881, 0.04606802, 0.03983126, 0.02078283, 0.04869947, 0.16332209, 0.1045054, 0.04454409, 0.03722006, 0.02020101, 0.05025545, 0.16354626, 0.10029214, 0.04746468, 0.04357234, 0.02131405, 0.05372439, 0.1699176, 0.1133221, 0.04869302, 0.04256734, 0.02209966, 0.05673788, 0.17788878, 0.11442947, 0.0450698, 0.04167958, 0.02217199, 0.05176791, 0.17195982, 0.10701945, 0.04348859, 0.03920531, 0.02105537, 0.05344374, 0.16991663, 0.10435543, 0.04665049, 0.04569713, 0.02210938, 0.05593566, 0.18578537, 0.11076022, 0.04759842, 0.04316817, 0.02188994, 0.05641999, 0.18545069, 0.10699521, 0.04533358, 0.04163735, 0.02196963, 0.05145909, 0.17328542, 0.10471654, 0.04392207, 0.03943349, 0.02057351, 0.0551875, 0.17464437, 0.10372058, 0.04715462, 0.044863, 0.02138649, 0.05501558, 0.1804166, 0.10894904, 0.04809429, 0.04218783, 0.02131651, 0.0584984, 0.18649843, 0.10789336, 0.04646454, 0.04153257, 0.02132376, 0.053829, 0.1848456, 0.1075247, 0.04394653, 0.03864851, 0.02036309, 0.05330729, 0.17750774, 0.1036804, 0.04772351, 0.04423315, 0.02114296, 0.05175607, 0.18437386, 0.1092217, 0.04696493, 0.04036676, 0.02132309, 0.05375345, 0.18905511, 0.10921644, 0.04590316, 0.04103205, 0.02132291, 0.04992061, 0.1871213, 0.10618662, 0.04451421, 0.03862589, 0.02067995, 0.05069659, 0.17617944, 0.10109565, 0.04748039, 0.04482573, 0.02138495, 0.05097935, 0.18582983, 0.10694938, 0.04856761, 0.04315683, 0.02133381, 0.05768378, 0.18663138, 0.1116495, 0.04675782, 0.04270624, 0.0213938, 0.05206201, 0.18377842, 0.10613366, 0.04513557, 0.04026082, 0.02020471, 0.05196887, 0.17524828, 0.10149517, 0.0480089, 0.04594587, 0.02120657, 0.05175627, 0.19142266, 0.10411973, 0.04935142, 0.04343488, 0.02146565, 0.05701626, 0.19454457, 0.10683089, 0.04721051, 0.04302679, 0.02146469, 0.05195372, 0.18108663, 0.10176392, 0.04476093, 0.03998632, 0.02026791, 0.05181172, 0.17451905, 0.09817176, 0.04838889, 0.04538218, 0.02126844, 0.05720716, 0.19602461, 0.10503198, 0.04959304, 0.04330133, 0.02137421, 0.06003667, 0.1926226, 0.1034909, 0.04610037, 0.04274465, 0.02123381, 0.05042593, 0.18338944, 0.09949114, 0.04565498, 0.04122569, 0.02041537, 0.05704585, 0.17782949, 0.09839284, 0.05104144, 0.04711087, 0.02211255, 0.05671993, 0.18811864, 0.09831341, 0.05010913, 0.04496632, 0.02179979, 0.05896704, 0.18326077, 0.09945864, 0.0481698, 0.04271407, 0.02163427, 0.05862029, 0.17198183, 0.08385397, 0.0444396, 0.03925081, 0.02018742, 0.05732414, 0.16823332, 0.0868072, 0.05050629, 0.04359598, 0.02127008, 0.06527641, 0.21931292, 0.09008389, 0.05527635, 0.04349932, 0.02208434, 0.08330245, 0.2634238, 0.09473375, 0.05603155, 0.04583749, 0.02224537, 0.08177985, 0.25276455, 0.09047511, 0.05631042, 0.04298363, 0.02061835, 0.0828863, 0.22392295, 0.09086001, 0.05919101, 0.04803957, 0.02120374, 0.07869116, 0.24329792, 0.08675496, 0.06172536, 0.04337112, 0.02084475, 0.07801589, 0.2450397, 0.0808921, 0.06054579, 0.04521393, 0.02089776, 0.07839906, 0.23371094, 0.08637219, 0.057595, 0.04345267, 0.0197323, 0.08141399, 0.24467257, 0.09108988, 0.06371041, 0.04983198, 0.02162498, 0.07835793, 0.27721035, 0.09363598, 0.064067, 0.0446389616, 0.0214027334, 0.07420354, 0.25247052, 0.08257764, 0.05709457, 0.0456179306, 0.0213201009, 0.07414807, 0.25287867, 0.07778821, 0.05783945, 0.0454338267, 0.0202214606, 0.07198004, 0.24525477, 0.08369344, 0.06187811, 0.04733409, 0.02119986, 0.07126896, 0.2666043, 0.08152916, 0.05858403, 0.04028931, 0.02191219, 0.0798117, 0.26751873, 0.08330823, 0.05759328, 0.04452071, 0.02249888, 0.07350793, 0.2584823, 0.07335512, 0.05645448, 0.04123567, 0.02175808, 0.07924895, 0.2688489, 0.07544843, 0.05450892, 0.04395082, 0.02212543, 0.07911006, 0.2917509, 0.0811886, 0.06528977, 0.04573357, 0.02329121, 0.09846254, 0.31752077, 0.09130932, 0.06504498, 0.04804099, 0.02360381, 0.09464568, 0.30390468, 0.094278, 0.06378856, 0.04731895, 0.02351268, 0.09490263, 0.29046214, 0.09233462, 0.06914008, 0.05605221, 0.02386824, 0.09848702, 0.31454748, 0.09361459, 0.07319231, 0.05165794, 0.0234298, 0.09312065, 0.31785858, 0.09295681, 0.07081994, 0.05376827, 0.02484822, 0.09527375, 0.3004842, 0.08862931, 0.06680561, 0.04522403, 0.02137095, 0.0771078, 0.27054012, 0.08049691, 0.06985937, 0.05283099, 0.02233023, 0.09293715, 0.29329687, 0.07824272, 0.07016551, 0.04558039, 0.02199442, 0.0669554, 0.26599708, 0.07101751, 0.06801462, 0.04555637, 0.02228256, 0.05960369, 0.27177465, 0.07918517, 0.06421262, 0.04917375, 0.02255209, 0.06365842, 0.25763175, 0.07716838, 0.06654718, 0.05447719, 0.02364329, 0.05961344, 0.2644826, 0.08580604, 0.08558504, 0.05875105, 0.02400041, 0.06414182, 0.26538518, 0.07735122, 0.070949, 0.05372767, 0.02428507, 0.06322525, 0.23970902, 0.07244767, 0.06807904, 0.04716832, 0.02269786, 0.05352482, 0.25346974, 0.07109565, 0.06556863, 0.05437021, 0.02381252, 0.08315091, 0.34905282, 0.08299672, 0.08567091, 0.05807181, 0.02631499, 0.07221386, 0.33293593, 0.08636211, 0.07554132, 0.05407062, 0.02573435, 0.04270662, 0.24639444, 0.06865428, 0.07365149, 0.04698391, 0.02382839, 0.04646308, 0.20127517, 0.05734364, 0.0686705, 0.05384933, 0.02269246, 0.04219472, 0.18766984, 0.05864159, 0.07895934, 0.05798641, 0.02564884, 0.06375094, 0.18971188, 0.07003849, 0.08274058, 0.06017632, 0.02735039, 0.05299771, 0.1377015, 0.06008164, 0.07114188, 0.05143411, 0.02774273, 0.04284081, 0.11171443, 0.05388935, 0.08841873, 0.06240444, 0.02412386, 0.04173763, 0.11778049, 0.04960988, 0.07336567, 0.04716287, 0.02325195, 0.04275864, 0.12315928, 0.05348038, 0.07687959, 0.04942868, 0.02426848, 0.04550413, 0.12638237, 0.05527895, 0.07913178, 0.04754076, 0.02203047, 0.04265517, 0.11675499, 0.04962297, 0.07336698, 0.05079854, 0.02269635, 0.03872075, 0.10904822, 0.05050156, 0.07441551, 0.0473135, 0.0230988, 0.03941178, 0.10331864, 0.0493634, 0.06958402, 0.04818311, 0.02321762, 0.03784255, 0.10051754, 0.04647402, 0.06912545, 0.0462336, 0.02185693, 0.03843571, 0.09651757, 0.04865121, 0.07364918, 0.05219826, 0.02291333, 0.03700421, 0.09931045, 0.04910595, 0.07492213, 0.0483073, 0.02306791, 0.03979809, 0.10069239, 0.05014984, 0.07413778, 0.05006852, 0.02373938, 0.03741683, 0.09157714, 0.04837746, 0.07044873, 0.04659475, 0.02225517, 0.03828212, 0.08956131, 0.04804539, 0.07191458, 0.05111071, 0.02429188, 0.03927129, 0.09664556, 0.04859318, 0.0741665, 0.04904946, 0.02434453, 0.04299627, 0.10379576, 0.05047671, 0.07132186, 0.04838031, 0.0239178, 0.04019237, 0.09700626, 0.04824305, 0.07109921, 0.04633489, 0.02233011, 0.03879327, 0.09576362, 0.04883633, 0.07344789, 0.05007623, 0.02348779, 0.03570926, 0.10141006, 0.04728584, 0.07563685, 0.04661121, 0.0235888, 0.03775227, 0.09873414, 0.0466328, 0.07141855, 0.04791195, 0.02401411, 0.03333624, 0.09161744, 0.04667467, 0.07127208, 0.04607214, 0.02255512, 0.03510473, 0.09388631, 0.04606313, 0.07448177, 0.05076383, 0.02346296, 0.03547153, 0.09854637, 0.04873567, 0.08025669, 0.04703826, 0.02391959, 0.03682811, 0.09681439, 0.048117, 0.0722995, 0.04758807, 0.02385701, 0.03833363, 0.09450886, 0.04825363, 0.07437519, 0.04629963, 0.02274105, 0.03604975, 0.09397665, 0.04682246, 0.07422096, 0.04906511, 0.02374175, 0.03548645, 0.09809806, 0.04880309, 0.07865091, 0.04802617, 0.02422074, 0.04110233, 0.09713565, 0.04681003, 0.07441775, 0.05043143, 0.02425301, 0.0370024, 0.09744143, 0.04723991, 0.0726071, 0.04597987, 0.02226524, 0.03580694, 0.08883511, 0.04407519, 0.06377587, 0.04849618, 0.02336091, 0.03676038, 0.09949695, 0.04908263, 0.07253298, 0.04570749, 0.02424195, 0.03988177, 0.09519971, 0.04824361, 0.07020416, 0.0459161, 0.02434115, 0.0408081, 0.09554529, 0.04555896, 0.06504775, 0.04503842, 0.02273175, 0.03603068, 0.08653489, 0.04179545, 0.06385913, 0.04687656, 0.02270263, 0.03120586, 0.08929659, 0.04116031, 0.06718675, 0.04429449, 0.02225841, 0.03578293, 0.09593237, 0.04386133, 0.0698031, 0.0425014, 0.02282555, 0.03414143, 0.08041004, 0.04345021, 0.07179891, 0.04354073, 0.02237687, 0.05634836, 0.11095293, 0.04599792, 0.07410768, 0.04661303, 0.02406767, 0.06333733, 0.10081632, 0.04820269, 0.07714994, 0.04506164, 0.02309397, 0.06021267, 0.10871992, 0.04841435, 0.07341353, 0.04497516, 0.02351521, 0.05413533, 0.10654925, 0.04284129, 0.06898329, 0.04325261, 0.02229581, 0.04485128, 0.11078164, 0.04214448, 0.06924296, 0.04773344, 0.02341583, 0.04828166, 0.09466062, 0.04545229, 0.06903707, 0.04347907, 0.02231059, 0.05107333, 0.10420664, 0.04423867, 0.06680973, 0.04480473, 0.02308653, 0.04661384, 0.09256361, 0.04308664, 0.06784375, 0.0452594, 0.0207781, 0.05340126, 0.08587791, 0.04118728, 0.06269434, 0.04872577, 0.02158597, 0.04732611, 0.08243234, 0.03875633, 0.0652172, 0.04509216, 0.02132541, 0.05442136, 0.07701239, 0.03917663, 0.06104704, 0.04667008, 0.02201618, 0.05171514, 0.07251325, 0.03958755, 0.06004294, 0.04434295, 0.02034322, 0.05565894, 0.0766592, 0.039357, 0.0627911, 0.04928922, 0.02147487, 0.0585882, 0.08343616, 0.04198148, 0.06541923, 0.04714041, 0.02241433, 0.06489737, 0.07544935, 0.04127698, 0.06094303, 0.04778898, 0.02322598, 0.06132355, 0.07571438, 0.0416436, 0.05969054, 0.04546378, 0.02029191, 0.05119203, 0.06672388, 0.03875214, 0.06593302, 0.05028744, 0.02225272, 0.05464909, 0.06690356, 0.03774261, 0.06619639, 0.04848345, 0.02182367, 0.05717327, 0.0651124, 0.03853155, 0.06403477, 0.04712355, 0.02209573, 0.05194139, 0.0587864, 0.03773995, 0.06574143, 0.04552917, 0.02033112, 0.05180056, 0.05789119, 0.03786636, 0.06532444, 0.04749017, 0.02129223, 0.04032102, 0.05715032, 0.03788158, 0.06527957, 0.04404314, 0.0211942, 0.04747531, 0.05976676, 0.03831727, 0.06808723, 0.04585463, 0.02172687, 0.04063494, 0.05878689, 0.03944394, 0.0680576, 0.04780525, 0.02112382, 0.0494708, 0.05775594, 0.03953638, 0.07056957, 0.05084532, 0.02125251, 0.04816284, 0.06159705, 0.04117479, 0.07652763, 0.04691905, 0.02093581, 0.04408901, 0.05421728, 0.03850473, 0.06947356, 0.04641268, 0.02366805, 0.04914308, 0.06404183, 0.04303046, 0.08062044, 0.04998585, 0.02223113, 0.0551041, 0.06816114, 0.04333924, 0.08921729, 0.0571383, 0.02325716, 0.05540214, 0.0744897, 0.04457564, 0.10022157, 0.05383619, 0.02374925, 0.0613904, 0.07021718, 0.04619974, 0.1022335, 0.05629662, 0.02397502, 0.05644035, 0.06744978, 0.04202806, 0.09180153, 0.05453819, 0.02208889, 0.04846132, 0.06499876, 0.04224848, 0.09612968, 0.05672815, 0.02308113, 0.04899352, 0.07540262, 0.04518022, 0.10348412, 0.05853409, 0.02391817, 0.04993877, 0.07457388, 0.04616821, 0.10575846, 0.06075269, 0.02371855, 0.04362147, 0.07546734, 0.04264299, 0.09698895, 0.0539021, 0.02192517, 0.04454119, 0.08116451, 0.04406295, 0.10642378, 0.06108394, 0.02380391, 0.04581907, 0.08371317, 0.04634786, 0.11609943, 0.05981582, 0.02440619, 0.04858079, 0.07953542, 0.04921468, 0.10027955, 0.05854829, 0.02522858, 0.04518958, 0.07543825, 0.04622812, 0.10697143, 0.05140091, 0.02430978, 0.04532897, 0.07266074, 0.04518227, 0.1029065, 0.05546979, 0.02485521, 0.04669715, 0.07973585, 0.0484259, 0.10460958, 0.05531453, 0.02585402, 0.05190381, 0.07880437, 0.04914466, 0.11007739, 0.05587248, 0.02654468, 0.04900121, 0.07991518, 0.05052236, 0.09238841, 0.05073947, 0.0236742, 0.04261062, 0.06785278, 0.04235059, 0.08764406, 0.05373624, 0.02370708, 0.04340346, 0.07768942, 0.04973149, 0.10360796, 0.05334871, 0.02508973, 0.04335684, 0.07129951, 0.0481748, 0.09223843, 0.05267966, 0.0258981, 0.03861396, 0.06813841, 0.04444842, 0.09004368, 0.05454599, 0.02324531, 0.03702423, 0.06677698, 0.04250744, 0.09111628, 0.05839095, 0.02502695, 0.03797904, 0.07963502, 0.04745144, 0.09819099, 0.06029298, 0.02586402, 0.04156977, 0.07093152, 0.04659447, 0.08998471, 0.05485566, 0.0265329, 0.03492706, 0.06839776, 0.04669577, 0.08925895, 0.05299307, 0.02512847, 0.03427037, 0.07347862, 0.04954755, 0.10109051, 0.06410322, 0.0271163, 0.03744976, 0.0804039, 0.04759417, 0.1033354, 0.06513668, 0.02822609, 0.03998607, 0.07692182, 0.05284492, 0.12033209, 0.06982543, 0.02881071, 0.04258049, 0.08301064, 0.0501676, 0.11221797, 0.07077459, 0.02560392, 0.03884149, 0.08030868, 0.05222734, 0.11277239, 0.07184483, 0.0250698, 0.03249422, 0.07065928, 0.04971726, 0.11483932, 0.0667308, 0.02536708, 0.04124975, 0.07931404, 0.05497781, 0.10424324, 0.07258108, 0.02833045, 0.04743906, 0.09451541, 0.05439552, 0.11330691, 0.07510841, 0.02946773, 0.05451865, 0.11094778, 0.06381077, 0.15536855, 0.08356195, 0.03088787, 0.05153537, 0.11891261, 0.06424718, 0.17438291, 0.08427922, 0.03134136, 0.05307306, 0.11912235, 0.06667671, 0.15698949, 0.07896022, 0.03068567, 0.04166514, 0.11486723, 0.0652516, 0.14711618, 0.07666358, 0.02781704, 0.03986751, 0.10505276, 0.0588469, 0.1436108, 0.08152212, 0.02793362, 0.03666024, 0.12494943, 0.06498317, 0.14744444, 0.07871227, 0.02828082, 0.03975851, 0.11141172, 0.06354127, 0.14709583, 0.08115155, 0.03119285, 0.03652508, 0.10939272, 0.05118768, 0.12873718, 0.07667651, 0.0274759, 0.03530882, 0.09475354, 0.05335333, 0.12143666, 0.07364272, 0.02635816, 0.03167808, 0.0906296, 0.05399896, 0.11485994, 0.07350177, 0.02960883, 0.03782126, 0.12019113, 0.05843908, 0.14079277, 0.06843951, 0.0283719, 0.0337329, 0.08544353, 0.05303477, 0.1322233, 0.06108168, 0.02559141, 0.02749173, 0.08278961, 0.0513728, 0.12906906, 0.06379346, 0.02673766, 0.03025241, 0.08556326, 0.04986645, 0.14297694, 0.06996635, 0.02670551, 0.02877199, 0.0810315, 0.04548243, 0.09597213, 0.05767481, 0.03086749, 0.02759919, 0.0890218, 0.04461846, 0.08915894, 0.04818637, 0.02907153, 0.03467313, 0.11159804, 0.04691034, 0.09482837, 0.04327289, 0.03178447, 0.03670312, 0.10438077, 0.04418836, 0.09828693, 0.04556528, 0.03016499, 0.0405646, 0.15544179, 0.04646872, 0.11563919, 0.05236709, 0.03275361, 0.03382949, 0.14264928, 0.04474886, 0.09431763, 0.04953808, 0.03282271, 0.03384313, 0.09620091, 0.03890837, 0.11936748, 0.07648893, 0.03570279, 0.03998321, 0.1293783, 0.04401707, 0.12450098, 0.05770301, 0.03704983, 0.0451129, 0.13475734, 0.05185372, 0.10389562, 0.0625209, 0.03503628, 0.04022897, 0.09040426, 0.0498851, 0.12251855, 0.06255919, 0.03244819, 0.03994485, 0.11088064, 0.05270223, 0.1655112, 0.07808214, 0.03342837, 0.05449701, 0.15772435, 0.05355772, 0.1033071, 0.05878196, 0.03194539, 0.04532807, 0.12646115, 0.05950183, 0.13581066, 0.07197545, 0.03847665, 0.04778133, 0.14983179, 0.06097192, 0.11862955, 0.06542698, 0.03032937, 0.0442473, 0.12649499, 0.0544427, 0.15246344, 0.06160367, 0.03151749, 0.03852007, 0.15647168, 0.05960755, 0.08508963, 0.04386659, 0.02367359, 0.03078151, 0.12007528, 0.06319096, 0.1004622, 0.05833731, 0.03385001, 0.03841834, 0.14269298, 0.07595622, 0.10618964, 0.05273708, 0.03904728, 0.06224151, 0.21720448, 0.10515798, 0.13612737, 0.06151029, 0.06129479, 0.06037531, 0.20113009, 0.0745093, 0.16410069, 0.07042931, 0.06413513, 0.08467213, 0.20637596, 0.10107438, 0.13049318, 0.07449106, 0.04885973, 0.05999363, 0.18025383, 0.08148632, 0.15308374, 0.08915377, 0.04087812, 0.10516386, 0.17399493, 0.07236771, 0.16938826, 0.10766266, 0.08306524, 0.14943595, 0.24258135, 0.10496759, 0.1852035, 0.09982467, 0.06135909, 0.10835718, 0.20314549, 0.05196148, 0.11438373, 0.07813832, 0.08213335, 0.0913185, 0.20820689, 0.042576, 0.07121985, 0.0668532, 0.04702695, 0.07959782, 0.14156273, 0.04596069, 0.06958095, 0.12538204, 0.04359673, 0.08989554, 0.1548784, 0.05771186, 0.11311657, 0.14090794, 0.06863834, 0.15398829, 0.14983131, 0.05460943, 0.12868138, 0.16756901, 0.08398315, 0.09988423, 0.13378492, 0.06494325, 0.12000565, 0.1365466, 0.05810668, 0.10948209, 0.10558469, 0.04222115, 0.11451333, 0.1195388, 0.06171386, 0.12367957, 0.09548393, 0.03994306, 0.12017947, 0.1311597, 0.07144118, 0.13916655, 0.08672105, 0.04127347, 0.08303811, 0.08557791, 0.06454438, 0.11850375, 0.0993638, 0.07831698, 0.16585878, 0.18186904, 0.08844354, 0.13707653, 0.08293063, 0.06371684, 0.14428063, 0.1701023, 0.09944172, 0.13862966, 0.08446146, 0.06919697, 0.1727053, 0.17603512, 0.12306575, 0.14880493, 0.0883959, 0.07191922, 0.1471636, 0.16589102, 0.10971169, 0.12668768, 0.10200071, 0.07101586, 0.14221351, 0.17511457, 0.10344344, 0.10358956, 0.08749457, 0.06281395, 0.15096682, 0.17765006, 0.09351389, 0.10117494, 0.1296077, 0.05861843, 0.14746374, 0.19196334, 0.1476371, 0.15846032, 0.12347011, 0.09642482, 0.16572563, 0.22070868, 0.1803875, 0.22472198, 0.1603634, 0.11427805, 0.1529555, 0.20986257, 0.16693115, 0.16868117, 0.15562464, 0.08603688, 0.18763609, 0.22353104, 0.15096925, 0.19064161, 0.17027083, 0.12973179, 0.18819553, 0.1756722, 0.22134699, 0.2526404, 0.18659377, 0.13606161, 0.17331755, 0.22163486, 0.22706981, 0.26641318, 0.20605305, 0.10987303, 0.17193624, 0.26317814, 0.20218831, 0.32131785, 0.18349484, 0.10753848, 0.1656694, 0.21133453, 0.3498511, 0.3237174, 0.20934774, 0.13215174, 0.19321413, 0.19626865, 0.2675295, 0.3134142, 0.18152499, 0.11232708, 0.11780515, 0.18936853, 0.24591106, 0.24421763, 0.13987246, 0.11212683, 0.10545098, 0.2031279, 0.21956922, 0.2830144, 0.1695116, 0.1310423, 0.12403354, 0.23116003, 0.22801043, 0.2482132, 0.1408204, 0.11528704, 0.12077864, 0.20303598, 0.24538088, 0.21908036, 0.1621896, 0.14202377, 0.11875577, 0.21539123, 0.3027047, 0.3590688, 0.22927494, 0.17472006, 0.14366637, 0.24876149, 0.28999987, 0.3094184, 0.21601458, 0.17419082, 0.1841465, 0.22788362, 0.3096178, 0.5326005, 0.3604583, 0.45669383, 0.39931387, 0.36103365, 0.43371448, 0.5930995, 0.3834524, 0.39816025, 0.32830194, 0.36061794, 0.3309607, 0.54594, 0.3701631, 0.38703948, 0.33846968, 0.39560813, 0.35903364, 0.49146432, 0.36945376, 0.3332068, 0.34384698, 0.43225026, 0.3976646, 0.5197696, 0.38095242, 0.41003695, 0.39322922, 0.46193126, 0.38583463, 0.50488335, 0.3801737, 0.4216906, 0.4152637, 0.48339579, 0.3864487, 0.4947434, 0.399556, 0.40283978, 0.41669625, 0.43364534, 0.379833, 0.4361127, 0.39675817, 0.4188003, 0.42420006, 0.38374782, 0.3534437, 0.36876014, 0.36746716, 0.36282575, 0.421897, 0.3783171, 0.35101292, 0.40299198, 0.42567205, 0.41135663, 0.4271408, 0.38759446, 0.37711963, 0.44000325, 0.4251812, 0.4326351, 0.47280857, 0.40415838, 0.3627348, 0.38838443, 0.43353403, 0.41842914, 0.47988477, 0.41473213, 0.373622, 0.39988434, 0.44334707, 0.43363136, 0.47275305, 0.43312484, 0.37489143, 0.43061295, 0.4247772, 0.43690878, 0.51461345, 0.44107008, 0.36845168, 0.38788897, 0.38874117, 0.39993027, 0.49756598, 0.4187905, 0.36150298, 0.45673665, 0.49001855, 0.439681, 0.481034, 0.3864443, 0.32375538, 0.4042564, 0.36566114, 0.35318348, 0.380265, 0.39209625, 0.36267418, 0.4210447, 0.4185934, 0.4019417, 0.3803706, 0.39097026, 0.3542878, 0.4191415, 0.42314923, 0.40926677, 0.3732694, 0.35717502, 0.36603248, 0.41047296, 0.428816, 0.40462866, 0.007036]
splice_donor=[0.00879944488, 0.0128124189, 0.0130949067, 0.00829290412, 0.00894507952, 0.00679007312, 0.00430352334, 0.004074845, 0.0040896968, 0.00443291711, 0.00962944888, 0.00585409394, 0.00355574978, 0.0021754608, 0.00398103893, 0.00395911001, 0.00887824316, 0.0035987522, 0.00348788942, 0.00435634004, 0.00644889707, 0.00442473684, 0.00963885803, 0.00592506723, 0.00429360289, 0.00514048897, 0.0061166524, 0.00403536437, 0.0106403166, 0.00538647035, 0.00344768632, 0.00396959577, 0.00644971291, 0.00377295492, 0.00938620791, 0.00442688307, 0.00338196009, 0.00277096708, 0.00487788254, 0.00297219958, 0.0075861034, 0.00398194417, 0.00279004173, 0.00308355852, 0.00630810624, 0.00348223769, 0.00801295508, 0.0043623508, 0.00315835257, 0.00439342298, 0.00717188884, 0.00595385674, 0.0104094734, 0.00591586158, 0.00422457466, 0.006519394, 0.0160537139, 0.00995843392, 0.0158214215, 0.00787403155, 0.00820135046, 0.0105354618, 0.0126010412, 0.0080732638, 0.0159641542, 0.00631930958, 0.0071285395, 0.00807150733, 0.0144472765, 0.00804837886, 0.0132105518, 0.005511594, 0.00575766852, 0.00770442793, 0.0111383405, 0.00923052244, 0.0143727204, 0.00446997955, 0.00508437213, 0.00511451066, 0.0111381095, 0.00950901676, 0.014963327, 0.00421049446, 0.00362081151, 0.00478478987, 0.0111391488, 0.00806530938, 0.0109530147, 0.00338774128, 0.00293593155, 0.00413107732, 0.0130156558, 0.00721342396, 0.00769100199, 0.00479895296, 0.00378048304, 0.00798329525, 0.0104369428, 0.00951936468, 0.00844161864, 0.00539220637, 0.00386509974, 0.00647198269, 0.0111093018, 0.00998009276, 0.0203961767, 0.0096072657, 0.00583301857, 0.013858174, 0.0164139457, 0.0222568307, 0.0184220485, 0.00815031119, 0.00512799434, 0.0105048502, 0.0183491651, 0.0269800816, 0.0212889165, 0.00745083112, 0.00602688268, 0.0122682881, 0.022516828, 0.0268576462, 0.0179992486, 0.00558521179, 0.00656658178, 0.0109398505, 0.0245647188, 0.0446743779, 0.0314383246, 0.0128590921, 0.00649401639, 0.0140821915, 0.0332835466, 0.0382389985, 0.0228151903, 0.013879641, 0.00593250943, 0.0145068374, 0.031172948, 0.0476816669, 0.0244153552, 0.0141983638, 0.00666948687, 0.0181031823, 0.042392619, 0.039793361, 0.0174502265, 0.0106506515, 0.00726318685, 0.0134091657, 0.0339864194, 0.0490671434, 0.025377024, 0.0141673367, 0.00678994088, 0.0142097166, 0.0423720218, 0.0365105681, 0.019585209, 0.0110300789, 0.00567540573, 0.0133319767, 0.0439158715, 0.0377100408, 0.0229030661, 0.0150924753, 0.00682136696, 0.0129032498, 0.0398540087, 0.0316505991, 0.0166788623, 0.0123619689, 0.0068704742, 0.0129521945, 0.0326921269, 0.037487369, 0.0336538181, 0.0206573028, 0.00711143529, 0.0143110566, 0.0362927169, 0.0372631848, 0.0224390868, 0.0143702067, 0.00742178038, 0.0137341917, 0.032977812, 0.0374457762, 0.0270583499, 0.0151435798, 0.00780371064, 0.0133168064, 0.0329557396, 0.0317389742, 0.0192259792, 0.0110749751, 0.00748642208, 0.0116738593, 0.0292200036, 0.0393124521, 0.0354444608, 0.016346937, 0.00665698573, 0.0150833353, 0.0322948433, 0.0390956625, 0.0241496041, 0.0107060531, 0.00680223713, 0.0183138028, 0.031558156, 0.0498469844, 0.0274588857, 0.0136413136, 0.00784689281, 0.0170732476, 0.0256196782, 0.0486187488, 0.0188173745, 0.0108117871, 0.00707157562, 0.0152552528, 0.0228527449, 0.0421710424, 0.0347271897, 0.0148529559, 0.00631603692, 0.0188151896, 0.0203277171, 0.0382125042, 0.0234664381, 0.00997708831, 0.00596874999, 0.0173206981, 0.0265613906, 0.0421939939, 0.0304113589, 0.0124048153, 0.0059688664, 0.0162823964, 0.0215518028, 0.0408092663, 0.0184734333, 0.00993681699, 0.00563668413, 0.0155734457, 0.0244433898, 0.040832974, 0.0290358029, 0.0144432765, 0.00565036247, 0.0195948482, 0.0234723631, 0.0467778333, 0.0220860131, 0.0119515676, 0.00560411252, 0.0188446678, 0.0279988106, 0.0547428504, 0.0302883666, 0.0148797361, 0.00623032032, 0.0175390486, 0.0207803007, 0.0548818, 0.0203202758, 0.0127937701, 0.00628496241, 0.0165821016, 0.0247291178, 0.0510339886, 0.0336932465, 0.0155170234, 0.00600895332, 0.0180401877, 0.0222062711, 0.0475798436, 0.0241727643, 0.0105588948, 0.00528983306, 0.0186496228, 0.024201734, 0.0529023521, 0.0305154808, 0.0126058897, 0.00615486689, 0.0181475636, 0.0204095934, 0.046304144, 0.0194990765, 0.0115150241, 0.00668909866, 0.0171552692, 0.0209305249, 0.0416976549, 0.0323648453, 0.0142856929, 0.00611989433, 0.0186807178, 0.0182347633, 0.0420234688, 0.0230746567, 0.00995400641, 0.00632786658, 0.0201247428, 0.0219620448, 0.0488566533, 0.0297038164, 0.0126065006, 0.00628121709, 0.0181267913, 0.0200111531, 0.0466481559, 0.0201182086, 0.0103068603, 0.00654007355, 0.0170519184, 0.0229412746, 0.0421343632, 0.0308865365, 0.0128353564, 0.00648909295, 0.018545663, 0.0202862192, 0.0436251983, 0.0211362243, 0.0101834675, 0.00695737777, 0.0199042112, 0.0224507302, 0.044471819, 0.026639929, 0.0126789575, 0.00655901479, 0.0184479654, 0.0185831543, 0.0417188667, 0.0152344219, 0.0105308546, 0.00691908691, 0.0173759572, 0.0220341366, 0.0419827551, 0.0279686544, 0.0133166127, 0.00654207869, 0.018831728, 0.0206234548, 0.045076292, 0.0211294517, 0.00998209137, 0.00771225523, 0.0217372198, 0.0265879575, 0.0515237153, 0.02858386, 0.0126665896, 0.00776762515, 0.0203534607, 0.0204173811, 0.0490405373, 0.0181348473, 0.0110934833, 0.00831114408, 0.0184873492, 0.0235794056, 0.0447199978, 0.0280298423, 0.0141031072, 0.00673823943, 0.0197643172, 0.0212038029, 0.0445354246, 0.019406639, 0.0115542775, 0.00719984854, 0.0198350493, 0.0248063728, 0.0489254184, 0.0262938701, 0.0140851513, 0.00621816237, 0.0178731643, 0.0205202419, 0.0451087691, 0.0167949423, 0.0120053086, 0.00679031806, 0.016188018, 0.0231103636, 0.042639982, 0.0277290195, 0.0139816664, 0.00597670535, 0.0187393092, 0.0213142913, 0.0442142822, 0.0217697956, 0.011535015, 0.00740125915, 0.0216729566, 0.0248404462, 0.0477627777, 0.0264922194, 0.0139980046, 0.0069192606, 0.0201150514, 0.0189781729, 0.0439242385, 0.0171404257, 0.0111756278, 0.00698981667, 0.0172214117, 0.0199451763, 0.0407298431, 0.0255970564, 0.012670801, 0.00552021805, 0.0184758455, 0.0184628405, 0.0387273058, 0.0187845901, 0.0098950183, 0.00660534715, 0.0197113827, 0.0209963191, 0.0463645831, 0.0240334217, 0.0129843364, 0.00568231707, 0.0184845123, 0.0181155764, 0.0399879403, 0.0158698894, 0.0111682545, 0.00612655468, 0.0167538226, 0.0194191765, 0.0376189612, 0.0261027515, 0.0129635148, 0.00542784901, 0.0186526496, 0.017192753, 0.0404319167, 0.0204118434, 0.0107951891, 0.00672728568, 0.0196643043, 0.0201612506, 0.0432573296, 0.0251274295, 0.0140937697, 0.00582337053, 0.0193391573, 0.0162230805, 0.0430825315, 0.0181345977, 0.0118320948, 0.00649699848, 0.0167091675, 0.0185430907, 0.0396338999, 0.0271198694, 0.0133324349, 0.00532356557, 0.0187517647, 0.0155637413, 0.040312577, 0.0208137147, 0.0105597777, 0.0065127518, 0.0197998118, 0.0179912746, 0.0467078686, 0.0267294459, 0.0136852097, 0.00548662758, 0.0192454886, 0.0144265415, 0.0410069972, 0.0166237317, 0.0110535584, 0.0057628029, 0.0166068301, 0.0165140703, 0.0386965312, 0.0275893472, 0.0126358429, 0.00501466496, 0.019186981, 0.0147345597, 0.0405898429, 0.0213268381, 0.0102380924, 0.00609024335, 0.019508725, 0.0168159008, 0.0448669046, 0.0247294325, 0.013267681, 0.00501181791, 0.0188476723, 0.0138722751, 0.0398917049, 0.0164404791, 0.0114339739, 0.00559600024, 0.0171380658, 0.0160768609, 0.038080778, 0.0252071228, 0.0128256809, 0.00501456996, 0.0187085755, 0.0138451727, 0.0391985513, 0.0190377384, 0.0109951943, 0.00635419134, 0.0201014485, 0.0161483288, 0.0436295979, 0.0243476387, 0.0146469008, 0.0053998162, 0.0189138316, 0.0131620299, 0.0390754826, 0.0159801412, 0.0124204047, 0.00584039185, 0.0164581165, 0.0150962342, 0.0356257744, 0.0247645918, 0.01377552, 0.00520194275, 0.017967388, 0.0133137871, 0.0374194868, 0.0191420391, 0.0110575147, 0.00620848127, 0.0198564585, 0.0152545087, 0.0431473032, 0.0239758901, 0.0146476664, 0.00535243284, 0.0201726351, 0.0127404369, 0.0398539901, 0.0148543594, 0.0128182927, 0.00615639007, 0.0174060501, 0.0142785646, 0.0373652503, 0.0251887515, 0.0141411284, 0.00557438796, 0.0189218689, 0.0129554626, 0.0382985808, 0.0188353416, 0.0119670173, 0.00679869996, 0.0197887886, 0.0150823155, 0.0452356078, 0.0252863206, 0.0154085783, 0.00607091747, 0.0199913476, 0.0130571611, 0.0420247167, 0.0163437687, 0.0128939301, 0.00666494574, 0.0180482771, 0.0150070908, 0.0392437838, 0.0253861025, 0.0143726394, 0.0062492881, 0.020444978, 0.0136267245, 0.0397436433, 0.0195395816, 0.0121949036, 0.0071653733, 0.020472819, 0.0152262403, 0.0433208048, 0.0242044367, 0.0147862611, 0.00646151463, 0.0197092313, 0.0128729902, 0.038909927, 0.0158238914, 0.0119057698, 0.00729888259, 0.0166565552, 0.0156204989, 0.037338078, 0.0261760931, 0.0126710162, 0.00637133, 0.0190693103, 0.0145023055, 0.039280951, 0.0195023119, 0.0100205597, 0.007316289, 0.0199707281, 0.0162964072, 0.0456078388, 0.0260053854, 0.0122467885, 0.0064532184, 0.0203543901, 0.0136064589, 0.0405131131, 0.0163864177, 0.0112659996, 0.00718151731, 0.01733662, 0.015348318, 0.036992386, 0.0251496006, 0.0119513478, 0.00645250594, 0.0188689623, 0.0137239005, 0.0381839462, 0.0200020913, 0.00972360838, 0.007651994, 0.0200232919, 0.0160434209, 0.0448114686, 0.0256502852, 0.0129335914, 0.00662367651, 0.0199673865, 0.0133715766, 0.0400174521, 0.0167399254, 0.0102544557, 0.00703040184, 0.0174798314, 0.0159167834, 0.036396496, 0.0250764135, 0.0110970465, 0.00614978839, 0.0193620548, 0.0141865639, 0.0382041261, 0.0203145631, 0.0104313744, 0.00826101657, 0.0209940542, 0.0170886759, 0.0445484594, 0.0269597583, 0.0139169386, 0.00747560523, 0.0207978971, 0.0134079475, 0.0394480862, 0.0174370538, 0.0114268465, 0.0078171026, 0.0185947157, 0.0149565255, 0.0378743857, 0.0261113718, 0.0118148914, 0.00655936589, 0.0195652712, 0.0131568909, 0.038571585, 0.020846704, 0.0103841145, 0.00761181023, 0.0200754125, 0.015958149, 0.0443683229, 0.0256472323, 0.0132328058, 0.00664480077, 0.0200818051, 0.0132852215, 0.0417750254, 0.017626537, 0.0117660379, 0.00732833752, 0.0177475922, 0.0158113111, 0.0402253978, 0.0273451582, 0.0127332909, 0.00600944832, 0.0188666023, 0.0147118308, 0.0418146923, 0.0225066002, 0.0106724054, 0.00770853041, 0.0203766394, 0.0170732625, 0.0486590192, 0.0283977631, 0.0133695696, 0.00687635271, 0.0204281583, 0.0147907231, 0.0467125997, 0.0197848752, 0.011689323, 0.00738009484, 0.0178275257, 0.0178136732, 0.0461988784, 0.0294115469, 0.0138892913, 0.00642691134, 0.0198456291, 0.0157641135, 0.0446702205, 0.0229782071, 0.0120075373, 0.0081716245, 0.0205498431, 0.0175202247, 0.051702369, 0.0307373721, 0.0140701616, 0.00723289372, 0.0198492352, 0.014062576, 0.0445706397, 0.0201306604, 0.0123683512, 0.00802777801, 0.0175166875, 0.0171098299, 0.0447316952, 0.0310581531, 0.0133786555, 0.00658318214, 0.0203387942, 0.0149658853, 0.0442443788, 0.0231222957, 0.0102919526, 0.00765936635, 0.0193808004, 0.0157921035, 0.048512768, 0.0282647815, 0.0134656783, 0.00682434253, 0.0200291686, 0.0130442064, 0.0412812866, 0.0191458929, 0.0116074234, 0.00745164137, 0.017639704, 0.014669898, 0.040247079, 0.0292773079, 0.0133902924, 0.00653855875, 0.0199012812, 0.012798965, 0.0425374024, 0.0230917595, 0.0109716533, 0.00826812256, 0.0208820794, 0.0147904083, 0.0490069017, 0.0282059386, 0.0127026774, 0.00681483792, 0.0207928251, 0.0123273488, 0.0454215258, 0.0197267253, 0.0109513663, 0.007424735, 0.0176539477, 0.0145269213, 0.0406636633, 0.0283752475, 0.0118727293, 0.00635120925, 0.0198689587, 0.0129741048, 0.0417885482, 0.021787215, 0.010236497, 0.00802813098, 0.0205007046, 0.0148828281, 0.0474951752, 0.0270942934, 0.0131491721, 0.00693934783, 0.0214967299, 0.012830874, 0.0449982062, 0.0186374318, 0.0111685591, 0.00767519558, 0.0191881545, 0.0154590169, 0.0424861088, 0.0293052699, 0.0120805074, 0.00668202434, 0.0220534392, 0.014258109, 0.0439553261, 0.0236962568, 0.0102234483, 0.00840182416, 0.0228119642, 0.0162345916, 0.0494469106, 0.0287771486, 0.0127101131, 0.00721292198, 0.0230677836, 0.0134209795, 0.0455853529, 0.0190899596, 0.0107044782, 0.00765686622, 0.0194600429, 0.0157932732, 0.0428610072, 0.0283227861, 0.0114152646, 0.0065510436, 0.0214052945, 0.0146182375, 0.0438414514, 0.0232804082, 0.00992578082, 0.00802212674, 0.0219487455, 0.0163179338, 0.0491450243, 0.0276615806, 0.012427764, 0.00699144322, 0.0212608576, 0.0134690618, 0.0445447415, 0.0191888195, 0.010424722, 0.00757229747, 0.0190522298, 0.0163955651, 0.0429317467, 0.0282121077, 0.0116058597, 0.00654932437, 0.0199338216, 0.0149468966, 0.0440235287, 0.0221872013, 0.00999785215, 0.00781075843, 0.0203125831, 0.0167648215, 0.0491034165, 0.0270000286, 0.0126017174, 0.00694863405, 0.0204967782, 0.0134837311, 0.0447817072, 0.0183712803, 0.0112429811, 0.00759991538, 0.0178518388, 0.0159476325, 0.0425636284, 0.0275664851, 0.0123090791, 0.00669439137, 0.0198667124, 0.0145194614, 0.0440651476, 0.0225754771, 0.0105000641, 0.00799557753, 0.0203333125, 0.0166529398, 0.0490867682, 0.0269956458, 0.0128485532, 0.00698835542, 0.0204048231, 0.0136382086, 0.0437973104, 0.0182017945, 0.0111500006, 0.00744846463, 0.0177162401, 0.0156591516, 0.041228734, 0.0271930508, 0.0122979023, 0.00662018871, 0.0201970786, 0.0146017512, 0.0434152782, 0.0226926748, 0.0108126942, 0.00799520779, 0.0207255166, 0.0162231103, 0.0492497347, 0.0275932997, 0.0135765225, 0.0072799297, 0.0207207073, 0.0137490565, 0.0465560406, 0.0195056982, 0.011669009, 0.00772871915, 0.0173031371, 0.0162699204, 0.0440496914, 0.0292778723, 0.0126969256, 0.00673725642, 0.0204884112, 0.0148814777, 0.045055151, 0.02229454, 0.010555109, 0.00826327875, 0.020242922, 0.0171601512, 0.0496294424, 0.0271214694, 0.0129995737, 0.00713944808, 0.0203924105, 0.0141303353, 0.0453274846, 0.018480368, 0.0114822658, 0.00770434365, 0.0179423057, 0.0162486546, 0.0434490405, 0.0276010893, 0.0127843423, 0.00683062803, 0.0201637559, 0.0147280945, 0.0472576469, 0.0228144005, 0.0110430131, 0.00846665259, 0.0202965718, 0.0167149846, 0.052115947, 0.0277894493, 0.0134868771, 0.00711679086, 0.0212397818, 0.0142545234, 0.0479678176, 0.0183571838, 0.0115643339, 0.00744758965, 0.0181047563, 0.0164405704, 0.0444485471, 0.0263489652, 0.0123853022, 0.0064485278, 0.0198862739, 0.0145729464, 0.046325691, 0.0209941994, 0.0105547504, 0.00820492674, 0.0211531557, 0.0172994472, 0.0507619493, 0.0254828818, 0.013008792, 0.00705776783, 0.0220049098, 0.0146072246, 0.0475570746, 0.0168604236, 0.0114468923, 0.00752139138, 0.0185912214, 0.0168289784, 0.0454890952, 0.0275196526, 0.012828053, 0.00661942037, 0.0209214557, 0.015289044, 0.0472499505, 0.0214517191, 0.0109178107, 0.00823122263, 0.0220068078, 0.0176391099, 0.0523982495, 0.0262866076, 0.0128776571, 0.00721407961, 0.0221178774, 0.0144362003, 0.0477040224, 0.0168783106, 0.0115687661, 0.00778747117, 0.0192644056, 0.0172892455, 0.0458062366, 0.026655253, 0.0127168391, 0.00684025837, 0.0215829052, 0.0149874669, 0.0477570109, 0.0204432737, 0.0110458862, 0.00832967553, 0.0218371209, 0.01658508, 0.0523042083, 0.0252387896, 0.0133342529, 0.00741056539, 0.0216448698, 0.0140028559, 0.046825055, 0.0166186336, 0.0121363606, 0.00776210101, 0.0188205503, 0.0164742786, 0.0442245938, 0.0263207983, 0.0132664079, 0.0065992428, 0.0207529459, 0.0151255699, 0.0463008322, 0.0204173736, 0.0112385983, 0.00824638736, 0.0219943486, 0.0166969448, 0.0509691574, 0.025375912, 0.0134115564, 0.00711593824, 0.0222451147, 0.0142949838, 0.0448540114, 0.016016975, 0.0122337006, 0.00773720443, 0.0190609898, 0.0165205058, 0.0427666828, 0.0258331671, 0.0131461909, 0.00676514162, 0.0210412648, 0.0152890002, 0.0451429933, 0.0203112829, 0.0110641494, 0.00818010699, 0.0216067582, 0.0167891346, 0.0497898012, 0.0249064397, 0.0132225594, 0.00711595546, 0.0216348935, 0.013969969, 0.0442187861, 0.015951328, 0.0120425634, 0.00771843828, 0.0185277183, 0.0159006175, 0.0417860374, 0.0259935502, 0.012985657, 0.00666716555, 0.0202794764, 0.0147318253, 0.0433609746, 0.0203861054, 0.0109363059, 0.00830884464, 0.0215914436, 0.0168282427, 0.0491997823, 0.0251064748, 0.0127945431, 0.00727219786, 0.0216391943, 0.0137419328, 0.0448013023, 0.0160060748, 0.011540507, 0.00768803619, 0.0184603017, 0.0163281392, 0.0432959571, 0.0263281446, 0.0126294317, 0.00685510412, 0.0206030235, 0.0155896824, 0.0466734357, 0.0206673648, 0.0106307724, 0.00833002571, 0.0219193306, 0.0177520905, 0.0525716469, 0.0254212543, 0.0129016349, 0.00738111464, 0.0217740815, 0.0148708625, 0.0470529757, 0.0165927429, 0.0117967287, 0.00800015219, 0.0189564172, 0.017442463, 0.0451505668, 0.0274499785, 0.0126816258, 0.00700111268, 0.0205201656, 0.0157594252, 0.0471289903, 0.0216525644, 0.0105289174, 0.00831092801, 0.0220745932, 0.0181795582, 0.0530257784, 0.0259981733, 0.0126516661, 0.00720275706, 0.0219116025, 0.0151692322, 0.0479130745, 0.0168482866, 0.0114861587, 0.00766622275, 0.0187055189, 0.0175181236, 0.0455605537, 0.0268489551, 0.0124761742, 0.00686199311, 0.020326104, 0.0163179711, 0.0476673618, 0.0213138703, 0.0105539048, 0.00834055711, 0.0218006354, 0.0184571035, 0.0534639731, 0.0262315888, 0.0126766227, 0.007397193, 0.0216323808, 0.0151846558, 0.0474931411, 0.016933335, 0.0113926446, 0.00784588605, 0.0185446721, 0.0177789778, 0.0456807986, 0.0279110279, 0.0125543745, 0.00694545964, 0.0201059543, 0.0164974723, 0.0480713882, 0.0211963784, 0.0104802065, 0.00825009309, 0.0211142488, 0.0185726788, 0.0539371483, 0.0261608716, 0.0126993768, 0.00748360204, 0.0212809145, 0.015273015, 0.0485744588, 0.0168594662, 0.0115773194, 0.0078434106, 0.0185324289, 0.0183834638, 0.0470485985, 0.0280158091, 0.0125635881, 0.00706788618, 0.0199836101, 0.0170280207, 0.0492811054, 0.0222424138, 0.0104122777, 0.00843692664, 0.0214879941, 0.0195274223, 0.055590421, 0.0272399429, 0.0127255246, 0.00753838848, 0.0215475801, 0.01598683, 0.0491950028, 0.0173134916, 0.0114975506, 0.00788460393, 0.0185264219, 0.0186233148, 0.0469617695, 0.0281117111, 0.0123026986, 0.0070640659, 0.0202758741, 0.0169342719, 0.048081547, 0.0213781223, 0.0101708723, 0.00828213058, 0.0216547716, 0.019585602, 0.0543180667, 0.0268070363, 0.012794747, 0.0075740302, 0.0213851463, 0.016037656, 0.0483539104, 0.016943641, 0.0113185989, 0.00785163045, 0.0189386513, 0.0191667695, 0.0461520702, 0.0280809682, 0.0125779528, 0.00699875643, 0.02031588, 0.0176675543, 0.0476367623, 0.0209106077, 0.00995032303, 0.0081984112, 0.0219998416, 0.0199130289, 0.0543830916, 0.0255471636, 0.0124571063, 0.00750480359, 0.0217505395, 0.0162779186, 0.0489650555, 0.016484797, 0.0113359047, 0.00805585086, 0.0195502266, 0.0193763282, 0.0475707725, 0.0279001724, 0.0128478575, 0.00744056469, 0.0205630269, 0.0181066301, 0.0485911667, 0.0211813729, 0.00972620584, 0.00827393681, 0.0221337564, 0.0203542653, 0.055183772, 0.0264222249, 0.0120604485, 0.00740077579, 0.0218952447, 0.0168400258, 0.0491127148, 0.0165849496, 0.00987909455, 0.00748231355, 0.0190077275, 0.0198634472, 0.0472683497, 0.027607752, 0.0117496382, 0.0069126212, 0.0200485215, 0.0180704743, 0.0495728068, 0.0209946129, 0.0094714053, 0.00800326653, 0.0218258686, 0.0201032106, 0.0560113899, 0.0263324026, 0.0126216207, 0.00736021064, 0.0215499401, 0.0165682994, 0.0487651713, 0.0167519823, 0.0107558426, 0.00759258913, 0.0190809891, 0.0199053921, 0.0480416864, 0.0283560771, 0.0124977641, 0.00686453143, 0.019827323, 0.0178127475, 0.0500839055, 0.0209518336, 0.00991658587, 0.00767357554, 0.0212261006, 0.0196112934, 0.056240622, 0.0258137938, 0.0126158446, 0.00710393162, 0.0210268181, 0.0162955131, 0.0493763722, 0.0162263997, 0.010980146, 0.00748378923, 0.0188806113, 0.0193686672, 0.0478931181, 0.0273837652, 0.0127489083, 0.00696166884, 0.0197766125, 0.0179903246, 0.0497086085, 0.0210280493, 0.0103532104, 0.00783109386, 0.0215154327, 0.0201806836, 0.0561063327, 0.0269539095, 0.0130255343, 0.00713617727, 0.0211177375, 0.016433388, 0.0491361879, 0.016967915, 0.0112498002, 0.0074504423, 0.0186688025, 0.0194692332, 0.0478981808, 0.0276084784, 0.0130712958, 0.00683868444, 0.019362906, 0.0177242663, 0.0491782166, 0.020777734, 0.0103756348, 0.00771564571, 0.0207701456, 0.019779833, 0.0578531697, 0.0264556594, 0.013144834, 0.00728231762, 0.0203402657, 0.0166115221, 0.0500821881, 0.0167722981, 0.0114540365, 0.00766453985, 0.0196891855, 0.0213862062, 0.0528023466, 0.0296527781, 0.0137048494, 0.00711741764, 0.0206565689, 0.0200723466, 0.0521781445, 0.0217498299, 0.0105410703, 0.00788887125, 0.0215311795, 0.0214164238, 0.0602500029, 0.0268571135, 0.0131845018, 0.0076689003, 0.0220625922, 0.0181927923, 0.0542492867, 0.0170727186, 0.0115424376, 0.00774130551, 0.0201048944, 0.0218921416, 0.0531522073, 0.028476743, 0.0137937814, 0.00735279405, 0.0209589675, 0.0202093013, 0.054271467, 0.0208573882, 0.0109046577, 0.00823441613, 0.0232428927, 0.0228522662, 0.0626519024, 0.0254577287, 0.0134459473, 0.00773095433, 0.0221595522, 0.0189438332, 0.0543757491, 0.0165519044, 0.0114937341, 0.00781024806, 0.0199511312, 0.022750387, 0.0553336702, 0.0277284384, 0.0136567326, 0.00739643304, 0.0203638859, 0.0207199324, 0.0545733944, 0.0207148064, 0.0106558679, 0.00836449582, 0.0223468281, 0.0235425252, 0.0634410977, 0.0259029083, 0.0135045452, 0.00807589106, 0.0218114778, 0.0193302911, 0.0545801297, 0.0168106835, 0.0113583999, 0.00817822292, 0.0200433172, 0.0229537357, 0.055007048, 0.0276187733, 0.0142709548, 0.00785110705, 0.020766357, 0.0208225269, 0.0539348312, 0.0208561197, 0.0111540966, 0.00860838313, 0.0232829005, 0.0231196471, 0.0634803027, 0.0260416679, 0.0141139384, 0.00813751109, 0.0224299692, 0.01857806, 0.0561251976, 0.0167145524, 0.0114801442, 0.00821813848, 0.0200337209, 0.0228863098, 0.0564097241, 0.027775066, 0.013935036, 0.00794545189, 0.0208048057, 0.0207211711, 0.0552416742, 0.0206977446, 0.0109764878, 0.00870179944, 0.0230179746, 0.0231383387, 0.0632821098, 0.0255427845, 0.0140107526, 0.00802957546, 0.0223368574, 0.0190446135, 0.0555559061, 0.016403541, 0.0112112947, 0.0081331525, 0.0201689303, 0.0234694015, 0.055858735, 0.0281544123, 0.0145030133, 0.00786113087, 0.0208630934, 0.0208855607, 0.054095991, 0.0203436781, 0.0110235, 0.00836180244, 0.0228627063, 0.0226690471, 0.0627300292, 0.0252268482, 0.013536714, 0.00783028267, 0.0221977867, 0.0189777743, 0.0549971312, 0.0158119779, 0.0110198874, 0.00792215951, 0.0201524738, 0.0236617606, 0.0554733537, 0.0274377316, 0.0138883563, 0.00774418423, 0.0206291229, 0.0210426711, 0.0541216172, 0.0201938786, 0.0106418524, 0.00828374736, 0.0226820149, 0.0228587613, 0.0625240728, 0.0254769512, 0.0134652602, 0.00789523311, 0.022207927, 0.0190776773, 0.0550205559, 0.0163476579, 0.0111351842, 0.00785850547, 0.0200794432, 0.0228682831, 0.0546145253, 0.0279442444, 0.0137122758, 0.0076938523, 0.0208075196, 0.0204441231, 0.0534230471, 0.0205209348, 0.0105701601, 0.00831351802, 0.0229959711, 0.0225764737, 0.0619523972, 0.0255789552, 0.0134625249, 0.00795427803, 0.0226921551, 0.0190131925, 0.054605972, 0.0162292514, 0.0108031463, 0.00788891595, 0.0202048924, 0.0230675917, 0.0555217192, 0.0281021819, 0.0134895863, 0.00771537237, 0.0207199827, 0.0204946604, 0.053996481, 0.0205450766, 0.010363901, 0.00824909098, 0.0226512738, 0.0226535741, 0.0628168359, 0.0252890456, 0.0127876354, 0.00785313267, 0.0222081486, 0.0184632763, 0.0544995591, 0.0159426108, 0.0104732076, 0.00791321974, 0.0200605933, 0.022685511, 0.0552791916, 0.0272320285, 0.0134595605, 0.00788837858, 0.020902751, 0.0205808021, 0.0550212637, 0.0201861896, 0.0106144752, 0.008530939, 0.0231060609, 0.0226530246, 0.0634415299, 0.0254948661, 0.0133880684, 0.00784478802, 0.0223873239, 0.0187737644, 0.0557366498, 0.0162283722, 0.010755701, 0.00778407464, 0.0200400017, 0.0233119149, 0.0562032796, 0.0274750944, 0.0136542339, 0.00762163894, 0.0207555573, 0.0208358802, 0.0551716872, 0.019900132, 0.0103168515, 0.00815804955, 0.0226618331, 0.022966411, 0.0634402111, 0.0243119746, 0.0128246779, 0.00781702064, 0.022448739, 0.0191772394, 0.0557640605, 0.0156148756, 0.0106416624, 0.00782943144, 0.0202240273, 0.0234795045, 0.056698326, 0.0272564795, 0.0136110112, 0.00758902263, 0.0208253898, 0.0208340064, 0.0562828705, 0.0199049823, 0.010335709, 0.00810222141, 0.0228424929, 0.0233284868, 0.0649976879, 0.0249278434, 0.0130674262, 0.00766603462, 0.0222453754, 0.0191705152, 0.0560063347, 0.0158314854, 0.0105707133, 0.00770442793, 0.0202845, 0.0235044826, 0.0575779602, 0.0275890958, 0.0133862412, 0.00772000197, 0.0212396197, 0.0213625953, 0.0567123257, 0.0198514611, 0.0104015684, 0.0082358839, 0.0233483408, 0.0232437067, 0.0642558113, 0.0249978118, 0.0130835129, 0.00767975068, 0.0224476755, 0.0193697698, 0.0563846044, 0.0159886759, 0.0103450399, 0.00766095426, 0.0204364117, 0.0233422406, 0.0573290586, 0.0279962923, 0.0133077921, 0.00751868263, 0.0210897345, 0.0208659954, 0.0563446619, 0.0201766696, 0.00999459065, 0.00805786345, 0.0229844525, 0.0227285866, 0.0640995726, 0.0249849726, 0.0125440005, 0.00771963689, 0.0228683818, 0.0191482659, 0.056655854, 0.0158432499, 0.0102224639, 0.00771678146, 0.0208353531, 0.0233917274, 0.0574129261, 0.0277206879, 0.0133417081, 0.00754978415, 0.0213664956, 0.0208994225, 0.0555828102, 0.0204451196, 0.00987916067, 0.00798569806, 0.0234794877, 0.022737965, 0.0643334016, 0.025783319, 0.0124618895, 0.00753951306, 0.0230428036, 0.0188135169, 0.0561338365, 0.0160521399, 0.0101132309, 0.00742521975, 0.0207580402, 0.023182774, 0.057022769, 0.0281135179, 0.0131496666, 0.00762082776, 0.0215820596, 0.020672163, 0.0558616892, 0.0199717358, 0.0102456575, 0.00822997373, 0.0233990997, 0.0226333681, 0.0644198358, 0.025023872, 0.0130633628, 0.00773311919, 0.0229490753, 0.0190531351, 0.0560915805, 0.0158534385, 0.0107413428, 0.00763229979, 0.0208870843, 0.0230367929, 0.0575179197, 0.0284209698, 0.0139994062, 0.00702359481, 0.0218130667, 0.0209131166, 0.0547532327, 0.0198008977, 0.01066803, 0.00776432967, 0.0241549537, 0.0231531765, 0.0648949444, 0.0250937901, 0.0133839119, 0.00736660976, 0.0231172983, 0.0193972401, 0.0567682199, 0.0153469983, 0.0110847401, 0.00736165699, 0.0207196977, 0.0234146193, 0.0581369102, 0.0271694455, 0.0138980718, 0.00729422038, 0.0214596447, 0.0206117555, 0.0562726185, 0.0194686856, 0.0106765889, 0.00792352855, 0.023429513, 0.0225671865, 0.0648807734, 0.0251752958, 0.0132620642, 0.00746218301, 0.0233166423, 0.0188854914, 0.056856513, 0.0157237258, 0.0110076778, 0.00755902193, 0.0207473505, 0.023294257, 0.0580395572, 0.0274833441, 0.013698482, 0.00738473237, 0.0216194224, 0.0210089665, 0.0565060116, 0.0194841009, 0.0106212124, 0.00812465139, 0.0235409997, 0.0226769298, 0.0649652407, 0.0240268614, 0.0132175973, 0.00761042442, 0.0229526106, 0.0191103909, 0.0566145405, 0.0152066676, 0.0110481055, 0.00762131484, 0.020464493, 0.0233166907, 0.057573583, 0.0272972398, 0.0140138604, 0.00755278999, 0.0212550666, 0.0207442418, 0.0556649454, 0.0195435248, 0.0107342163, 0.00796463527, 0.0229402203, 0.0226822365, 0.0648182333, 0.024180539, 0.0133750681, 0.00760036428, 0.0224038009, 0.0190136898, 0.0566150621, 0.0155171994, 0.0109716263, 0.00760603882, 0.0201823432, 0.0232419558, 0.0578770973, 0.0273892507, 0.014054969, 0.0074758986, 0.0213247724, 0.02063163, 0.0564066507, 0.0193113592, 0.0108393794, 0.00802177284, 0.0232200641, 0.0226822365, 0.0648121238, 0.0247126389, 0.0134265749, 0.007554702, 0.0227168314, 0.0186952557, 0.0563443787, 0.0156973582, 0.0110568572, 0.00755670806, 0.0203166213, 0.0227650832, 0.0572147667, 0.027592048, 0.0140954722, 0.00736497156, 0.0210338142, 0.0203956347, 0.0561979674, 0.0193957817, 0.0107809603, 0.00790517777, 0.0226972122, 0.0222686399, 0.0642543659, 0.0242958441, 0.0134719508, 0.00753576262, 0.0225206204, 0.0187590234, 0.0563888885, 0.0153287938, 0.0109748673, 0.00771201402, 0.0207132865, 0.0232353769, 0.0576432198, 0.0273919553, 0.014305003, 0.00744637381, 0.0213542376, 0.0206131674, 0.0560673997, 0.0194679722, 0.0108196232, 0.00799073838, 0.0230794158, 0.0229432695, 0.0645252988, 0.0240692422, 0.0132484809, 0.00756480172, 0.0228610076, 0.019068338, 0.0557614267, 0.0151143009, 0.0110624637, 0.00757555338, 0.0203969087, 0.0234391131, 0.0573015735, 0.0266579147, 0.0140325725, 0.00757770007, 0.0215937123, 0.0209890585, 0.0559013374, 0.0188576058, 0.0109122302, 0.00823158119, 0.0236323625, 0.0231467579, 0.0648299754, 0.0240550656, 0.013448921, 0.00778459478, 0.0228930134, 0.0193824992, 0.0559123009, 0.0153577458, 0.010961066, 0.00779092824, 0.0206376109, 0.0235754065, 0.056869369, 0.0273340996, 0.0140037378, 0.00761005282, 0.0213841889, 0.0209700633, 0.0554437265, 0.0192608126, 0.0107236728, 0.00819889549, 0.0233352352, 0.0233578607, 0.0640543401, 0.0240130424, 0.0130950799, 0.00787530933, 0.0231024045, 0.0195409916, 0.055842407, 0.0150753818, 0.011123131, 0.00798773021, 0.0209534578, 0.0238953028, 0.0576614887, 0.027095791, 0.0139611969, 0.00770571129, 0.0216005053, 0.0214162339, 0.0560175814, 0.0193656348, 0.010495537, 0.00818406977, 0.0234451778, 0.023680551, 0.0648210794, 0.024240315, 0.0131298257, 0.00782732386, 0.0229750071, 0.0194514915, 0.0561766997, 0.0151746683, 0.0108319279, 0.00771792838, 0.0204600245, 0.0235720277, 0.0570618026, 0.0267227106, 0.0138278184, 0.0076510245, 0.0214056652, 0.0211480018, 0.055309128, 0.0189702865, 0.0108355051, 0.00841328781, 0.0235809572, 0.0235298779, 0.0640250742, 0.0241504349, 0.0136398887, 0.00800040551, 0.0230101161, 0.0193683021, 0.0557177886, 0.0152778272, 0.0110422829, 0.00776918465, 0.0206857976, 0.0233690348, 0.0568660609, 0.0271144658, 0.0138975428, 0.00767700421, 0.0216068886, 0.0210492071, 0.0554093048, 0.0191431865, 0.0105624571, 0.00808298402, 0.0232532527, 0.0230394118, 0.0637351647, 0.0236840397, 0.0130962254, 0.007819077, 0.0228946619, 0.0191344153, 0.0555877872, 0.0148545122, 0.0109492242, 0.0078475019, 0.0207158122, 0.0232753772, 0.056581609, 0.026583381, 0.0138059817, 0.00766054867, 0.0214612707, 0.0207279511, 0.0547341071, 0.0188090336, 0.0106029445, 0.0080090221, 0.0231567156, 0.0227704197, 0.0637255758, 0.0237582214, 0.0130863376, 0.00765494164, 0.0226289388, 0.0188743863, 0.0554798692, 0.0148518411, 0.0108273821, 0.00751204183, 0.0203118138, 0.0226655826, 0.0565651543, 0.0262285322, 0.0136954207, 0.0075197462, 0.0212660227, 0.020528486, 0.0555859134, 0.0185770709, 0.0105474582, 0.00804996211, 0.023561528, 0.0227579791, 0.063956283, 0.023665309, 0.0130939335, 0.00773920957, 0.0230023358, 0.0189083647, 0.0559739769, 0.0151068987, 0.0107861087, 0.00751686748, 0.020458499, 0.0226680636, 0.0569953322, 0.0270542894, 0.0136475042, 0.00747252442, 0.0211855639, 0.019888198, 0.0553798787, 0.0191031583, 0.0103898831, 0.00795160234, 0.0227961224, 0.0219543986, 0.062820442, 0.0240537208, 0.0129649555, 0.00776444329, 0.0222897269, 0.0180607866, 0.0547878779, 0.015166427, 0.010772137, 0.007783507, 0.0201529078, 0.0223481897, 0.0558363199, 0.0268711392, 0.0136536555, 0.00770219741, 0.0211157463, 0.0198587868, 0.0543826222, 0.0191912651, 0.0105316294, 0.00807563961, 0.0229167435, 0.0217936337, 0.0627698153, 0.0243941322, 0.0130369291, 0.00772257801, 0.0222803, 0.0179256201, 0.0546440445, 0.0152307376, 0.0105791651, 0.00772374682, 0.020079188, 0.0221072789, 0.0558856539, 0.0270969272, 0.0136670647, 0.00760595966, 0.0209022071, 0.0197109822, 0.0545478426, 0.0190498885, 0.0102878641, 0.00804302283, 0.0227039475, 0.0216647796, 0.0631874949, 0.023990212, 0.0130709326, 0.00789113715, 0.0224730652, 0.0179465674, 0.0556886606, 0.0151862679, 0.0109172612, 0.00787972938, 0.0203358103, 0.0221518539, 0.0560208559, 0.0273821633, 0.0138535295, 0.00757658156, 0.0207770076, 0.019646408, 0.054498978, 0.0191293433, 0.010333769, 0.00803344231, 0.0226481874, 0.0217881631, 0.0626251176, 0.0242813285, 0.0129815005, 0.007715018, 0.0221239645, 0.0180001706, 0.0547810271, 0.0151400967, 0.0106527572, 0.00774243381, 0.0199311953, 0.022105597, 0.0558212847, 0.0270226635, 0.0136189265, 0.00761694461, 0.0207784045, 0.0195774846, 0.054338254, 0.0188990533, 0.0103659024, 0.00803195313, 0.0226115827, 0.0216009524, 0.0621551536, 0.0241087656, 0.0130277602, 0.00761460979, 0.022059137, 0.0177855734, 0.0545735098, 0.0150946435, 0.0105852755, 0.00766634988, 0.0199428312, 0.0219855979, 0.055596076, 0.0269904118, 0.0136608491, 0.00744644832, 0.0206156559, 0.0194366649, 0.0543110035, 0.018922532, 0.0102494629, 0.00793667976, 0.0224865824, 0.0214620437, 0.0621023737, 0.0237678885, 0.0128696039, 0.00764812063, 0.022231875, 0.0177227817, 0.0543211736, 0.0148217538, 0.0106398342, 0.0077211489, 0.0201148167, 0.0219917279, 0.055936303, 0.0266228709, 0.0136278719, 0.007515701, 0.020809317, 0.0194554571, 0.0537084527, 0.0189372003, 0.01031987, 0.00792835373, 0.0224644225, 0.0215526968, 0.0622865781, 0.0241349656, 0.0128564714, 0.00760968216, 0.0220561232, 0.017771747, 0.0546059161, 0.0151572851, 0.0106570851, 0.00763608236, 0.0199381765, 0.0222357977, 0.0557304434, 0.026887944, 0.0135724619, 0.00748086441, 0.0207514297, 0.0197448898, 0.0538435839, 0.0189119224, 0.0103998808, 0.00802985206, 0.0227211677, 0.0218092427, 0.0624478385, 0.0241336953, 0.013083769, 0.00766224833, 0.0221096408, 0.0179672539, 0.0543294512, 0.0152720902, 0.0107897166, 0.00763624581, 0.020109266, 0.0222703256, 0.0558685586, 0.0272255577, 0.0136503931, 0.00744699454, 0.0206676535, 0.0196159836, 0.0538092777, 0.0190557037, 0.0103943665, 0.00802347437, 0.0223681033, 0.0215564296, 0.0621097572, 0.0240420997, 0.0132602295, 0.00769969029, 0.0221524537, 0.0177533776, 0.0544839986, 0.015218935, 0.0110572474, 0.00775516871, 0.0202001333, 0.0219404213, 0.0547887124, 0.0270170104, 0.0140421027, 0.00763608655, 0.0207987726, 0.0195843149, 0.0541030653, 0.0191465709, 0.0106820194, 0.00809754338, 0.0226022918, 0.0214964598, 0.0623764098, 0.0243125223, 0.0132838469, 0.00778044015, 0.0222669598, 0.0179209877, 0.0546071902, 0.0152699528, 0.0111024948, 0.00781565253, 0.0201686341, 0.0220640432, 0.055682715, 0.0268686675, 0.0141195655, 0.00767653529, 0.0209827702, 0.0195914768, 0.0540465079, 0.0189883355, 0.0106464205, 0.00811793655, 0.0226850845, 0.0215477422, 0.0626270175, 0.0239909571, 0.013532008, 0.00776220346, 0.0223170128, 0.0180169661, 0.0547693335, 0.0151807908, 0.0111000556, 0.00776820257, 0.0200903658, 0.0221255738, 0.0561604723, 0.0272002406, 0.0141726788, 0.0076818401, 0.0207284875, 0.0197261032, 0.0543959066, 0.0191612281, 0.0107027516, 0.00808157679, 0.0225280523, 0.0215114579, 0.0633949041, 0.0243341252, 0.0134536987, 0.0077711544, 0.0222835783, 0.0179190561, 0.0546452962, 0.0150775118, 0.0110389199, 0.00778413378, 0.0201690812, 0.0219781343, 0.0562761948, 0.0269878935, 0.0140497237, 0.00768602593, 0.0208812747, 0.0196391027, 0.0540651828, 0.0190038793, 0.010588049, 0.00802388694, 0.0225587152, 0.0213720184, 0.0624773093, 0.0240903478, 0.0134171043, 0.00771094067, 0.0221109707, 0.0177138764, 0.0544133484, 0.0152758984, 0.0108715147, 0.00770640699, 0.0198943447, 0.0217794552, 0.0559473, 0.0271938946, 0.0139521156, 0.00769543927, 0.0203656126, 0.0192069598, 0.0538205802, 0.0190689769, 0.010533887, 0.00811348855, 0.0222392101, 0.0212054253, 0.0623773448, 0.023746701, 0.013296159, 0.00788928661, 0.0220600832, 0.0177322887, 0.0545752421, 0.0150667122, 0.0110046146, 0.0079201106, 0.0200260244, 0.0218656082, 0.0559672229, 0.0270667151, 0.0140352789, 0.00793989003, 0.0205518827, 0.0194404703, 0.0539010242, 0.0191158708, 0.0105136968, 0.00810873974, 0.0224757623, 0.0211990643, 0.062492121, 0.0239273701, 0.0133000296, 0.00784906466, 0.0219851248, 0.017704932, 0.0546687432, 0.0152169364, 0.0109137222, 0.00789797492, 0.0198974665, 0.0218404122, 0.0559288152, 0.0266398545, 0.0140260095, 0.00782158598, 0.0206117686, 0.0195086692, 0.0541956015, 0.0188091826, 0.0107249077, 0.00818715803, 0.0224231835, 0.0214658193, 0.0627285168, 0.023700878, 0.0135498289, 0.00785627123, 0.0221233759, 0.0180274341, 0.0547920093, 0.0150211947, 0.0110161118, 0.00790457614, 0.0198971331, 0.0218610205, 0.0560276955, 0.0266536642, 0.0140258912, 0.00783071294, 0.0204714667, 0.019490106, 0.0543885008, 0.0187904481, 0.01056669, 0.00818896387, 0.0223256163, 0.0212712921, 0.0625680983, 0.0235679895, 0.0132856965, 0.00788891595, 0.0221045911, 0.0177788436, 0.0546765216, 0.0150212664, 0.0109185213, 0.00790429208, 0.0199991111, 0.0217591878, 0.0557607412, 0.0267100967, 0.0139608812, 0.00773736136, 0.0205489211, 0.0191950854, 0.0536799245, 0.0187942367, 0.0105844224, 0.00815287884, 0.0221550353, 0.0209101923, 0.0620339438, 0.0236318819, 0.0134598901, 0.00782236364, 0.0217269845, 0.0175059568, 0.0539588705, 0.0149576208, 0.0109654712, 0.00788301695, 0.0196261685, 0.0215659346, 0.0554568283, 0.0267105531, 0.0141327027, 0.0078791175, 0.0204456598, 0.0190964565, 0.0538730919, 0.0186873227, 0.0107478499, 0.00833594799, 0.0223646928, 0.0211692955, 0.0619276576, 0.0235429946, 0.0135208871, 0.00795865804, 0.0220310204, 0.0177134424, 0.0545164905, 0.0149436891, 0.0110023012, 0.00798576232, 0.0198340099, 0.0217611045, 0.0560446195, 0.0266360343, 0.0139873065, 0.00787289906, 0.0204271581, 0.0193846561, 0.05387263, 0.018821422, 0.0106253177, 0.00828155503, 0.0222429298, 0.0211327653, 0.0622050464, 0.0234447941, 0.0133564118, 0.00797940698, 0.0219604168, 0.0176382344, 0.0549060777, 0.0149802594, 0.0110377744, 0.00807254482, 0.0199494343, 0.0217816085, 0.0561622456, 0.0266701523, 0.014254244, 0.00791828148, 0.0206257887, 0.0193200763, 0.0543036424, 0.0187884551, 0.0107276402, 0.00834024604, 0.0223289933, 0.0211114213, 0.0629364997, 0.0234970432, 0.0133729093, 0.00797794573, 0.0220468324, 0.0176471993, 0.0554956682, 0.0148730287, 0.0109284129, 0.00799503643, 0.0198374484, 0.021746818, 0.056677714, 0.0261509679, 0.0138786044, 0.0078512039, 0.0205308534, 0.0193541609, 0.0547353029, 0.018424524, 0.0105668791, 0.00833592471, 0.0224415138, 0.0209114179, 0.0624567904, 0.0232682992, 0.0133681362, 0.00800034218, 0.0220587682, 0.0173795652, 0.0547576062, 0.0148369521, 0.0109802978, 0.00799318403, 0.0199868139, 0.0215014927, 0.0563638546, 0.0267045107, 0.0140790287, 0.00789409876, 0.0205702856, 0.0191709362, 0.0547594875, 0.0188618992, 0.0106338728, 0.00834105816, 0.0224057231, 0.020864442, 0.0633939654, 0.0236148965, 0.0133361109, 0.0079828836, 0.0220139641, 0.0174540356, 0.0557169169, 0.0150305955, 0.0109675284, 0.00804193504, 0.0199946351, 0.021460969, 0.0559080467, 0.0267254319, 0.0140756313, 0.00786713138, 0.0205064453, 0.0189737156, 0.0549469963, 0.0186077673, 0.0107262945, 0.00826313719, 0.0224266835, 0.0208959877, 0.0636797026, 0.0234814025, 0.0134379985, 0.00784683973, 0.0218785629, 0.0169878025, 0.0550396517, 0.0148610873, 0.0108458754, 0.00792916398, 0.0198306441, 0.0210348517, 0.0557718836, 0.0264521651, 0.0138402702, 0.00778552657, 0.0207011905, 0.0187034905, 0.0541057289, 0.0186629426, 0.0106091592, 0.00827993453, 0.0224228706, 0.0205206368, 0.0619831048, 0.0231567994, 0.0132585885, 0.00807056855, 0.0220662057, 0.0168982707, 0.0544851683, 0.0147439977, 0.011006671, 0.00807466544, 0.0200077351, 0.0210284311, 0.055807665, 0.0265963506, 0.014144538, 0.00798320491, 0.0206333976, 0.0185927395, 0.0539241619, 0.0187616888, 0.0106788268, 0.00830144156, 0.0224253368, 0.0203180928, 0.0623509549, 0.0232769381, 0.0132101355, 0.00790866092, 0.021741407, 0.0168158635, 0.053966824, 0.0146345533, 0.0107687684, 0.00795771647, 0.0196614079, 0.0206966624, 0.0550682507, 0.0260198321, 0.0138826966, 0.00785936508, 0.0205780789, 0.0183589384, 0.0539023951, 0.0182663742, 0.0106519377, 0.00827270932, 0.0223962199, 0.0205534305, 0.06234999, 0.0232214946, 0.0133686829, 0.00794858299, 0.0222159438, 0.0171140116, 0.0546578914, 0.0147723416, 0.0108910007, 0.00799778756, 0.0200256687, 0.0214603487, 0.0565404929, 0.0264479406, 0.0139434971, 0.00793003291, 0.0206650589, 0.0189656839, 0.0544652604, 0.0181906186, 0.0105808079, 0.00833903067, 0.0226523057, 0.0210061893, 0.062631838, 0.0228814967, 0.0131987398, 0.00794510171, 0.0223181304, 0.0172940325, 0.054793261, 0.014426562, 0.0108594866, 0.00801293086, 0.0202258974, 0.0214209966, 0.0561351478, 0.0258861277, 0.0140131628, 0.00794104021, 0.0208647419, 0.0189561769, 0.0550030507, 0.018305745, 0.0107095847, 0.00828456692, 0.0227942932, 0.0209340062, 0.0640879422, 0.0233385414, 0.0132798227, 0.00786735211, 0.0223811697, 0.0172095746, 0.0550724976, 0.014544256, 0.0107916305, 0.0079357978, 0.0200920478, 0.0215377901, 0.0558309592, 0.025885839, 0.0138282105, 0.00785601512, 0.0209628791, 0.0191004537, 0.0543690063, 0.0181374531, 0.01056646, 0.00838004984, 0.0229644068, 0.0212148689, 0.0629338473, 0.0228666868, 0.0133041944, 0.00795414299, 0.0224548113, 0.0176126137, 0.0549009256, 0.0143873328, 0.0108598601, 0.00810895022, 0.0202068854, 0.0217898563, 0.0564249307, 0.0258169472, 0.0139945839, 0.00799131673, 0.0208661724, 0.0191501025, 0.0543585941, 0.017969491, 0.0104767065, 0.00841359049, 0.0226671677, 0.0210412536, 0.0627699941, 0.0227436554, 0.0131506575, 0.00797413196, 0.0223220289, 0.0173930805, 0.0553988069, 0.0142631894, 0.010826881, 0.00808361825, 0.0201687701, 0.0216220003, 0.0560964756, 0.0254501719, 0.0140340636, 0.00797492824, 0.0207899902, 0.018880073, 0.0544461012, 0.0178024545, 0.0106750494, 0.00850402284, 0.0230034534, 0.0209873896, 0.0628265068, 0.022697147, 0.0133353965, 0.00807157252, 0.0223357379, 0.0172956046, 0.0554353818, 0.014300433, 0.0106513547, 0.00810034387, 0.0199764669, 0.0212485548, 0.0555605963, 0.0251865927, 0.0136710126, 0.00793559197, 0.0207088888, 0.0188668277, 0.05443611, 0.0177878533, 0.0104346834, 0.00842963718, 0.0226117522, 0.0208767503, 0.0624412671, 0.0224331915, 0.0132208737, 0.00808926858, 0.022108037, 0.0172994398, 0.0544493273, 0.0143046072, 0.0106757944, 0.00814577099, 0.019949276, 0.0215544868, 0.0559165664, 0.0256112851, 0.0136763565, 0.00805619359, 0.0208294503, 0.0190593116, 0.0546323396, 0.0182661396, 0.010373041, 0.00849519018, 0.0225551482, 0.0212432556, 0.0626168251, 0.0228250232, 0.0130723305, 0.00808984507, 0.0220733993, 0.0175617654, 0.0545538329, 0.0145178447, 0.0107447375, 0.00818813406, 0.0199687332, 0.0218030829, 0.0559321605, 0.0257535744, 0.0139522394, 0.00811708905, 0.0209986381, 0.0195604935, 0.0549294278, 0.0182209294, 0.0107996557, 0.00860198773, 0.0228674859, 0.0215799324, 0.0631144121, 0.0230247956, 0.0135781569, 0.00811158959, 0.0222811177, 0.0178548899, 0.0549689867, 0.0145089645, 0.0109117264, 0.008112601, 0.0200035013, 0.0220420379, 0.0557432212, 0.0258623809, 0.0140882181, 0.00804954767, 0.0208919011, 0.0195359737, 0.0549231209, 0.0182046629, 0.0105602397, 0.00858354568, 0.0224206112, 0.0212259423, 0.0615706146, 0.0225525647, 0.0131873926, 0.00820790045, 0.0221717469, 0.017773388, 0.0539697893, 0.01450257, 0.0106287226, 0.00835698377, 0.0199777652, 0.0223713461, 0.0555645265, 0.0258746017, 0.0130331796, 0.00809123833, 0.0203714948, 0.0194671713, 0.0544719361, 0.0184003636, 0.0100890482, 0.00855029467, 0.0221108496, 0.0219531693, 0.0624748059, 0.022825459, 0.0123698087, 0.00780155463, 0.0216016341, 0.0178670734, 0.0542164259, 0.0145319114, 0.00993686914, 0.00814678334, 0.0194576513, 0.022059029, 0.055709403, 0.0256363228, 0.0123318369, 0.0080325231, 0.0209301878, 0.0199467819, 0.0543846004, 0.0181759521, 0.00973115023, 0.00869276281, 0.0228217896, 0.0223044064, 0.0626002252, 0.0229675025, 0.0120990127, 0.00784304086, 0.0220293794, 0.018130891, 0.0536125079, 0.0143917464, 0.00947960373, 0.0079827169, 0.0196560007, 0.0224518944, 0.0556816161, 0.0257957615, 0.0117309103, 0.00795937702, 0.0205274802, 0.0204937514, 0.0552629381, 0.0185660645, 0.00937593728, 0.00841083843, 0.0224835221, 0.0228654686, 0.0631146729, 0.0230703838, 0.0119366711, 0.0078520095, 0.0220234394, 0.0185238309, 0.0535414256, 0.0145196468, 0.00977483485, 0.00825523306, 0.0199550632, 0.0228703171, 0.055330161, 0.0259906724, 0.0124196913, 0.00831411965, 0.0208731033, 0.0205427874, 0.055151511, 0.0186912045, 0.00972957443, 0.00887153205, 0.0230962783, 0.0231781099, 0.0638903603, 0.0238903854, 0.0123138335, 0.00812511984, 0.0222635418, 0.0188784506, 0.054616008, 0.0149404248, 0.0101615153, 0.0082592275, 0.0201566312, 0.0231024735, 0.0562348589, 0.0264105443, 0.0127720237, 0.00821729191, 0.0211310014, 0.0205122344, 0.054634314, 0.0187555738, 0.00994276721, 0.00868553855, 0.023241736, 0.0228353646, 0.0629908964, 0.0234678276, 0.0122138271, 0.00804637279, 0.0227921717, 0.0190046895, 0.0544161201, 0.0148040615, 0.0100356601, 0.00832141936, 0.0209982954, 0.0233281944, 0.0562891513, 0.0261877142, 0.0125671551, 0.0082395887, 0.02143961, 0.0207524188, 0.0546332002, 0.0185087845, 0.00965458434, 0.00871302746, 0.0232909471, 0.0226840638, 0.0625904649, 0.0234704744, 0.0123378895, 0.00814604107, 0.0230406895, 0.0187453553, 0.053616371, 0.014841184, 0.0103826243, 0.00839926582, 0.021113785, 0.0230116826, 0.0555575863, 0.0260570552, 0.0129696671, 0.0082741715, 0.0221325774, 0.0208556373, 0.0547305644, 0.0186468922, 0.010314865, 0.00878222194, 0.0237557869, 0.0230671391, 0.0629036203, 0.0234973039, 0.0128297685, 0.00809059571, 0.0228587948, 0.018790381, 0.0533756651, 0.0146767776, 0.0102156391, 0.00831754506, 0.0208438374, 0.0229512639, 0.0549264178, 0.0256643277, 0.0125027867, 0.00817333162, 0.0215080641, 0.0206002314, 0.0543479286, 0.0183981042, 0.00981574878, 0.00870247092, 0.023579305, 0.0230496544, 0.0624034852, 0.0229653828, 0.0124889063, 0.0080926856, 0.0230093338, 0.0187652931, 0.0542495959, 0.0147424676, 0.0103117647, 0.00836029928, 0.0209495854, 0.0232669991, 0.0563991703, 0.0265942067, 0.0130119259, 0.00831641536, 0.0215795692, 0.0210621562, 0.0552885048, 0.0189177878, 0.0101008741, 0.00890988577, 0.0235883854, 0.0233232658, 0.0627262443, 0.0234298334, 0.0129386131, 0.00823505502, 0.0231457166, 0.0190648828, 0.0547431745, 0.0150883161, 0.0105689224, 0.00851262361, 0.021073062, 0.0233832728, 0.0559443273, 0.0264223292, 0.0132028144, 0.00845221058, 0.0220672134, 0.0213430356, 0.0556278825, 0.0188976023, 0.0104592703, 0.00892057829, 0.0236353856, 0.0237967242, 0.0632097647, 0.0237593446, 0.0131334215, 0.00830414705, 0.0233261939, 0.019732926, 0.0549571104, 0.0153900692, 0.0107444637, 0.00851985719, 0.0211297087, 0.0238828827, 0.0563452169, 0.0269075334, 0.0134125222, 0.00849635899, 0.0219417568, 0.0213663932, 0.0556245707, 0.0192385595, 0.0107056694, 0.00901140925, 0.0238104463, 0.0236059744, 0.0632380545, 0.0238092821, 0.0131711569, 0.00836533122, 0.0235416461, 0.0193668902, 0.0546963215, 0.0152639076, 0.0110623334, 0.00864323787, 0.0211903229, 0.0239697639, 0.0565511398, 0.027012201, 0.0136761814, 0.00852153078, 0.021994466, 0.0217122808, 0.0562604181, 0.0191198066, 0.0107591152, 0.00900690537, 0.0237238836, 0.0239066109, 0.0642619357, 0.0236951355, 0.0134049766, 0.00836877991, 0.0234812982, 0.0195299778, 0.0555395186, 0.0151357949, 0.0111074904, 0.00861227792, 0.0212411396, 0.0241801478, 0.0574763305, 0.026908977, 0.0139254089, 0.00851352513, 0.0221625119, 0.0218309201, 0.056100402, 0.0188376717, 0.0110694505, 0.00900792703, 0.0237759184, 0.0240145419, 0.0639566258, 0.0229193103, 0.0136892581, 0.00830543134, 0.0235941224, 0.0198270213, 0.0554640554, 0.0152435824, 0.0110994279, 0.0086052902, 0.021423487, 0.0245513804, 0.0580279902, 0.0270954631, 0.0137833813, 0.00849601906, 0.0222246051, 0.0222556498, 0.0566952489, 0.0191432852, 0.0108489962, 0.00891103409, 0.0240749214, 0.024505958, 0.0644523129, 0.0233312808, 0.0135902334, 0.00824821275, 0.0237105135, 0.0203044284, 0.055545602, 0.0150657138, 0.0109958174, 0.00845540781, 0.0214330796, 0.0246556234, 0.0577209815, 0.0265705548, 0.0136720547, 0.00836231653, 0.0219867975, 0.0225295108, 0.0571170375, 0.0191538725, 0.010929944, 0.00888909586, 0.0235039033, 0.0248026587, 0.0653615147, 0.0241029672, 0.0136787035, 0.00817302335, 0.0231978204, 0.0203745011, 0.0561255515, 0.0153426044, 0.011299965, 0.00843383186, 0.0211854652, 0.0247426964, 0.0580013506, 0.027158495, 0.0139503125, 0.00831744261, 0.0216364786, 0.0221485682, 0.0562523305, 0.0190632083, 0.0109665049, 0.00885252934, 0.0236059874, 0.0240673646, 0.0638348833, 0.0233690031, 0.0135759786, 0.00813295133, 0.0231775828, 0.0199828967, 0.0555575602, 0.0153267514, 0.0111815324, 0.00845369324, 0.0208730679, 0.0245014261, 0.0576100536, 0.0274439771, 0.0138605451, 0.00835897587, 0.0215256158, 0.0222294591, 0.0563792884, 0.0193819925, 0.0107071949, 0.00889749266, 0.023355782, 0.0242866166, 0.0637547672, 0.0237092227, 0.0133761, 0.00817305036, 0.0230271555, 0.0199618153, 0.0551118664, 0.0153555283, 0.0110194786, 0.00843629986, 0.0208250843, 0.0242058616, 0.0569630824, 0.0268883016, 0.013651208, 0.00829206035, 0.0213553384, 0.0218872111, 0.0555214174, 0.0189891551, 0.0106386952, 0.00883727521, 0.0231712628, 0.0243017673, 0.0633877888, 0.0233000275, 0.013321463, 0.00802527554, 0.022442285, 0.0200020727, 0.0544154346, 0.0149871139, 0.0106120119, 0.00829760358, 0.0202492885, 0.0242289547, 0.0565359667, 0.026028933, 0.0129466495, 0.00820562989, 0.0211541206, 0.0221196543, 0.0560955964, 0.0189022534, 0.0104015237, 0.00886460301, 0.0229516551, 0.024282828, 0.0630521402, 0.0230356436, 0.0130625814, 0.00813793857, 0.0224211384, 0.0202129073, 0.0546915308, 0.0148011213, 0.0108891819, 0.00841228478, 0.0204248428, 0.0247836933, 0.0568359606, 0.0265405532, 0.0136257112, 0.00835792907, 0.0210833363, 0.0224845782, 0.0560548306, 0.0189629067, 0.0106677348, 0.00886546727, 0.0228457339, 0.0245336071, 0.0632899478, 0.0229129959, 0.0132771228, 0.0081174951, 0.0223478004, 0.0203299802, 0.0548408292, 0.0150192473, 0.0109930998, 0.00842322782, 0.0203075837, 0.0246726796, 0.0562082902, 0.0263331197, 0.0136541054, 0.00833166856, 0.0210701805, 0.0223647319, 0.0551083498, 0.0185885169, 0.0107808225, 0.00888230931, 0.0228246767, 0.0245226026, 0.0628673211, 0.0229927152, 0.0135163339, 0.00815142784, 0.0223177262, 0.0204712264, 0.0546066985, 0.0150673138, 0.0110182995, 0.00842420664, 0.020201182, 0.0249280129, 0.0562987104, 0.0264636129, 0.0137556214, 0.00829125196, 0.0209557563, 0.0224413313, 0.05529356, 0.0187304448, 0.0107267182, 0.00884416979, 0.0226833355, 0.0244426951, 0.0625691041, 0.0230578203, 0.0134718185, 0.00819706172, 0.0224488694, 0.0203209855, 0.0541516989, 0.0148031292, 0.0111680841, 0.0084610749, 0.0204272885, 0.0248587262, 0.0560019761, 0.0263649598, 0.0140424669, 0.00838788319, 0.0212425645, 0.0226787161, 0.0555673875, 0.0188543051, 0.0108156214, 0.00894990843, 0.0230145454, 0.0247751959, 0.0630978346, 0.0235125516, 0.0136135332, 0.00821881089, 0.0227200538, 0.0204231218, 0.0548587516, 0.0151258688, 0.0111414725, 0.00842368137, 0.0203174725, 0.0245896243, 0.056521304, 0.0264312103, 0.0140275136, 0.00833503064, 0.0210348032, 0.0221490674, 0.0554153174, 0.0187488496, 0.0108402492, 0.00890717749, 0.0230459925, 0.0245272815, 0.0633795708, 0.0232820287, 0.0134651335, 0.00822979864, 0.0226065721, 0.0204767808, 0.0552738793, 0.0151049411, 0.0109648509, 0.00850592833, 0.020448627, 0.0247794278, 0.0570321716, 0.0267902967, 0.0139453206, 0.00837706588, 0.0210397039, 0.0223771874, 0.0561912917, 0.0188873857, 0.0110256113, 0.00895959884, 0.0227836985, 0.0244625956, 0.0636740774, 0.0232047811, 0.0138643254, 0.00826498214, 0.022415515, 0.0203243941, 0.0555474721, 0.014921762, 0.0114479493, 0.00853077229, 0.0204656497, 0.0247663185, 0.0575288124, 0.0266653858, 0.0144280056, 0.00850999914, 0.0211179443, 0.0225919597, 0.0567016266, 0.0189336836, 0.0112095028, 0.00907510426, 0.0229237583, 0.024497984, 0.0647264719, 0.0236066021, 0.0140407477, 0.00840407237, 0.0224093683, 0.0202558357, 0.0556619838, 0.0150646325, 0.0114176339, 0.00858981349, 0.0203361884, 0.0247676224, 0.0573487505, 0.0267565381, 0.0143263685, 0.00852479413, 0.0209828876, 0.0222901572, 0.0558633991, 0.0190038718, 0.0112250047, 0.00903969817, 0.0228186697, 0.0244811233, 0.0638543218, 0.0233155843, 0.0140356869, 0.00837798975, 0.0223407876, 0.0200932212, 0.0553503036, 0.0151084326, 0.0113486378, 0.00855269656, 0.020134395, 0.0245496631, 0.0570786372, 0.0269167498, 0.0143430009, 0.00844847877, 0.0208313409, 0.0221334752, 0.0560998172, 0.0191095639, 0.0112330997, 0.00901597179, 0.0224938467, 0.0242651887, 0.0640233159, 0.0234266259, 0.0140018351, 0.0083608143, 0.0221812706, 0.0202207472, 0.0553781576, 0.0150661943, 0.0114462534, 0.00855454057, 0.0201200806, 0.0246186573, 0.0570361614, 0.0267830379, 0.0144432168, 0.00856400002, 0.0209605899, 0.0224799365, 0.0559773147, 0.0190354344, 0.0113940239, 0.00908357371, 0.0227333345, 0.0246458594, 0.0643000826, 0.0235358048, 0.0139769753, 0.00843241159, 0.022119008, 0.0204529483, 0.0550709479, 0.0151451305, 0.0111774364, 0.00858310796, 0.020197086, 0.0248078499, 0.0566516295, 0.0267810486, 0.0141364019, 0.00852737762, 0.0207661744, 0.0225061271, 0.0560338497, 0.0190635398, 0.0110893659, 0.0090946788, 0.022517534, 0.0245527141, 0.063508302, 0.023426326, 0.0138677359, 0.00844058581, 0.0220988523, 0.0203514285, 0.0549442507, 0.0150080416, 0.011246061, 0.00862882752, 0.0200872123, 0.0249192882, 0.0572018884, 0.0270595718, 0.014366596, 0.00858325325, 0.0206928607, 0.0228015315, 0.0562642887, 0.0196280181, 0.0111382045, 0.00902208686, 0.0226083696, 0.0244876724, 0.0631359145, 0.0231395159, 0.01369939, 0.00833752844, 0.02203173, 0.0206495281, 0.0545768104, 0.0151361423, 0.011251593, 0.00854458567, 0.0200288799, 0.0248017702, 0.0558457598, 0.0269135814, 0.0143513419, 0.00852155872, 0.0209598821, 0.0227546394, 0.0550964475, 0.0189716984, 0.0111955544, 0.0089632757, 0.0227857959, 0.0247587077, 0.0635610223, 0.0235506706, 0.0139970323, 0.00835644267, 0.022211913, 0.0204779711, 0.0546326824, 0.0153280739, 0.0112607311, 0.0085103577, 0.0201338008, 0.0246398486, 0.0558646694, 0.0268948711, 0.0142978244, 0.00847546011, 0.0208164789, 0.022466151, 0.0550462268, 0.0190680269, 0.0111382511, 0.00893572066, 0.0221389774, 0.0244649705, 0.0623401366, 0.0233782437, 0.0137835564, 0.00828374363, 0.0218112543, 0.020309167, 0.0533260927, 0.0149925137, 0.0111621777, 0.00839814544, 0.0196438804, 0.0245154686, 0.0545480065, 0.0265582725, 0.0141332736, 0.00835396536, 0.0204460509, 0.0227055009, 0.0546664335, 0.0190011673, 0.010952834, 0.00886850525, 0.0221916251, 0.0246262755, 0.0622277297, 0.0232778434, 0.0135947792, 0.008195078, 0.0216866862, 0.0203664601, 0.0538707078, 0.015163294, 0.0110396501, 0.00831068866, 0.0195779726, 0.0246008169, 0.0554461963, 0.0268612131, 0.01409359, 0.00833586883, 0.0205343161, 0.0224890485, 0.0548671708, 0.0190826468, 0.0109891826, 0.00890204031, 0.0223499238, 0.0243897066, 0.0626066849, 0.0234500151, 0.0137458118, 0.0082524037, 0.0218240879, 0.0202552937, 0.0542234927, 0.0150910309, 0.010934785, 0.00837914273, 0.0196281429, 0.0245830324, 0.0565387458, 0.0271263178, 0.0141791897, 0.00839584693, 0.020550821, 0.022794988, 0.0551040471, 0.0191621073, 0.0107622575, 0.00883975625, 0.0220990796, 0.0244067013, 0.062779665, 0.0233644266, 0.0135275917, 0.00826350506, 0.0218693502, 0.0206177291, 0.0545575209, 0.0151396263, 0.0109630097, 0.0084640719, 0.0199940074, 0.0251920242, 0.056590382, 0.0270395353, 0.0141260326, 0.00855257083, 0.0207198374, 0.0229460746, 0.0559207089, 0.019318508, 0.0107790641, 0.00897268206, 0.0224797651, 0.0247163624, 0.0636424944, 0.0237342995, 0.0134511106, 0.00835807063, 0.0219235364, 0.0202137958, 0.0547820516, 0.0152519736, 0.0108159278, 0.00850880053, 0.0199831203, 0.0245201718, 0.0567913689, 0.026991751, 0.0140833966, 0.00855675247, 0.0210264381, 0.0221717041, 0.0562848039, 0.019286586, 0.0109096365, 0.0091180522, 0.0229149945, 0.0243056249, 0.0639881268, 0.0236344188, 0.0137566756, 0.00844254065, 0.0224098433, 0.0199916549, 0.0555648133, 0.0153947026, 0.0110446103, 0.00862756278, 0.0202011727, 0.0245868713, 0.0575558655, 0.0274519436, 0.0143272234, 0.00859607756, 0.0208085887, 0.0223090556, 0.0565151237, 0.0195682645, 0.0110290283, 0.00906651653, 0.0223989375, 0.0240253732, 0.0642216578, 0.0237795971, 0.013735678, 0.00840966869, 0.0221406203, 0.0200311895, 0.0556650423, 0.0153248571, 0.0112305311, 0.0086930925, 0.0203606151, 0.0247183144, 0.0578627214, 0.0274034627, 0.0145446109, 0.00870412402, 0.0211951267, 0.0225309283, 0.0568043962, 0.019421408, 0.0111210011, 0.0091374889, 0.0230172835, 0.0244977213, 0.0649299845, 0.0240023155, 0.0139543517, 0.00843174569, 0.0222445484, 0.0202190559, 0.0558115952, 0.0153506091, 0.0110234441, 0.00858045463, 0.0202423278, 0.0246715099, 0.0577634834, 0.0274026953, 0.0142974677, 0.0085931113, 0.0210188925, 0.0224269051, 0.0566739105, 0.0194074214, 0.0111126304, 0.00910485256, 0.0229433384, 0.0243781842, 0.0646333396, 0.0237236582, 0.0139401741, 0.00846696831, 0.0224669687, 0.0202863477, 0.0560253449, 0.0153240589, 0.0111788111, 0.00865437463, 0.0204631165, 0.0248538032, 0.0583197922, 0.0275595337, 0.014427199, 0.00857464783, 0.0210701022, 0.0224679839, 0.0570150986, 0.0195569973, 0.0110251075, 0.00905754883, 0.022790283, 0.0243386477, 0.0645308718, 0.0237913672, 0.0137075679, 0.00831157248, 0.0221039299, 0.0200836193, 0.0557376556, 0.0152656725, 0.0110894563, 0.00853970367, 0.0200524367, 0.024369698, 0.0576910041, 0.0272084307, 0.014331013, 0.00855826121, 0.0208510105, 0.0222360883, 0.0563761778, 0.0192992482, 0.0110183917, 0.00904512405, 0.0227851756, 0.0241345, 0.0644363463, 0.023941882, 0.0138333086, 0.00835014228, 0.0220741387, 0.0199539997, 0.0558504201, 0.0153012108, 0.0110599911, 0.00850849506, 0.0200574622, 0.0243751518, 0.057544075, 0.0272838417, 0.0142954607, 0.00850321073, 0.0208677351, 0.0221558176, 0.056647379, 0.0193881467, 0.0109430132, 0.00908188242, 0.0228602532, 0.0241464581, 0.0644927397, 0.0236615241, 0.0138216503, 0.00844388921, 0.0223566927, 0.0200257916, 0.0555571727, 0.0151617341, 0.0110958535, 0.00858009327, 0.020119939, 0.0244503729, 0.0575223528, 0.0271486845, 0.0143436212, 0.00856086705, 0.020971695, 0.0222151093, 0.0565321222, 0.0193650201, 0.010957717, 0.00904585607, 0.0227428731, 0.0241738763, 0.0641314164, 0.0238237623, 0.013730526, 0.00833826885, 0.0220388602, 0.0198732857, 0.055320818, 0.0152283879, 0.011022306, 0.0084819505, 0.0200536661, 0.024391992, 0.057151895, 0.0270621851, 0.0143184839, 0.00854897033, 0.0210040584, 0.0221912004, 0.0561244376, 0.0193296969, 0.0110268444, 0.00906048063, 0.0228299256, 0.0242292676, 0.0638412982, 0.0238914341, 0.0137811778, 0.00838788319, 0.0221425854, 0.0201392211, 0.0557152219, 0.0152721843, 0.0109579293, 0.00856129453, 0.0201228783, 0.0246445388, 0.0580413826, 0.027333159, 0.0141536454, 0.00853376091, 0.0208053757, 0.0221564882, 0.0564849637, 0.0195459444, 0.0108727654, 0.00908800866, 0.0226753987, 0.0241830721, 0.064412348, 0.0237621833, 0.0136673218, 0.00834584795, 0.022078082, 0.0199703258, 0.0556756221, 0.0152304759, 0.0110731889, 0.00852718856, 0.0200250298, 0.0244793799, 0.0577104874, 0.0272703376, 0.0143698296, 0.00848924369, 0.0207098164, 0.0222931802, 0.0568619221, 0.01950204, 0.011024463, 0.00903228298, 0.0224923361, 0.0241107643, 0.06463366, 0.0239480548, 0.0138532473, 0.00829907972, 0.0216799751, 0.0199475773, 0.0561362915, 0.0153056867, 0.0109951124, 0.00847783312, 0.0198096614, 0.0244833045, 0.0576671399, 0.0272372272, 0.0142520722, 0.00842917524, 0.0204880815, 0.0220303591, 0.0563727468, 0.0192665774, 0.0108084977, 0.00896801986, 0.0223874692, 0.0239382479, 0.0642331839, 0.0237137824, 0.0135885719, 0.00830311887, 0.0216720533, 0.0198395532, 0.0556213818, 0.0151657071, 0.010806255, 0.00845359359, 0.019742161, 0.0243724249, 0.057717476, 0.0273118429, 0.0142787183, 0.0083690919, 0.020446118, 0.0220430754, 0.056615945, 0.0195052121, 0.0108494004, 0.00893377047, 0.0222989991, 0.0239515044, 0.0643642172, 0.0237017833, 0.013596653, 0.00828712247, 0.0216750093, 0.0198630057, 0.0557968691, 0.0152744772, 0.0109160123, 0.00846427958, 0.0197407734, 0.0243682917, 0.0576128997, 0.0273262169, 0.0143026449, 0.00839876104, 0.0205764342, 0.0221587364, 0.0566835701, 0.0195128378, 0.010838992, 0.00890318397, 0.0223436002, 0.0239092484, 0.0647185147, 0.0239620339, 0.0136018852, 0.00821491703, 0.0216571577, 0.0197939742, 0.0561466441, 0.0154682146, 0.010854396, 0.00834765937, 0.0196408145, 0.0243720859, 0.0577266291, 0.0275711417, 0.0142952036, 0.00832073484, 0.0204707142, 0.0219970401, 0.0567716025, 0.0195080508, 0.0108250845, 0.00888417289, 0.022333717, 0.0238147881, 0.0646869987, 0.0239093583, 0.0137081742, 0.00829501729, 0.0218218379, 0.0198924653, 0.0560470559, 0.0153767159, 0.0109475777, 0.0084523391, 0.0198638458, 0.0246976782, 0.0580043197, 0.0278779268, 0.014420921, 0.00845289417, 0.0206356924, 0.0223386008, 0.0572344847, 0.0198786557, 0.0108192144, 0.00896120723, 0.0225100555, 0.0240309853, 0.0652235299, 0.023996966, 0.0136174904, 0.00835291855, 0.0219423063, 0.0200737007, 0.0563003533, 0.0154420789, 0.0108435722, 0.00846031867, 0.0199298728, 0.0247713663, 0.0582192466, 0.0276372861, 0.0144420555, 0.00847903918, 0.0209198054, 0.0223389417, 0.0569954589, 0.0196388084, 0.0108837243, 0.00897368044, 0.0227354541, 0.0241510086, 0.0647797808, 0.0239477549, 0.0137945404, 0.00838293787, 0.0221383702, 0.0199952032, 0.0563116409, 0.01545694, 0.0109089585, 0.00845494401, 0.0200989004, 0.0247499477, 0.0581037849, 0.0274597779, 0.0143752461, 0.00844609458, 0.020911105, 0.0223232266, 0.056867145, 0.01944777, 0.0108519029, 0.00899726991, 0.0225989576, 0.0241100416, 0.0645925254, 0.023738388, 0.01366344, 0.00836366974, 0.0220486131, 0.0199574009, 0.0561440215, 0.0152172204, 0.0109325461, 0.00850156602, 0.0201219227, 0.0248152539, 0.0582171082, 0.0275588036, 0.0144607862, 0.00849149562, 0.0208980683, 0.0222874861, 0.0571617298, 0.0194416959, 0.0107989376, 0.00896529015, 0.0225000139, 0.0240444727, 0.0644835606, 0.0236738604, 0.0135868145, 0.00835593324, 0.0220360253, 0.0198142044, 0.0561148152, 0.015148161, 0.0108956667, 0.00847116672, 0.0200954024, 0.0245299544, 0.0581965074, 0.0271320641, 0.0144693786, 0.00853289105, 0.020995345, 0.0221935846, 0.0569401309, 0.0193166733, 0.0109180827, 0.00903342105, 0.0227120537, 0.0239314511, 0.0648735687, 0.0237380452, 0.0137231126, 0.00840083417, 0.022110397, 0.0198540911, 0.0564364344, 0.0152672362, 0.0108751561, 0.00850798283, 0.0200316813, 0.0246377122, 0.0581446327, 0.0274957344, 0.0144872526, 0.00852809474, 0.0208281092, 0.0221671052, 0.0570681356, 0.0194834638, 0.010904924, 0.00905590504, 0.0225479249, 0.023955496, 0.0647298172, 0.0236261785, 0.013719379, 0.00847803336, 0.0221340302, 0.0198861808, 0.0564567521, 0.0150398742, 0.0109790498, 0.00860485993, 0.020226486, 0.0248527639, 0.0585710816, 0.0272124633, 0.0146086812, 0.00859865826, 0.0210443493, 0.0222576093, 0.0573809296, 0.0193176419, 0.0107887089, 0.00908764359, 0.0226821247, 0.0241334047, 0.065309152, 0.0239299294, 0.0135251805, 0.00849845633, 0.0222722534, 0.0199750587, 0.056387417, 0.0151406089, 0.0107335327, 0.00854953937, 0.0201874301, 0.0253914781, 0.0589772537, 0.0276066437, 0.0144325634, 0.00849297363, 0.021010356, 0.0225962922, 0.05779076, 0.019710917, 0.011023636, 0.009149733, 0.0228043031, 0.0243568104, 0.0654686987, 0.0240144189, 0.0137169771, 0.00852456503, 0.022274822, 0.020742286, 0.0573893934, 0.0160754081, 0.0111732734, 0.00855067093, 0.0204698555, 0.0259105973, 0.0594933815, 0.0298855174, 0.0148723526, 0.00849478785, 0.0213938989, 0.0230301935, 0.0584127083, 0.0204555187, 0.0110678375, 0.00910539925, 0.022910079, 0.0245189089, 0.0656498969, 0.0249883216, 0.0135821113, 0.00852648728, 0.0221411455, 0.0201400854, 0.0570176356, 0.0161217414, 0.0113462834, 0.00855943467, 0.0201153327, 0.0250876006, 0.0591679923, 0.0289259981, 0.014840683, 0.00851579476, 0.0208833776, 0.0224490073, 0.0579657815, 0.0204821918, 0.0113448435, 0.00897790026, 0.0222247075, 0.0240726639, 0.0659278184, 0.0246851761, 0.0141567644, 0.00818222668, 0.0216500387, 0.0197627433, 0.0572366416, 0.0161974989, 0.0113697741, 0.00827680156, 0.0198180098, 0.0242798813, 0.0588743314, 0.0286349468, 0.0149518177, 0.00834820885, 0.0204805899, 0.0220023356, 0.0578239933, 0.0201157052, 0.0114254411, 0.00885330793, 0.0223488417, 0.0238854289, 0.0653535873, 0.0244381167, 0.0140556945, 0.00818919297, 0.0215422232, 0.0196898747, 0.0565963611, 0.0161585957, 0.0114669697, 0.00827770215, 0.0199701954, 0.0249058492, 0.0586832389, 0.02916044, 0.0151525298, 0.00803885516, 0.0205797106, 0.022589948, 0.0577107221, 0.0203833058, 0.011346261, 0.00871843658, 0.0223367177, 0.0238857828, 0.0654612705, 0.0245227125, 0.0139000518, 0.00814800244, 0.0216175094, 0.0196889639, 0.05688769, 0.0161447152, 0.0113780033, 0.00837560836, 0.0198950879, 0.0246109813, 0.0588727072, 0.0287284572, 0.0149891991, 0.00827663392, 0.0207280423, 0.0223481897, 0.0580277666, 0.0202026553, 0.0112526016, 0.00889579859, 0.0223591402, 0.0241456591, 0.0655854046, 0.0247000009, 0.0139349233, 0.00824251119, 0.0216606334, 0.019875152, 0.0571016073, 0.0163024925, 0.0112681342, 0.00844921358, 0.0199789871, 0.0247459188, 0.0589310415, 0.0291547589, 0.0149445031, 0.00829763897, 0.0206967127, 0.0224420279, 0.0581002012, 0.0204749033, 0.0113535449, 0.00904266257, 0.0224420577, 0.0239601396, 0.0655969754, 0.0247287787, 0.0140469763, 0.00843974203, 0.0218877494, 0.0195713565, 0.0573425516, 0.0162421614, 0.0115794037, 0.00850042142, 0.0200333986, 0.0247473121, 0.0594604239, 0.0294488631, 0.0153022297, 0.00855617505, 0.0209062789, 0.0225061812, 0.0585632697, 0.0207457505, 0.0115314107, 0.00913755968, 0.0224562474, 0.0239913166, 0.0660439357, 0.0247643795, 0.0141745107, 0.00837008562, 0.0218240377, 0.0197651722, 0.0574039519, 0.0162119251, 0.0118024433, 0.00843503233, 0.0201043468, 0.0244265739, 0.0594884641, 0.0294814184, 0.0157754365, 0.00841273926, 0.0212249737, 0.0221781768, 0.0596513785, 0.0205778945, 0.0117505463, 0.00910508912, 0.0229575969, 0.0237470325, 0.069077678, 0.0259587914, 0.0144975642, 0.00839710142, 0.0225478932, 0.0196817033, 0.0605868995, 0.0169197358, 0.0118519049, 0.00870098826, 0.020861106, 0.0245306287, 0.0628357753, 0.0315979682, 0.0161424503, 0.00878134184, 0.0217102058, 0.0218882132, 0.0625418946, 0.0218178891, 0.0120618008, 0.00940582994, 0.0228935722, 0.0228882506, 0.0695941895, 0.0264570657, 0.0148384105, 0.00868981797, 0.022439491, 0.0190395284, 0.0610929653, 0.0177752879, 0.0127912899, 0.00876573659, 0.0203489996, 0.0235950351, 0.0625507832, 0.0316609927, 0.016868772, 0.00865042489, 0.0213749986, 0.0214558747, 0.0620679371, 0.0220304355, 0.0129797915, 0.0091620842, 0.023004232, 0.022482425, 0.0701409057, 0.0268927831, 0.0159296952, 0.00833174307, 0.0227011666, 0.0187961943, 0.0614787564, 0.01771513, 0.0133413142, 0.00871757604, 0.0207311008, 0.0236146431, 0.0622227453, 0.0318226255, 0.0177240577, 0.00846992433, 0.0215204023, 0.0212091338, 0.0612436719, 0.0218458828, 0.0132327555, 0.009112712, 0.0229859892, 0.0226053465, 0.0689999983, 0.0265858881, 0.0158929173, 0.00809536967, 0.022491917, 0.0191652961, 0.0577681437, 0.0174751487, 0.0129871126, 0.00833781157, 0.020369133, 0.0239378531, 0.0592901893, 0.0311055072, 0.0178133249, 0.00807164144, 0.0215820093, 0.0215425529, 0.0576823577, 0.0216222219, 0.0130464556, 0.00894756988, 0.0232372545, 0.0225087758, 0.0650064424, 0.0264710225, 0.0157839675, 0.00807254482, 0.0228653662, 0.0191320963, 0.0571919978, 0.0177775864, 0.0130264163, 0.00855725817, 0.0205192082, 0.0235054586, 0.0580513142, 0.0313153155, 0.0180191714, 0.00821797922, 0.021757897, 0.0213937555, 0.0568160713, 0.0217025019, 0.0132449269, 0.00901917089, 0.0232300609, 0.0226369947, 0.0644083694, 0.0264482852, 0.0159203093, 0.0080810152, 0.0227826703, 0.0191033762, 0.0569443256, 0.017664047, 0.0132750729, 0.00845572352, 0.0204828698, 0.0234866291, 0.0578683577, 0.0312276203, 0.0179084111, 0.00814080331, 0.0217144601, 0.0212527383, 0.0568928421, 0.0216351058, 0.0132073686, 0.00894282665, 0.0232280772, 0.0222941469, 0.0641322285, 0.0264951903, 0.0158879887, 0.00802428275, 0.0226953644, 0.0189651512, 0.0574780107, 0.0177292395, 0.0133808963, 0.00845588371, 0.0203853436, 0.0234921612, 0.0587444641, 0.0314000212, 0.0179952737, 0.00818068627, 0.0216071159, 0.0212310292, 0.0579401553, 0.0219132043, 0.0133262891, 0.00892546959, 0.0231372714, 0.0221611932, 0.0653380305, 0.0266438369, 0.0159663223, 0.00807930343, 0.0226970818, 0.0189238079, 0.058612559, 0.0177407954, 0.0134146297, 0.00850427989, 0.0203046557, 0.0233167447, 0.0589093417, 0.0315736644, 0.0180638898, 0.00824248884, 0.0217025988, 0.021077117, 0.0579509214, 0.0217935294, 0.0133399768, 0.00901497062, 0.0232707262, 0.0222443305, 0.0650603622, 0.0268387254, 0.0159786996, 0.00810164213, 0.022739904, 0.0189551432, 0.058206629, 0.0177931208, 0.0132961655, 0.00851353258, 0.0204368606, 0.0233703703, 0.058977358, 0.0315523893, 0.0179034639, 0.0082569709, 0.0217650235, 0.021058375, 0.0576605909, 0.0218251925, 0.0133141801, 0.00899996143, 0.0233137496, 0.0220820047, 0.0644720048, 0.0266426317, 0.0158900376, 0.00803626888, 0.0228161532, 0.0187350046, 0.0577063337, 0.0177090485, 0.0133488551, 0.00851375051, 0.0205046851, 0.0231819749, 0.0585333891, 0.0314370915, 0.0180782564, 0.00816586707, 0.0217957012, 0.020917872, 0.0573879667, 0.0217688158, 0.0132868905, 0.00898841862, 0.0232895818, 0.0219895244, 0.0645256862, 0.0266398434, 0.0158532374, 0.00804367382, 0.0227269102, 0.0188105069, 0.0576616637, 0.0177305937, 0.0132861845, 0.00854211673, 0.0203972869, 0.0233484861, 0.0584159866, 0.0313421078, 0.0178874657, 0.00818214659, 0.021754168, 0.0210495163, 0.0573461168, 0.0217594393, 0.0132775484, 0.00898722187, 0.0233871676, 0.0220586751, 0.0643914565, 0.0265771896, 0.0158140343, 0.00801002979, 0.0227954127, 0.0187209491, 0.0573975518, 0.0177208465, 0.0132604847, 0.00853477046, 0.0205287412, 0.0231881086, 0.058042381, 0.0314248092, 0.0178372972, 0.00811482314, 0.0217626933, 0.020820884, 0.0567045808, 0.0217501391, 0.0131148146, 0.00891987421, 0.0232285615, 0.0218503047, 0.0640274137, 0.0263903458, 0.0157101173, 0.00799296144, 0.0227584448, 0.0187184438, 0.0571625829, 0.0177109409, 0.0132516092, 0.00851427764, 0.020471463, 0.0231581032, 0.0577468649, 0.0315485932, 0.017994279, 0.0081253238, 0.0216528475, 0.0210011397, 0.0567546487, 0.0217132699, 0.013198032, 0.00890483428, 0.0233020596, 0.0220094994, 0.0636002272, 0.0264645703, 0.0157414991, 0.00790140592, 0.0226297509, 0.0186144039, 0.056874238, 0.0177268237, 0.0131327985, 0.00843090471, 0.0202978235, 0.0229303483, 0.0574709363, 0.0314778946, 0.0178060401, 0.00805430021, 0.0217415281, 0.0208851025, 0.0566900484, 0.0217551887, 0.0131597267, 0.0089398846, 0.0232536793, 0.021888135, 0.0637532622, 0.0264529902, 0.0158225801, 0.00793152303, 0.0226425342, 0.0185802467, 0.0570691675, 0.0176799502, 0.0132144876, 0.00849200133, 0.0203681476, 0.0229457151, 0.0575439967, 0.031464655, 0.0178031232, 0.00806648843, 0.0216798019, 0.0207034629, 0.0566472262, 0.0216088742, 0.0130745377, 0.00893049035, 0.0231738146, 0.0217617545, 0.0636055768, 0.0264700018, 0.0157648548, 0.00794786774, 0.0226116367, 0.0186908431, 0.057211794, 0.0176783185, 0.0132508986, 0.00850313064, 0.0203468706, 0.0230777357, 0.0576399304, 0.0315083191, 0.0178298913, 0.00808306877, 0.0216764472, 0.0208659153, 0.0565923639, 0.0217525885, 0.01305662, 0.008937262, 0.02314201, 0.0218762439, 0.0638123825, 0.0265837051, 0.0157118924, 0.00794877112, 0.0226296112, 0.0186948553, 0.0569064431, 0.0177136026, 0.0131043512, 0.00848574843, 0.0202996098, 0.0230674092, 0.0573727153, 0.0315046906, 0.0177333932, 0.00804258976, 0.021644162, 0.0208354238, 0.0566151775, 0.0217223577, 0.0130523508, 0.00891681015, 0.0231802166, 0.021857623, 0.0637733042, 0.026470799, 0.0157414451, 0.0079446733, 0.0226674508, 0.0186838955, 0.057096038, 0.0177291669, 0.0131946178, 0.00845136028, 0.0203897636, 0.0230288301, 0.0576255433, 0.0314808227, 0.01781464, 0.00805732515, 0.0217277389, 0.0208505653, 0.0565662012, 0.0217103697, 0.013081653, 0.00889405888, 0.0232380927, 0.0218007993, 0.0638566911, 0.0264072958, 0.0156778004, 0.00789907761, 0.0226971116, 0.0186687633, 0.0571458302, 0.0176535603, 0.0132148601, 0.00847218372, 0.0204328299, 0.0229163244, 0.057557933, 0.0313047953, 0.017892709, 0.0080724461, 0.0217788965, 0.0207617711, 0.0565896928, 0.0216102973, 0.0131032541, 0.00892825052, 0.0233025141, 0.0218326673, 0.0639547706, 0.026582649, 0.015893409, 0.00800896343, 0.0227784123, 0.0188323371, 0.0571644343, 0.0177714154, 0.0132768862, 0.00856046844, 0.0204375163, 0.0233806763, 0.0579377711, 0.0316356942, 0.0178951249, 0.00811535306, 0.0217324998, 0.0210680682, 0.0574360192, 0.0217785668, 0.0131980572, 0.00899910741, 0.0234014131, 0.0221836176, 0.0644584894, 0.0263928324, 0.0158209298, 0.00802861806, 0.0227668267, 0.0189664848, 0.0573900603, 0.0176154114, 0.0133669348, 0.00861341972, 0.0205716509, 0.0237711966, 0.0583564751, 0.0315477066, 0.0179953538, 0.00822973251, 0.0217891596, 0.0214532707, 0.0573747307, 0.021818582, 0.0131708104, 0.00902689714, 0.0233904961, 0.0226458255, 0.0648389012, 0.0264850706, 0.0158444922, 0.00815144368, 0.0229123924, 0.0195331443, 0.0584340468, 0.0176463723, 0.0134500479, 0.00881592091, 0.0206113551, 0.0240703374, 0.059177693, 0.0315364078, 0.0178229101, 0.00844341423, 0.0220038537, 0.0217208434, 0.0584992915, 0.0216479916, 0.0134007148, 0.00929528289, 0.0235581826, 0.0228334162, 0.0662862808, 0.0265786815, 0.0161070246, 0.00829592068, 0.023021128, 0.0196306575, 0.0584272631, 0.0176500119, 0.0136042908, 0.008846201, 0.0205030479, 0.0240032785, 0.059242852, 0.0315363705, 0.0178083945, 0.00843582861, 0.0218521506, 0.0216727909, 0.0585495532, 0.0217120294, 0.0133924838, 0.00936636049, 0.0234146994, 0.0227740183, 0.0664436072, 0.026301777, 0.0159237031, 0.00829528924, 0.0229533724, 0.0194886755, 0.0592084564, 0.0175500847, 0.0135723026, 0.00888138171, 0.0205968171, 0.0237547848, 0.0600038245, 0.031545978, 0.0179385878, 0.00839733612, 0.0218116306, 0.0214682147, 0.0583351143, 0.0215502232, 0.0135128619, 0.0092649404, 0.0233561955, 0.0225137547, 0.0658428967, 0.0263768602, 0.016094191, 0.00817586761, 0.022813797, 0.0192357805, 0.0581891537, 0.0174947325, 0.0136972191, 0.00886490196, 0.0205080416, 0.0237435922, 0.0598222055, 0.0313875601, 0.0179932062, 0.00835959241, 0.0217518285, 0.0213478059, 0.0580120012, 0.0215634592, 0.0134556862, 0.0092575904, 0.0231835041, 0.0222296584, 0.0661080927, 0.02622292, 0.0159313194, 0.00812946819, 0.0226066373, 0.0191363115, 0.0579592288, 0.0173892416, 0.0135156466, 0.00876364484, 0.0203436892, 0.0235017054, 0.0591974892, 0.0314595439, 0.01784526, 0.00836633518, 0.0215186048, 0.021321347, 0.0582641065, 0.0215614066, 0.013253984, 0.00921835005, 0.0231692605, 0.0223906469, 0.065752022, 0.0261968579, 0.0160051808, 0.00823245756, 0.0226619598, 0.019222362, 0.058529418, 0.0173463654, 0.0136905536, 0.00888188556, 0.0203488935, 0.0236084573, 0.059854392, 0.031218404, 0.0178687032, 0.00840894505, 0.0215779878, 0.0214725696, 0.0591815859, 0.0216208678, 0.0134676937, 0.00929626264, 0.0231334288, 0.0223664586, 0.0660826042, 0.0263118669, 0.0160886403, 0.00821565092, 0.0224682316, 0.0192817114, 0.0589650832, 0.0175177231, 0.0137498714, 0.00885005202, 0.0201480016, 0.0235869735, 0.0598839223, 0.0311958287, 0.0178010389, 0.00842220243, 0.021636663, 0.0212366041, 0.0592436679, 0.0216158666, 0.0134526603, 0.00935916603, 0.023375256, 0.0224060174, 0.0666126981, 0.0261294823, 0.0161340423, 0.00825470593, 0.0226580314, 0.0194728654, 0.0598518923, 0.0169853512, 0.0138014769, 0.00887026545, 0.0202749167, 0.0237246361, 0.0602617227, 0.0309015587, 0.0179284662, 0.00832956191, 0.0215142593, 0.021407323, 0.0591702387, 0.0212006364, 0.0134615935, 0.00916147698, 0.0230639037, 0.022171732, 0.0662887618, 0.0260257069, 0.016113976, 0.00814430416, 0.0223972835, 0.0191511381, 0.0590648614, 0.017168412, 0.0138351694, 0.00881362893, 0.0200810153, 0.023413159, 0.0597960837, 0.0307359323, 0.0177804753, 0.00825471338, 0.0213058721, 0.0212894268, 0.0589022003, 0.0210232139, 0.0134783275, 0.00912939757, 0.022964837, 0.02241477, 0.0661823526, 0.0257256497, 0.0161395483, 0.00813383982, 0.0222299937, 0.0192821529, 0.0587358661, 0.0171841346, 0.0137836281, 0.00876652077, 0.0199354198, 0.0235004593, 0.0594767965, 0.0308785755, 0.0177949686, 0.00830035564, 0.0213350598, 0.0213007759, 0.0583433509, 0.0212850049, 0.0134276496, 0.00919431169, 0.0229212474, 0.0221829657, 0.0661960766, 0.026068639, 0.0160308033, 0.00817487016, 0.0223082509, 0.0190979447, 0.0590338893, 0.0171141308, 0.0137504544, 0.00878182705, 0.0198899992, 0.0233702119, 0.0598420799, 0.0308620166, 0.0177682452, 0.00833983906, 0.021182932, 0.021093782, 0.0586444587, 0.0212861001, 0.0133969029, 0.00922287628, 0.0226299651, 0.0221009906, 0.0664684922, 0.0261970423, 0.0159382354, 0.00817631744, 0.0221220758, 0.0190159455, 0.0590132289, 0.0172894653, 0.013633674, 0.00889214221, 0.019791333, 0.0231740195, 0.0601455756, 0.0310466569, 0.0177830383, 0.00838887878, 0.0212866049, 0.020936707, 0.0594365634, 0.0222339369, 0.0134095931, 0.0094247181, 0.0230660401, 0.0221334659, 0.0677985623, 0.0262301359, 0.0160810929, 0.00827252492, 0.0222416651, 0.0191743262, 0.0597874038, 0.0175763238, 0.0136922533, 0.0089144418, 0.0198828038, 0.0233913027, 0.0607297458, 0.031361483, 0.0177319553, 0.00838750228, 0.021290509, 0.0211814307, 0.0594159067, 0.0219799168, 0.0134195779, 0.0094646886, 0.0231313016, 0.0221825968, 0.0675829276, 0.0270860419, 0.0160184186, 0.00829818752, 0.0225197896, 0.0190461222, 0.05977704, 0.0178735405, 0.0137993423, 0.00899736769, 0.020013459, 0.0234169122, 0.060761638, 0.0319722258, 0.0179164745, 0.00844995305, 0.021464292, 0.0211933069, 0.0596510321, 0.0219144169, 0.013428363, 0.00943699572, 0.0231580269, 0.0223079808, 0.0676803961, 0.0265758093, 0.0159976352, 0.00821249001, 0.0223613046, 0.0190345366, 0.0597019233, 0.0176015869, 0.0136343734, 0.00893238001, 0.019881621, 0.0231697354, 0.0611048229, 0.0313367434, 0.0177927725, 0.00846027117, 0.0212986097, 0.0209043361, 0.0599162467, 0.0219305735, 0.0133988112, 0.009571312, 0.0230082832, 0.0222955998, 0.0689536631, 0.0265163314, 0.0159472413, 0.00829158258, 0.0222233348, 0.019110471, 0.0603439696, 0.0176159218, 0.0137421144, 0.00896597374, 0.019802792, 0.0233413018, 0.0606564656, 0.0315552838, 0.017844107, 0.00847377721, 0.0212817881, 0.0211304091, 0.0592876598, 0.0218627807, 0.0134310732, 0.00949271396, 0.0229792595, 0.0220711213, 0.0669441149, 0.0266293604, 0.0159343481, 0.00826112181, 0.0222433768, 0.0187390167, 0.0593517907, 0.0176875275, 0.0137771927, 0.00896518119, 0.0197549704, 0.0228720512, 0.0595418923, 0.0317581668, 0.0180274826, 0.00836769119, 0.0210158844, 0.0206934493, 0.058173012, 0.0219307113, 0.0136206038, 0.00936508644, 0.0228786431, 0.0217637345, 0.0664765611, 0.0267198123, 0.0161007382, 0.00816088635, 0.021982111, 0.0186219625, 0.0586882234, 0.0177383535, 0.0138571365, 0.00886530336, 0.0195476692, 0.0230049565, 0.059396565, 0.0317021757, 0.0179119743, 0.00833207462, 0.0210105944, 0.0209159497, 0.0585955866, 0.0217941292, 0.0134712914, 0.00937654264, 0.0228460319, 0.0220398381, 0.0667215884, 0.0268137231, 0.0160074271, 0.00816117693, 0.0221536011, 0.0189500209, 0.0591318607, 0.0176362749, 0.0138951698, 0.00882255193, 0.0196951013, 0.0232714545, 0.0597003996, 0.0318161733, 0.01793289, 0.00828801561, 0.0209629685, 0.0210345276, 0.05845033, 0.0219276492, 0.0134544699, 0.00931439083, 0.0228050165, 0.02206406, 0.066256009, 0.0268619526, 0.0158717595, 0.00814419612, 0.0220123567, 0.0188184995, 0.0581208616, 0.0177825075, 0.0137655539, 0.00884230621, 0.0195638034, 0.0229590293, 0.0581044257, 0.0317760669, 0.017880138, 0.00825279299, 0.0208100751, 0.0207485091, 0.0567571223, 0.0214928277, 0.0133958487, 0.00933361147, 0.0229027048, 0.0220019128, 0.0648668706, 0.0267189052, 0.0159154199, 0.0081423698, 0.0220271684, 0.0188948717, 0.0572127998, 0.0173529088, 0.0140100261, 0.00878832676, 0.0195587836, 0.0227992143, 0.0577238686, 0.03075766, 0.017961137, 0.00822929665, 0.0208971389, 0.020879034, 0.0564680025, 0.0211164095, 0.0134659261, 0.00934945792, 0.0229059923, 0.022065701, 0.0644816086, 0.0261130165, 0.0159072708, 0.00811300147, 0.0220556613, 0.0188046433, 0.0570446104, 0.0172137767, 0.0137535175, 0.00886591431, 0.0197092686, 0.023118237, 0.0572996847, 0.030583296, 0.0178726539, 0.00839327462, 0.0210183263, 0.0209567603, 0.056036409, 0.0212027933, 0.0132933427, 0.0095282346, 0.0227876846, 0.0220638383, 0.0639816746, 0.0260871723, 0.0158468634, 0.00829531252, 0.0219212063, 0.019002147, 0.0563849099, 0.0172287971, 0.013721074, 0.00908590388, 0.0196013544, 0.0232723244, 0.0576926582, 0.0309781786, 0.0178582277, 0.00852711126, 0.0208103526, 0.0211362094, 0.0562387258, 0.0215929579, 0.0133766336, 0.00965098757, 0.0227703266, 0.0221454408, 0.0649020374, 0.0264480636, 0.0158285201, 0.00837673713, 0.0220041834, 0.0189866927, 0.0568957478, 0.0175396223, 0.0138157113, 0.00921994448, 0.0195666607, 0.0233102236, 0.0577712581, 0.0313725434, 0.0179377273, 0.00863957684, 0.0207712352, 0.020988198, 0.0565184876, 0.0217535347, 0.0134273581, 0.00984378904, 0.0228718389, 0.022154212, 0.0649002269, 0.0269197617, 0.016022034, 0.00845870655, 0.0220253877, 0.0190153066, 0.0570988059, 0.0176811405, 0.0138745001, 0.00919124484, 0.0194237027, 0.023166161, 0.0575351529, 0.0316099972, 0.0180373453, 0.00857074931, 0.0206784196, 0.0209380947, 0.056284301, 0.0217877869, 0.0134693086, 0.00975885056, 0.0228251498, 0.0222317558, 0.0644782186, 0.0271168519, 0.0159931555, 0.00843514781, 0.0217606071, 0.0189466514, 0.0570597239, 0.0177229717, 0.0138216764, 0.00926114712, 0.0193646438, 0.023104284, 0.0573988296, 0.0316720307, 0.0178480372, 0.0086855432, 0.0205251183, 0.0208498072, 0.0561909601, 0.0218375493, 0.0133290114, 0.00984996371, 0.0227307193, 0.0220594779, 0.0646621436, 0.0268257819, 0.0157959424, 0.00847651903, 0.0216188114, 0.0188038144, 0.056967061, 0.0177272391, 0.0137467869, 0.00928510446, 0.0192435682, 0.0231281575, 0.0579312705, 0.0315063186, 0.0178221259, 0.00862828083, 0.0204405747, 0.0207408126, 0.0563050956, 0.0216268804, 0.0132795852, 0.00978690758, 0.022659678, 0.0220328197, 0.0648086295, 0.026845837, 0.0158325303, 0.0084868772, 0.0216986928, 0.0189061631, 0.0571313687, 0.0175747927, 0.0137301367, 0.00925525092, 0.0193688292, 0.0231929179, 0.0582996197, 0.0316147134, 0.0178710315, 0.00863702223, 0.0206209924, 0.021017842, 0.0570901558, 0.0218148567, 0.0134832542, 0.00981754623, 0.022787828, 0.0222608596, 0.0655086786, 0.0270308834, 0.0159594361, 0.00851102918, 0.021931259, 0.0190987028, 0.057504259, 0.0177991726, 0.0138509348, 0.00925176218, 0.0194807611, 0.0234349221, 0.0585093684, 0.0318175964, 0.0180696957, 0.00865174551, 0.0207551308, 0.0210130531, 0.0569011979, 0.021852741, 0.0135164484, 0.00980484392, 0.0229640696, 0.0224149469, 0.0651490241, 0.0271244068, 0.0160718467, 0.00847282354, 0.0219780933, 0.0191708375, 0.0574240535, 0.0178708546, 0.0139304046, 0.00928376243, 0.0195248015, 0.0235155988, 0.0582043193, 0.0319577195, 0.0180478897, 0.00859554578, 0.0207988676, 0.021190457, 0.0565676764, 0.0221287068, 0.0136280376, 0.009892473, 0.0230119601, 0.0224842057, 0.0652115569, 0.0273822714, 0.0161342043, 0.00853466149, 0.022212049, 0.0191722605, 0.057405591, 0.0181550533, 0.0139921354, 0.00944387075, 0.0195980053, 0.0235553943, 0.0581661016, 0.032245189, 0.0181461275, 0.00869273487, 0.0208520163, 0.0213261284, 0.0567892641, 0.0221938342, 0.013615001, 0.0098784985, 0.0230821557, 0.0226129033, 0.0650912076, 0.027461322, 0.0161716696, 0.00852352101, 0.0222517177, 0.0192827042, 0.0572966747, 0.0179893877, 0.0140173407, 0.00935718138, 0.0196997691, 0.0237006117, 0.0578991249, 0.0320844464, 0.0181629993, 0.00874773227, 0.0209479406, 0.0213349257, 0.0567208752, 0.0222093519, 0.0136174215, 0.00994629879, 0.0230956972, 0.0226550009, 0.0649056807, 0.0273358766, 0.016130859, 0.00858229212, 0.022126006, 0.0193047356, 0.0572815724, 0.017958967, 0.0140752085, 0.00945359934, 0.0196483266, 0.0237243865, 0.0581928864, 0.0322100408, 0.0182236545, 0.00876372401, 0.0208735913, 0.0213029496, 0.056897793, 0.0224137008, 0.0136511195, 0.00999132264, 0.0229405314, 0.0225703642, 0.0650655851, 0.0274352599, 0.0160984248, 0.0086015733, 0.0221523307, 0.0192167182, 0.0573934652, 0.0178856403, 0.0140392054, 0.00946572609, 0.0196163058, 0.023613248, 0.0581160411, 0.0320782661, 0.018141279, 0.00879522413, 0.0208888669, 0.0211949404, 0.0568213351, 0.0223068185, 0.0136703048, 0.0100529948, 0.0230647437, 0.0224976223, 0.0650756285, 0.0273476448, 0.016189646, 0.00860167015, 0.0221363995, 0.0191720352, 0.0572062917, 0.0179288518, 0.0140671059, 0.00944931339, 0.0195877794, 0.0234740004, 0.0578265339, 0.0318257958, 0.0182131864, 0.00874751247, 0.0209119637, 0.0210913084, 0.0564671904, 0.0220293198, 0.0136632845, 0.0100010624, 0.0230789296, 0.0223620553, 0.0648409203, 0.0271303412, 0.0161892045, 0.00859562308, 0.0222572684, 0.019170491, 0.057323236, 0.0178877097, 0.0141565725, 0.00943445787, 0.0197622944, 0.0235264711, 0.0579732731, 0.031881921, 0.0182369314, 0.00875087921, 0.0209935028, 0.0211499054, 0.0564054586, 0.022091059, 0.0137198428, 0.0100069931, 0.0230396222, 0.0223553944, 0.0647056401, 0.027190702, 0.0161992013, 0.00860587321, 0.0221785586, 0.0190953407, 0.0569161214, 0.0178758111, 0.0141464332, 0.00948433857, 0.0197246149, 0.0233884249, 0.0577002093, 0.0317596905, 0.0182468109, 0.00881744176, 0.0209256914, 0.0210412368, 0.0564338826, 0.0219294503, 0.0136760725, 0.0100206546, 0.0230755676, 0.0224187132, 0.0647393018, 0.0270548277, 0.0162259936, 0.00860472117, 0.0221649557, 0.01909234, 0.0566071756, 0.0177644845, 0.0141530586, 0.00946858712, 0.0196479391, 0.0233811401, 0.0573771633, 0.0316258073, 0.0182087403, 0.00873951148, 0.0208272319, 0.0211592671, 0.0562229566, 0.0217822082, 0.0136549799, 0.0100367311, 0.0229940843, 0.0222994015, 0.0646884218, 0.0270881727, 0.0161878206, 0.00862289127, 0.0221130531, 0.0190862361, 0.0569737889, 0.0176923014, 0.0141243665, 0.0095189102, 0.0196457673, 0.02333178, 0.0575842969, 0.0316318087, 0.0182621405, 0.00876526814, 0.0208576322, 0.021162238, 0.0565043464, 0.0218171533, 0.0137314424, 0.0100475298, 0.0229601841, 0.0223761406, 0.0645552278, 0.027048558, 0.0162184536, 0.00859602541, 0.0220360141, 0.0191730261, 0.0567331202, 0.0177266411, 0.0141801238, 0.0094846515, 0.0195599142, 0.0233557876, 0.0574405119, 0.0315650739, 0.018235404, 0.00878616143, 0.0209055524, 0.0210785586, 0.0563244484, 0.0218182448, 0.0137604168, 0.00999779906, 0.0229955316, 0.0224278774, 0.064878799, 0.0269816387, 0.0162575301, 0.00860038213, 0.0220766086, 0.0192384366, 0.0569203682, 0.0177283697, 0.0142229414, 0.00950816832, 0.0196604244, 0.0234975461, 0.0576956421, 0.031567201, 0.0182839502, 0.0087791672, 0.0208462626, 0.0212576911, 0.0565647595, 0.0218986124, 0.0137285246, 0.0100215962, 0.0229785386, 0.0224497598, 0.0648860037, 0.026866043, 0.0162607785, 0.00863169972, 0.022183165, 0.0191960223, 0.0573321506, 0.0177116599, 0.0142685417, 0.00951180514, 0.0196566023, 0.0235254932, 0.0578700788, 0.0315637216, 0.018330479, 0.00878423825, 0.0209946595, 0.0212240815, 0.0565553978, 0.0218180623, 0.0137905907, 0.0100888377, 0.0231388919, 0.0225601923, 0.06485416, 0.0271750893, 0.0163617413, 0.00863576401, 0.0222833399, 0.0192217398, 0.0569340102, 0.017838601, 0.0142615549, 0.00952792913, 0.0197633691, 0.0235559028, 0.0576000102, 0.0319177136, 0.0183834694, 0.00883553736, 0.0210562944, 0.0213183742, 0.0563098043, 0.0220039058, 0.0137934061, 0.010088739, 0.0231735446, 0.0226507131, 0.0645659268, 0.0271165315, 0.016322555, 0.0086727459, 0.0222374983, 0.0193732306, 0.0568032973, 0.0178629551, 0.014238405, 0.00953282136, 0.0197948087, 0.0237680431, 0.0579475835, 0.0318261497, 0.0183197353, 0.00882697292, 0.0210265554, 0.0213677306, 0.0572308823, 0.0220946968, 0.0137708774, 0.0100543518, 0.0231796782, 0.0226551183, 0.065944612, 0.027194161, 0.0163190737, 0.00861640368, 0.0222879741, 0.0193166435, 0.0571262576, 0.0178054329, 0.0141988248, 0.00954201631, 0.0197656844, 0.0236038323, 0.0578061044, 0.0316485651, 0.0183765683, 0.0088031413, 0.021120036, 0.021369325, 0.0566701554, 0.0219848994, 0.0138147743, 0.0101220869, 0.0231620036, 0.0227708053, 0.0650660843, 0.0271757003, 0.0163819287, 0.00862437021, 0.022287745, 0.0193213765, 0.056683369, 0.0178680252, 0.0142829204, 0.00950877834, 0.0197637342, 0.023499079, 0.0575513504, 0.0317811742, 0.0184699912, 0.00881668273, 0.0209384002, 0.02118228, 0.0561464205, 0.022034023, 0.0138549022, 0.0100378022, 0.0229676105, 0.0224480536, 0.0644963384, 0.0270740148, 0.0164135061, 0.00861179456, 0.0222417694, 0.0192152448, 0.0567739047, 0.0177305844, 0.0142982872, 0.00949034281, 0.0196807478, 0.0235830937, 0.0575758815, 0.031638056, 0.0184663944, 0.00878361613, 0.0209752228, 0.0212987848, 0.0564735644, 0.0220559072, 0.0138450097, 0.0100746527, 0.0230092388, 0.022567451, 0.0648792684, 0.0272639543, 0.0163993705, 0.00865556952, 0.0222622398, 0.0191619899, 0.0567454211, 0.0178406797, 0.0142632853, 0.00952351186, 0.0197273158, 0.0235882532, 0.0579936095, 0.031890478, 0.0184040908, 0.00883446075, 0.020990368, 0.0211818274, 0.0564391986, 0.022100715, 0.0138673373, 0.0100869676, 0.0229622964, 0.0225664247, 0.0644902214, 0.0272449423, 0.0164104123, 0.00863455515, 0.0221988503, 0.0192447025, 0.0569087453, 0.017915668, 0.014295822, 0.00948874652, 0.0197508484, 0.0235222057, 0.0576143004, 0.0318992808, 0.0183880236, 0.00879573449, 0.02099468, 0.0210965965, 0.0563403107, 0.022141844, 0.0138440132, 0.0100822933, 0.0230281446, 0.0223866496, 0.0648577139, 0.0273713879, 0.0163760968, 0.00863290299, 0.022204129, 0.0192049574, 0.0567575358, 0.0179548804, 0.0142821623, 0.00950400624, 0.0196542125, 0.0234690942, 0.057583943, 0.0318848826, 0.0184447914, 0.00875263754, 0.0209316891, 0.0211098287, 0.0562483408, 0.0221385397, 0.0138642089, 0.0100188954, 0.0228846204, 0.0224705264, 0.0649752319, 0.0271895565, 0.0163180009, 0.00864088442, 0.0221663509, 0.0191948619, 0.0571030974, 0.0178698339, 0.0142621771, 0.00949110556, 0.0196505841, 0.0234261099, 0.0576091558, 0.0317435823, 0.0183560103, 0.00878109131, 0.0209298171, 0.0210678615, 0.0563409179, 0.0220749844, 0.0138171138, 0.0100789955, 0.0229190867, 0.0224420056, 0.0649245828, 0.0271999333, 0.0162747055, 0.00863918662, 0.0221759956, 0.0192122515, 0.0569267198, 0.0178931858, 0.014232818, 0.00949352514, 0.0195985492, 0.0234441236, 0.0577720664, 0.0317935012, 0.0183510203, 0.00877479091, 0.0208761767, 0.0210728627, 0.0565144755, 0.022117218, 0.013782246, 0.0100847725, 0.0228689481, 0.0224347766, 0.0648688823, 0.0272488594, 0.016390821, 0.0086534461, 0.0221756417, 0.0191911645, 0.0570224822, 0.0179495774, 0.014249078, 0.00953820813, 0.0196255296, 0.0234241001, 0.0580615848, 0.0318214744, 0.0183724184, 0.00881686248, 0.0208678339, 0.0211345516, 0.0566504747, 0.0222804286, 0.0139137106, 0.0101146884, 0.0229839496, 0.0225424729, 0.0653160959, 0.027557347, 0.0164124966, 0.00864868611, 0.0222227592, 0.0193032417, 0.0572373159, 0.0180905592, 0.0143083269, 0.00952848233, 0.0196644831, 0.0235180128, 0.0581900254, 0.03204621, 0.0183836073, 0.00879270863, 0.0208943095, 0.0211474504, 0.0568535328, 0.0223336648, 0.013892198, 0.0101349596, 0.0229117088, 0.0226153675, 0.0652230084, 0.0276891273, 0.016473759, 0.00866356492, 0.022246208, 0.0194214694, 0.0570829175, 0.0181752406, 0.0143576916, 0.00954534207, 0.0196848232, 0.0238278415, 0.0579469241, 0.0321624279, 0.018385483, 0.00878996681, 0.0209239181, 0.0213752147, 0.0565396659, 0.022341758, 0.0138763543, 0.0100712618, 0.0228999797, 0.022699615, 0.0649401173, 0.0275788996, 0.0164442565, 0.00864976924, 0.0222197343, 0.0193513911, 0.0570729338, 0.0180274174, 0.0142913349, 0.00951301493, 0.0195825268, 0.0235176533, 0.057710398, 0.0318569951, 0.018343797, 0.00879305322, 0.0208340026, 0.0211317576, 0.0562445708, 0.0221813619, 0.0138547458, 0.0100254901, 0.022936305, 0.0225946866, 0.0646636263, 0.027396176, 0.01642894, 0.00856038556, 0.0223615114, 0.0193177853, 0.0560006425, 0.0176875368, 0.0143325431, 0.00934865046, 0.019883072, 0.0232762638, 0.0561595857, 0.0313328095, 0.0184721183, 0.00863896962, 0.0212236941, 0.0210541077, 0.0551598854, 0.0217788909, 0.0140132951, 0.00991796795, 0.0232745428, 0.022522226, 0.063297905, 0.0270447414, 0.0165666193, 0.00853981636, 0.0226246752, 0.0193004236, 0.0557981357, 0.0177645162, 0.0143761178, 0.00936346781, 0.0199484974, 0.0235556308, 0.0563810654, 0.031535428, 0.0186268222, 0.00863295142, 0.0212748367, 0.0212080404, 0.0555094033, 0.0219670869, 0.0140522597, 0.00990007445, 0.0233147796, 0.0225919392, 0.0635445789, 0.0272767302, 0.0166038722, 0.00849498808, 0.0226250142, 0.0192387886, 0.0560459048, 0.0177965444, 0.0144034876, 0.00932498742, 0.0199679658, 0.0233595911, 0.056638971, 0.0316627026, 0.0185424145, 0.00862005819, 0.0212237928, 0.0210545994, 0.0554782227, 0.0219433513, 0.0140587622, 0.00978062022, 0.0232621077, 0.0223710369, 0.0636608601, 0.0271887258, 0.0166565012, 0.00842544623, 0.0226092562, 0.0191640817, 0.05615592, 0.0178381857, 0.0144338105, 0.00926140882, 0.01997675, 0.0233935788, 0.0566678345, 0.0318793729, 0.0186067764, 0.00855930522, 0.0211962909, 0.0211423859, 0.0555507056, 0.0220317673, 0.0141048841, 0.00985510461, 0.0231265612, 0.022429036, 0.0639356002, 0.0273026042, 0.0166274179, 0.00848830026, 0.0226737261, 0.0192651562, 0.0568436496, 0.0178763103, 0.0144429235, 0.00930662267, 0.0199291557, 0.0234873053, 0.0574422926, 0.0319026522, 0.0186271444, 0.00859819911, 0.0211888887, 0.0213691499, 0.0563382506, 0.0220896173, 0.0140804565, 0.00979031809, 0.0232142881, 0.0226469506, 0.0643744543, 0.0272689983, 0.0166223347, 0.00844102819, 0.0226349309, 0.0193372965, 0.0566640235, 0.0178917721, 0.0144530404, 0.00929722283, 0.0199588593, 0.0235002581, 0.0576540641, 0.0320726298, 0.0185491517, 0.00862415042, 0.0212129112, 0.0212186351, 0.0562818125, 0.0222448111, 0.0141769638, 0.00985368993, 0.0232705679, 0.0225306358, 0.0635835677, 0.0272913706, 0.0167373419, 0.00851261895, 0.0225216597, 0.0192404576, 0.0563267842, 0.0178372227, 0.014550955, 0.00928120036, 0.0202075727, 0.0236087404, 0.056761682, 0.0318840742, 0.0186948497, 0.00859348942, 0.0214460567, 0.0212089401, 0.0554392263, 0.0219869073, 0.0140662324, 0.00980339013, 0.0235340018, 0.02250617, 0.0632739589, 0.0271335896, 0.0166057963, 0.00850164331, 0.0228563435, 0.0192609113, 0.0556802638, 0.0177633762, 0.0144255711, 0.00934746116, 0.0201264452, 0.0234146398, 0.0561865307, 0.0313901752, 0.0185770709, 0.00862507988, 0.0213214122, 0.021199178, 0.0550160445, 0.0217027403, 0.0140661597, 0.00982372183, 0.0233082678, 0.0222959612, 0.0627667308, 0.0267568845, 0.0165433306, 0.0084707737, 0.0226628985, 0.0191708561, 0.0554809086, 0.017607294, 0.014390002, 0.00931388792, 0.0199584551, 0.0231861714, 0.0559308976, 0.0311993435, 0.018606931, 0.00861173123, 0.021372227, 0.0209997073, 0.0548017286, 0.0216741934, 0.014058426, 0.00980621949, 0.0233694389, 0.0222012289, 0.0624784306, 0.0268299859, 0.0165246353, 0.00845891424, 0.022814732, 0.0191817861, 0.0553837232, 0.0176709741, 0.0144164423, 0.00934469793, 0.0201659054, 0.0232558176, 0.0561802648, 0.0314965323, 0.018621048, 0.00863187853, 0.021292856, 0.0210383963, 0.0551529229, 0.0218966622, 0.014059402, 0.00989449769, 0.0234168824, 0.0222617127, 0.0629043877, 0.0272399113, 0.0165408086, 0.00853460096, 0.0228536185, 0.0191626213, 0.0558217876, 0.0177478008, 0.0144043285, 0.00937437732, 0.0201358236, 0.0233891755, 0.0564437956, 0.0315619372, 0.0185772069, 0.00870518573, 0.0213675015, 0.0213878974, 0.0554376803, 0.0219313744, 0.0141543224, 0.00991424173, 0.0236895289, 0.0225532651, 0.0632303804, 0.027193604, 0.0166624077, 0.0085664466, 0.02297296, 0.0194730945, 0.0559750795, 0.0177858807, 0.0145047046, 0.00944300834, 0.0203018114, 0.0236791745, 0.0563707314, 0.0316081494, 0.0187465623, 0.00865959655, 0.0213614441, 0.0211748779, 0.0551809333, 0.0218358394, 0.0142395375, 0.00987482071, 0.0233709682, 0.0226002485, 0.0630257502, 0.027136296, 0.0167823192, 0.00854910351, 0.022666242, 0.0192075521, 0.0556415841, 0.0177571811, 0.0145598548, 0.00935574435, 0.0199304502, 0.0230402574, 0.0560904741, 0.0315460525, 0.0187754631, 0.00863595214, 0.0212399811, 0.020779172, 0.0552031659, 0.0218558703, 0.0142637929, 0.00987012498, 0.0231931992, 0.0218796451, 0.0627329275, 0.02687959, 0.0166903771, 0.008516456, 0.0226076115, 0.0189953558, 0.0557231307, 0.0178330317, 0.01457188, 0.00933826435, 0.0198914148, 0.0229898766, 0.056432303, 0.0316985957, 0.0188400503, 0.00861774385, 0.0211854205, 0.0208283514, 0.0553190224, 0.0218425207, 0.0142575586, 0.00981961284, 0.0230560265, 0.0218671784, 0.062697202, 0.0269737467, 0.0166610554, 0.00847475417, 0.022481624, 0.0189731456, 0.0556032658, 0.0178772826, 0.0146109667, 0.00934834871, 0.0197645742, 0.0229929835, 0.0560288243, 0.0317729451, 0.0188330952, 0.00861633476, 0.0210755318, 0.0207203384, 0.0552733056, 0.0219908878, 0.0143296551, 0.00986447465, 0.0230082311, 0.0219135117, 0.0630026385, 0.0270974282, 0.0167990681, 0.0085067898, 0.0224049408, 0.0190023649, 0.0557020977, 0.0178851876, 0.0146723455, 0.00937331468, 0.019650979, 0.0229626782, 0.0561937802, 0.0318035185, 0.0188787915, 0.00859566685, 0.0209435411, 0.0207760893, 0.0550785474, 0.0219583884, 0.0143353725, 0.0098157851, 0.0230490416, 0.0222885124, 0.0622879528, 0.027045615, 0.0168589614, 0.00845444482, 0.0228182636, 0.0192470904, 0.055403538, 0.0179166067, 0.0147290584, 0.00927262474, 0.0201599412, 0.0233922284, 0.0561254881, 0.0319296196, 0.0189782232, 0.00858228281, 0.021193698, 0.0210327003, 0.0551391356, 0.0220877994, 0.0144011592, 0.00981734227, 0.0232145432, 0.0222672541, 0.0628017932, 0.0273075905, 0.0168424658, 0.00844527129, 0.0225978717, 0.0190653, 0.0557254106, 0.0180137642, 0.0148230679, 0.00931046624, 0.0200412944, 0.0231582448, 0.0564435646, 0.0318267234, 0.0190599374, 0.00858280342, 0.0211687405, 0.0210206788, 0.0553775653, 0.0221124869, 0.0144517506, 0.00980529841, 0.0232072137, 0.022194067, 0.0630285665, 0.027343981, 0.0168917272, 0.00846341904, 0.0225878228, 0.0192034785, 0.0559101589, 0.0180945713, 0.0147642111, 0.00934946258, 0.0199948475, 0.0233025141, 0.0564307719, 0.0322822742, 0.0189349484, 0.00862013549, 0.0210737567, 0.0210981406, 0.0553167313, 0.0223734584, 0.0144104557, 0.00984426774, 0.0230867267, 0.0222210493, 0.063129656, 0.0275305714, 0.0168930981, 0.00850615464, 0.0223615952, 0.019220043, 0.0559459887, 0.0182472467, 0.0148921143, 0.00936120003, 0.019840505, 0.0234699361, 0.056874156, 0.0324223526, 0.0188286137, 0.00863579288, 0.0211341158, 0.0211240593, 0.0557999462, 0.0223684181, 0.01437103, 0.00983261224, 0.0230101794, 0.0222655907, 0.0636398494, 0.0275619719, 0.0168132298, 0.00851750188, 0.022508299, 0.0191865526, 0.0564182587, 0.0181599036, 0.014751778, 0.00934987701, 0.0198294856, 0.0232237224, 0.0570734441, 0.032297723, 0.0187366363, 0.00861817133, 0.0209740233, 0.0209497903, 0.0558935553, 0.0224249605, 0.0142778326, 0.00987694133, 0.022945188, 0.0221147332, 0.0638824552, 0.0277597401, 0.016717853, 0.00850750506, 0.0223399755, 0.0190799404, 0.0565630943, 0.0182998702, 0.0147575261, 0.00939328223, 0.0197614804, 0.0231495779, 0.057236664, 0.0326234251, 0.0188639928, 0.00867619924, 0.0209940858, 0.0210035443, 0.056368798, 0.0226542503, 0.0143977953, 0.00998451374, 0.0232693739, 0.0223824512, 0.0646495894, 0.0280615203, 0.0168201048, 0.00853739306, 0.0223780368, 0.0191552974, 0.0567872897, 0.0182555635, 0.0147097288, 0.00941461697, 0.0197700635, 0.0231528413, 0.0572381169, 0.032427419, 0.0186965335, 0.00867818855, 0.0211142115, 0.0209399443, 0.0561502092, 0.0225373674, 0.0142731303, 0.00994001329, 0.0229383744, 0.022288749, 0.0640153587, 0.0279470403, 0.0167947784, 0.00856632646, 0.0223343913, 0.0191127341, 0.0566396825, 0.0183154568, 0.0146894166, 0.00944698416, 0.0197514798, 0.0231401715, 0.0573073067, 0.0325936824, 0.0187890213, 0.00871635601, 0.0209651794, 0.0209388006, 0.0561786182, 0.0226996411, 0.0144113209, 0.0100395214, 0.0229235552, 0.022308711, 0.064181827, 0.0279967487, 0.0169450622, 0.00868561212, 0.0222626962, 0.0193006434, 0.0568898655, 0.0182996932, 0.014711041, 0.00956809055, 0.0198106058, 0.0234675296, 0.0575714596, 0.0327004455, 0.0188829768, 0.00881358702, 0.0208747871, 0.0212195851, 0.0561641715, 0.0228157938, 0.0144993272, 0.0101270843, 0.0230901483, 0.0224223286, 0.0640071034, 0.0281525236, 0.0169091579, 0.00863034092, 0.0223826431, 0.0192928333, 0.0564697832, 0.0183949005, 0.0148384785, 0.00954838097, 0.0198223293, 0.0234705042, 0.0570949651, 0.0328716412, 0.0189790484, 0.00876290817, 0.0210280903, 0.021180084, 0.055859115, 0.0228871852, 0.014427403, 0.0100890053, 0.0232294351, 0.0223885085, 0.0639636368, 0.0281964764, 0.016959494, 0.00865310617, 0.0224596169, 0.0192289036, 0.0563305132, 0.018422734, 0.0148092108, 0.00954724476, 0.0199356005, 0.0233181361, 0.0574380867, 0.032723736, 0.0189556964, 0.00869409461, 0.0209642798, 0.0210726354, 0.0559600815, 0.0225298572, 0.0143572316, 0.0100015467, 0.0230048429, 0.0222335886, 0.0642942488, 0.0280583072, 0.0168644469, 0.00862000883, 0.0223553609, 0.0192783698, 0.0568337403, 0.0183687471, 0.0147695662, 0.00952759665, 0.0198773257, 0.0233890247, 0.0574837923, 0.0329212137, 0.0189738963, 0.00874739792, 0.0210370161, 0.0210110433, 0.0561920851, 0.0227601714, 0.0144372042, 0.010073673, 0.0231855717, 0.0220530182, 0.0642599761, 0.0280611627, 0.016905576, 0.00863016117, 0.0225488953, 0.0191917494, 0.0565891713, 0.0183243006, 0.0148697933, 0.00949069578, 0.019990446, 0.023160452, 0.0574812368, 0.0328697152, 0.0190551318, 0.00875169504, 0.0211310219, 0.0211031828, 0.0561534129, 0.0227316413, 0.0144424969, 0.0100195389, 0.023186639, 0.0222517699, 0.0641032904, 0.0279749278, 0.0168858599, 0.00861357711, 0.0225949287, 0.0192433428, 0.0567513071, 0.0184384249, 0.0148577932, 0.00954067241, 0.0200114399, 0.0233156718, 0.0574292652, 0.0328993313, 0.0190573093, 0.0087579973, 0.0211833678, 0.0211500265, 0.0561921969, 0.0227197688, 0.0145174973, 0.010019023, 0.023215251, 0.0221871417, 0.0643048435, 0.0280147046, 0.0169939026, 0.00865068659, 0.0226800274, 0.0191830676, 0.0569244772, 0.0184294842, 0.0149511155, 0.00954618398, 0.0200252514, 0.023343347, 0.0577830225, 0.0327395312, 0.0190396644, 0.00879554357, 0.0211810451, 0.021157017, 0.0565957241, 0.0227619149, 0.0144933332, 0.0100839008, 0.0232641697, 0.0221350882, 0.0647284091, 0.0280676093, 0.0169068761, 0.00865954719, 0.0226724185, 0.0193115529, 0.057368312, 0.0184335727, 0.0149082961, 0.00956716854, 0.0200090464, 0.0235429052, 0.0582110807, 0.0329016, 0.0190427732, 0.00881910138, 0.0211953837, 0.0213055294, 0.0567439795, 0.0227128305, 0.0144022563, 0.0100808553, 0.0231639557, 0.0224620476, 0.0646764487, 0.027856132, 0.0169031806, 0.00866417028, 0.0226555932, 0.019441139, 0.0570862293, 0.0184200294, 0.0149674043, 0.00956738088, 0.0201193709, 0.0236421451, 0.0578574277, 0.0328303091, 0.0190717839, 0.00878932234, 0.0212517865, 0.0213987958, 0.0562947839, 0.0226705056, 0.0145038245, 0.0100642955, 0.0233533103, 0.0225186087, 0.064495936, 0.0280431882, 0.0169392414, 0.0086397985, 0.022682447, 0.0194590837, 0.0570466146, 0.0184086096, 0.014948084, 0.00954413414, 0.0201061703, 0.0236324556, 0.0575886592, 0.0327520445, 0.019082915, 0.00877948664, 0.021271525, 0.0213754121, 0.0563640818, 0.0226506721, 0.0144646121, 0.0100892996, 0.0233974792, 0.0223936178, 0.0645123795, 0.0281085465, 0.0169181507, 0.00863216445, 0.0226475168, 0.0194046777, 0.0568069518, 0.0183917508, 0.0148999244, 0.00956239738, 0.0200273488, 0.0234667603, 0.057483159, 0.0329617597, 0.0189705584, 0.00879288744, 0.0212378632, 0.0213382542, 0.0563653633, 0.0227169916, 0.0144169303, 0.0100776153, 0.0233187862, 0.0223916378, 0.0645110086, 0.0281816479, 0.016784884, 0.00864223298, 0.0225464217, 0.019469114, 0.0570251308, 0.0184350703, 0.0147113474, 0.0095732687, 0.0198795199, 0.0234265979, 0.0582200065, 0.0326820873, 0.0187080596, 0.00878909416, 0.0209702291, 0.0211468153, 0.0568871796, 0.0225664359, 0.0142074451, 0.0101063652, 0.0227749627, 0.022217799, 0.0651055276, 0.0278898161, 0.0167344604, 0.00870812405, 0.0223230515, 0.0194176771, 0.0580806881, 0.0183143951, 0.0148835266, 0.00967327692, 0.0197583698, 0.0234236531, 0.0586257614, 0.0326417424, 0.0189053752, 0.00884511042, 0.021197347, 0.0212591048, 0.0575525425, 0.022739619, 0.0144790243, 0.0102184983, 0.0233083852, 0.022184303, 0.0658851117, 0.0283484384, 0.0169738643, 0.0087260725, 0.022731388, 0.0194236152, 0.0579522587, 0.0184281245, 0.0149733368, 0.00970351323, 0.0200892296, 0.0232429411, 0.0588442311, 0.0329754688, 0.0191718247, 0.00883636437, 0.0213881005, 0.0212990362, 0.0574997626, 0.023142932, 0.0146478433, 0.0101890247, 0.0237017348, 0.0223829504, 0.0665900484, 0.028827114, 0.0170865357, 0.00870066881, 0.0229319613, 0.0197459869, 0.0588298924, 0.0186956432, 0.0150408139, 0.00962722953, 0.020334091, 0.0240113996, 0.059710931, 0.0330864973, 0.0191714875, 0.00884041749, 0.0215278231, 0.0214969702, 0.0577025414, 0.0229688417, 0.0145446463, 0.010178742, 0.0234836545, 0.0220961925, 0.0656851083, 0.0284353979, 0.0171171445, 0.0086961817, 0.0228331443, 0.0200286806, 0.0577504672, 0.0183920506, 0.014735301, 0.00966572948, 0.0206220392, 0.0240694042, 0.0583527274, 0.0327644162, 0.0190283582, 0.00897137728, 0.0217018947, 0.022055516, 0.0571751557, 0.0225594584, 0.014286682, 0.0103189154, 0.024104571, 0.0230078772, 0.0652206391, 0.0279748086, 0.0167769324, 0.00892076734, 0.02366779, 0.0201054886, 0.0570980161, 0.018139109, 0.0144814262, 0.00975191873, 0.0208224468, 0.0241570324, 0.0585892051, 0.032782793, 0.0189534426, 0.00903854985, 0.0219229553, 0.0220562927, 0.0574620701, 0.022651758, 0.0142463595, 0.0103867752, 0.0241993461, 0.023079792, 0.0659937784, 0.0281287953, 0.0167766865, 0.00892705563, 0.0235005859, 0.0199040677, 0.0574447736, 0.0181490164, 0.0143487994, 0.00980830286, 0.0208548401, 0.0242131762, 0.0593081675, 0.0326677896, 0.0187879484, 0.00907945354, 0.0220467355, 0.0221800338, 0.0576635599, 0.0226062573, 0.0141865434, 0.0104080299, 0.0243128277, 0.0230716318, 0.0653715208, 0.0278909281, 0.0167739186, 0.00894495659, 0.0237813964, 0.0199941769, 0.0572446473, 0.0180636197, 0.0143851805, 0.00981364399, 0.0209914595, 0.0238723345, 0.0588190667, 0.0326662473, 0.0189703014, 0.00906627532, 0.0221558306, 0.0221983716, 0.0575915463, 0.0225156136, 0.0142777599, 0.0104018589, 0.0243566129, 0.0229239706, 0.0655061379, 0.0279367883, 0.0168720055, 0.00895191357, 0.0238273647, 0.0201696139, 0.0573928915, 0.0180962346, 0.0145022087, 0.00978312828, 0.0210531149, 0.0239667445, 0.0590953566, 0.0326797999, 0.0190481283, 0.00906921551, 0.022209378, 0.0222403761, 0.0575108901, 0.0225611869, 0.0142851882, 0.0103860553, 0.0243851747, 0.0230250601, 0.0654407442, 0.0279644299, 0.0168936923, 0.00892560836, 0.0238009766, 0.0201401804, 0.0573352464, 0.0181075539, 0.0144814737, 0.00978262071, 0.0210291669, 0.0239927117, 0.059039373, 0.0326855816, 0.0190366469, 0.00906660222, 0.0221779812, 0.0221115984, 0.0574389845, 0.0224648006, 0.0142870247, 0.0103740497, 0.0244407859, 0.0229126103, 0.0654933825, 0.0277669653, 0.0169037301, 0.00888838153, 0.0238882825, 0.020089658, 0.0573440567, 0.0180325396, 0.014482432, 0.00977201946, 0.0210570544, 0.0239425376, 0.0591178574, 0.0325503051, 0.0190627612, 0.00903734565, 0.0222459119, 0.0221559238, 0.0574899837, 0.0224156901, 0.014296717, 0.0103829913, 0.0244306475, 0.0230287556, 0.0655561164, 0.0277163051, 0.0169222411, 0.00889721513, 0.0237647481, 0.0201023109, 0.0572548881, 0.0179135036, 0.0145057067, 0.00976268016, 0.0210051127, 0.023863703, 0.0589785874, 0.0324474685, 0.0190343969, 0.00905051082, 0.0222309269, 0.0221088044, 0.0574183911, 0.0223670807, 0.0142825926, 0.0103599261, 0.0243709292, 0.0229530651, 0.0654295012, 0.0278402958, 0.0169617124, 0.00889904983, 0.0236892626, 0.0200481825, 0.0573081113, 0.018006973, 0.0145861628, 0.00978183374, 0.0209358837, 0.0237799678, 0.059041936, 0.0324690342, 0.0191530008, 0.00901995134, 0.0221338701, 0.0219973698, 0.0576214157, 0.0223997924, 0.0143733546, 0.0103768362, 0.0243221428, 0.0229019914, 0.065657042, 0.0277300663, 0.0169689246, 0.00891935546, 0.0238349847, 0.0200145692, 0.057210464, 0.0179023221, 0.0145758577, 0.00979224592, 0.0209764354, 0.0238622874, 0.059145581, 0.0323141851, 0.0191030167, 0.00903357007, 0.0221612863, 0.02201958, 0.0574839525, 0.0222730283, 0.0143552152, 0.0103869233, 0.0243309792, 0.0228771772, 0.0654358268, 0.0277078934, 0.0168945789, 0.00889843889, 0.0236721523, 0.0199665092, 0.0573395491, 0.0179120488, 0.0145126209, 0.00977722276, 0.0209308341, 0.0237485245, 0.0591479428, 0.0323370658, 0.0190368518, 0.00899547152, 0.0221204367, 0.0219168756, 0.0575400628, 0.022218978, 0.0143540204, 0.0103365984, 0.0242365394, 0.0227431431, 0.0655697435, 0.0275910031, 0.016905915, 0.00888761692, 0.0236499123, 0.0199819598, 0.0572971925, 0.0178771913, 0.0145256929, 0.00976250134, 0.0208904967, 0.0237674583, 0.0592028908, 0.0323821753, 0.0191083252, 0.00901815761, 0.0220750235, 0.0221007541, 0.057221204, 0.0222936515, 0.0143508371, 0.0103602186, 0.0243596155, 0.0229093079, 0.0654705912, 0.0276777316, 0.0169106722, 0.00890924502, 0.0237289593, 0.0200321451, 0.0573725365, 0.0179311596, 0.0145165687, 0.00978447217, 0.0210096389, 0.0237687416, 0.0590044819, 0.0324502923, 0.0191419888, 0.0090132961, 0.0221313126, 0.0220389329, 0.0574927852, 0.0222992394, 0.0143313175, 0.0103575634, 0.0242795236, 0.0227722302, 0.0655173659, 0.0276997332, 0.0169000924, 0.00890331902, 0.0236881003, 0.0199992023, 0.0572427437, 0.01790406, 0.0145032126, 0.00976538192, 0.0208893362, 0.0238195658, 0.0590423718, 0.0324407294, 0.019125361, 0.00900402479, 0.0221126657, 0.0221561212, 0.0573898032, 0.0222594459, 0.0143439937, 0.0103266714, 0.0242463425, 0.0228284746, 0.0655516312, 0.0275977571, 0.0169156622, 0.00887379982, 0.0237311367, 0.0200467147, 0.0571783744, 0.0178844836, 0.0145766037, 0.00978045817, 0.0209464505, 0.0238802247, 0.0590296239, 0.0323411822, 0.0191137362, 0.00903320312, 0.0221506786, 0.0220346469, 0.0575526878, 0.0222042669, 0.0143478438, 0.0103331842, 0.0243155602, 0.0228609554, 0.0653500259, 0.0275363363, 0.0169150252, 0.00887572113, 0.0237184707, 0.0200860202, 0.0572114587, 0.0178709794, 0.0146337012, 0.00977560133, 0.021027606, 0.0239531472, 0.0590215735, 0.0323103406, 0.0192086585, 0.00902776327, 0.0222037788, 0.0221295562, 0.0574865602, 0.0223116335, 0.0144756958, 0.0103609525, 0.024381768, 0.0229639933, 0.0655562729, 0.0276514236, 0.0171193276, 0.00890266616, 0.0238883942, 0.0202884432, 0.0572628677, 0.0178814866, 0.014660906, 0.00981459767, 0.0210594386, 0.0241826419, 0.0588443391, 0.0324450582, 0.0192104913, 0.00902958121, 0.0223363508, 0.0225279666, 0.057336539, 0.0221649762, 0.0144208753, 0.0103637986, 0.0244155806, 0.0229670107, 0.0652696565, 0.0274552796, 0.0169732533, 0.00887367036, 0.0239172429, 0.0203637592, 0.0569406189, 0.0177614633, 0.0146230338, 0.00976665877, 0.0210912414, 0.0243355464, 0.0587301143, 0.0320586227, 0.0191880558, 0.00899820589, 0.0222846046, 0.0224559736, 0.0572022498, 0.022084767, 0.0143979723, 0.0103652906, 0.0244799182, 0.0234768372, 0.065412432, 0.0275259446, 0.0169897527, 0.00889051147, 0.0240346566, 0.020558279, 0.0571978353, 0.0178151242, 0.0145384753, 0.00979970768, 0.0212171767, 0.0245496966, 0.0589602664, 0.032361649, 0.0191480946, 0.0090141613, 0.0223928858, 0.0225514788, 0.0570812002, 0.0222122874, 0.01443177, 0.0103566162, 0.0245304126, 0.02358252, 0.0650766715, 0.0275768731, 0.0170605201, 0.00887129642, 0.0239563584, 0.0206424017, 0.0566965751, 0.0177757945, 0.0145878009, 0.00977479853, 0.0212026481, 0.0247168783, 0.0587143563, 0.0323671512, 0.0192453712, 0.00901443884, 0.022374589, 0.022989288, 0.0571998805, 0.0222744588, 0.0143992901, 0.0103717968, 0.0245238747, 0.0236592237, 0.0648869872, 0.0275470894, 0.0169809815, 0.00887622871, 0.0240228008, 0.0206628777, 0.0567705072, 0.0177190043, 0.0145338168, 0.0097881835, 0.0211917032, 0.0249176752, 0.058504466, 0.0322582982, 0.0192522481, 0.00901476573, 0.022422431, 0.0231467355, 0.056892205, 0.0221925545, 0.014287198, 0.0103205461, 0.0245910715, 0.0240186527, 0.0647015125, 0.0273634065, 0.0167603213, 0.00891320314, 0.0240146779, 0.0206899606, 0.0562802292, 0.0176782999, 0.0143241053, 0.00983676407, 0.0212287568, 0.0247902647, 0.0583435073, 0.0320756212, 0.0189070161, 0.00909970049, 0.0223320089, 0.0228210017, 0.0567084774, 0.0220128745, 0.0141975163, 0.0104268519, 0.024554763, 0.0238178279, 0.065348573, 0.0273281187, 0.0168079715, 0.00893087033, 0.0239016861, 0.020832153, 0.0568016656, 0.0174876284, 0.0143192261, 0.00983411726, 0.0211325586, 0.0248588175, 0.0586895384, 0.0316579752, 0.0188592188, 0.00909191277, 0.0222862903, 0.0231371224, 0.0569663011, 0.0217628609, 0.0140753211, 0.0104059372, 0.0244996436, 0.0238509942, 0.0650014803, 0.0270786472, 0.0167077035, 0.00899733882, 0.024019381, 0.020752592, 0.0563669465, 0.0174612906, 0.0142345913, 0.00983155053, 0.0211334452, 0.0248697456, 0.0586505868, 0.0316127986, 0.0188398622, 0.0090713324, 0.0223324001, 0.0230675787, 0.0568167903, 0.0216636993, 0.0140626356, 0.0104227932, 0.0244514532, 0.0238049421, 0.0649378151, 0.0268375296, 0.0166654382, 0.00892629661, 0.0238374248, 0.0206916481, 0.0562705137, 0.0172260758, 0.0142230885, 0.00981786568, 0.0211078636, 0.0246934425, 0.0584705882, 0.0312849842, 0.0188050587, 0.0090726614, 0.0222852193, 0.0229211189, 0.0571710207, 0.0215276349, 0.0140062738, 0.0104480339, 0.0245404541, 0.0237349179, 0.0650850981, 0.0266922582, 0.0166345555, 0.00895376224, 0.02387508, 0.0207198896, 0.0565706752, 0.0172526147, 0.0142712509, 0.00987397972, 0.0212444086, 0.0251068696, 0.0586416349, 0.0311348271, 0.0188976824, 0.0091232406, 0.0223489013, 0.0232492331, 0.0569955669, 0.0214598607, 0.014057558, 0.0104251392, 0.0247600656, 0.0241574179, 0.0648010522, 0.0265788175, 0.0167256519, 0.00895063113, 0.0240664259, 0.0209633596, 0.0565995686, 0.017162418, 0.014294304, 0.00982634351, 0.0213492811, 0.0251700245, 0.0587899871, 0.0312093943, 0.0188981723, 0.00905354042, 0.0223649852, 0.0231924746, 0.0567342564, 0.0214041919, 0.0140629392, 0.0103733893, 0.0247714352, 0.0243366007, 0.0648490414, 0.0265192334, 0.0167241693, 0.00892895553, 0.0240925811, 0.0211248267, 0.0563573726, 0.0171648469, 0.0143254586, 0.00977604929, 0.0213885214, 0.0254380219, 0.0585920252, 0.0312774442, 0.0189568754, 0.00904935226, 0.0223995093, 0.023423424, 0.0566645302, 0.0213587526, 0.0141288554, 0.0103871375, 0.0246366598, 0.0242816936, 0.0645476356, 0.026360957, 0.0167360473, 0.00888280477, 0.0240530409, 0.0210576653, 0.0562265292, 0.0170080643, 0.0143041713, 0.00974874664, 0.0212936886, 0.0253312979, 0.0582992472, 0.0309535954, 0.0189324189, 0.0090311924, 0.0223678127, 0.0233604386, 0.0566584356, 0.0212061349, 0.0141350729, 0.0103278402, 0.0246668272, 0.0241973512, 0.0648658797, 0.0263022278, 0.0167203452, 0.0089268107, 0.0240654238, 0.0210453533, 0.0562184565, 0.0170451496, 0.0143367955, 0.00976684876, 0.0212489627, 0.0253817439, 0.0584999844, 0.0311291274, 0.0189126674, 0.00901083089, 0.0223593246, 0.0232506543, 0.0568202622, 0.0212591775, 0.0141140455, 0.0103749651, 0.0244904589, 0.0241779611, 0.0647346526, 0.0264063757, 0.0167624019, 0.00891163014, 0.0238710679, 0.0209520198, 0.0562434196, 0.0171147529, 0.0143693434, 0.00973745156, 0.0211153962, 0.0253430065, 0.0583800524, 0.0309483726, 0.0189445168, 0.00900743715, 0.0222664066, 0.0233046468, 0.0567615442, 0.0212895479, 0.0141800968, 0.0103145922, 0.0243399143, 0.0242744498, 0.064757593, 0.0262907147, 0.0168059934, 0.00892720371, 0.0238898471, 0.0210954137, 0.0564354137, 0.0170810185, 0.014423647, 0.00980707631, 0.0209790915, 0.0254980214, 0.0589447096, 0.0312201753, 0.0190254413, 0.00904965308, 0.0221840329, 0.0235928763, 0.0572517961, 0.0213433057, 0.0142396763, 0.0103945574, 0.0243776869, 0.0245236829, 0.0652604923, 0.0263686385, 0.0168447401, 0.00892513245, 0.0238275584, 0.0212227255, 0.0565059483, 0.0170829874, 0.0143631371, 0.00982312765, 0.0210429654, 0.0255705677, 0.0587661639, 0.0311401039, 0.0189777482, 0.00904381368, 0.0222584493, 0.0235874299, 0.0570004657, 0.0213263482, 0.0141615383, 0.0103948768, 0.0244118683, 0.0244503375, 0.0648708418, 0.026387848, 0.01682695, 0.00896417256, 0.0238946378, 0.0213486031, 0.0565771423, 0.0171489585, 0.0144052766, 0.00980631635, 0.0211215839, 0.0258759782, 0.0588211641, 0.0310478751, 0.0190261248, 0.00903978851, 0.0223292671, 0.0238101017, 0.0568106547, 0.0213472582, 0.0141451759, 0.0103988536, 0.0246395916, 0.0246912017, 0.0648078769, 0.0262907073, 0.0168150179, 0.00896257162, 0.0239997711, 0.0213087611, 0.0563377514, 0.0171522703, 0.0143887857, 0.00977879576, 0.0212320983, 0.0256415978, 0.058543276, 0.0310330335, 0.0190034956, 0.00905377883, 0.0223763008, 0.0237203278, 0.0568871535, 0.0213320833, 0.0141379451, 0.010412273, 0.0246711429, 0.0247596279, 0.0652048439, 0.0262351297, 0.0167589895, 0.00898554362, 0.023983866, 0.0213796478, 0.0565806814, 0.0170566346, 0.0143619971, 0.00984439347, 0.0212213863, 0.0258296393, 0.0591577105, 0.0311359633, 0.0190747883, 0.00911876652, 0.0223828312, 0.0237897448, 0.057223022, 0.0213355161, 0.0141985128, 0.0104836384, 0.0245569777, 0.0247431379, 0.0651726499, 0.0261290688, 0.0168361347, 0.00903585088, 0.0239590574, 0.0214563347, 0.0565721281, 0.0170428175, 0.0144360084, 0.00991870742, 0.0211957376, 0.0259194542, 0.0589280948, 0.0308056232, 0.019134067, 0.00918113254, 0.0222097505, 0.0237482116, 0.0571240373, 0.0213469211, 0.0142933298, 0.0105062788, 0.0245843045, 0.0247904025, 0.0651744604, 0.0264050663, 0.0168799646, 0.00906580966, 0.0239981972, 0.0213909503, 0.0565794744, 0.0172411613, 0.0144159812, 0.00992963836, 0.0212549679, 0.0258129817, 0.0588091165, 0.0311558601, 0.0191298686, 0.00917154271, 0.0223478302, 0.0237363763, 0.057047464, 0.021359589, 0.0142590879, 0.010520882, 0.0245669279, 0.0247515216, 0.0651452243, 0.0263938308, 0.0168418493, 0.0090566976, 0.024004342, 0.0214314181, 0.0565468073, 0.0171568859, 0.0144353937, 0.00994896982, 0.0212602466, 0.0259632897, 0.0588688217, 0.0312334206, 0.0191376284, 0.00918521918, 0.0223803464, 0.023771856, 0.0569731183, 0.0215124227, 0.0143080493, 0.0105027789, 0.0245826393, 0.0249050613, 0.0653104484, 0.0264939014, 0.0168771949, 0.0090480689, 0.0240735076, 0.0214886665, 0.056449905, 0.0172277801, 0.0144496327, 0.00990316831, 0.0212806016, 0.026037395, 0.0588981509, 0.0312606469, 0.0191917494, 0.00916411821, 0.0223305374, 0.0239986386, 0.0571258329, 0.0215319414, 0.0142951775, 0.0104790693, 0.0246111136, 0.0249923076, 0.0652519912, 0.02648158, 0.016932765, 0.00903182942, 0.0239996873, 0.0215961412, 0.0566351749, 0.0172397159, 0.0144611057, 0.00992377941, 0.0212750062, 0.026151251, 0.0590231083, 0.0313415341, 0.0192017239, 0.00917752367, 0.0223458894, 0.0239205714, 0.0572727099, 0.0215815362, 0.0143018039, 0.0105249984, 0.024603691, 0.0248758513, 0.0651942119, 0.0264784005, 0.0169489626, 0.00909368694, 0.0240403377, 0.02142944, 0.0564583652, 0.0172438305, 0.0145026194, 0.00995388813, 0.0211653449, 0.0258813389, 0.0588350073, 0.0312050525, 0.0192207377, 0.00918921642, 0.0223214943, 0.0237379707, 0.057003662, 0.0214585792, 0.0143064903, 0.0105524464, 0.0245352518, 0.0245957486, 0.0650903061, 0.0263592824, 0.0169579927, 0.00912752096, 0.0240310263, 0.0212869719, 0.0563368872, 0.0172754377, 0.0144879799, 0.00997550506, 0.0212251432, 0.0258703753, 0.0588233061, 0.0311829671, 0.0192389078, 0.00925345719, 0.0224139877, 0.0237514079, 0.0571497865, 0.0214503892, 0.0143245962, 0.010569212, 0.0246703103, 0.0246746503, 0.0651814789, 0.0262772478, 0.0169875622, 0.0091013005, 0.0240415689, 0.0212346315, 0.0565082617, 0.0171804614, 0.0145145785, 0.0099627981, 0.0212453622, 0.0258223116, 0.0587315597, 0.030994501, 0.0192295741, 0.00920837, 0.022414485, 0.0235647876, 0.0568711869, 0.0213274769, 0.014348167, 0.0105633494, 0.0246469397, 0.0244603269, 0.0646697506, 0.0261441134, 0.016951045, 0.00910576433, 0.0240409411, 0.021119494, 0.0559085757, 0.0170765687, 0.0144609837, 0.00998500828, 0.0212348606, 0.0256321058, 0.0582625344, 0.0309898593, 0.0191423111, 0.00921676587, 0.0224013161, 0.0235162284, 0.0564718395, 0.0212610029, 0.0142428782, 0.01055138, 0.0246530734, 0.0245177876, 0.0645357221, 0.0260707792, 0.0168505535, 0.00910480972, 0.024062708, 0.0211521666, 0.056083709, 0.0170893464, 0.0143876225, 0.00996699464, 0.0212613586, 0.0255842861, 0.0584247857, 0.0310095064, 0.0190662239, 0.00921734422, 0.0224076658, 0.023550855, 0.056856297, 0.021377096, 0.0142547451, 0.0105763758, 0.0246917401, 0.0244640149, 0.0646480173, 0.0261714254, 0.0168815088, 0.00910831243, 0.0240645241, 0.0212831944, 0.0563169159, 0.0171647929, 0.0144048277, 0.010011808, 0.0212854724, 0.0258417744, 0.0588319637, 0.0311491694, 0.0191195216, 0.00925703906, 0.0224606246, 0.0237631761, 0.0571290962, 0.0214346796, 0.0143111572, 0.0105821546, 0.0248103738, 0.024729412, 0.0650701448, 0.0262260716, 0.0168789681, 0.00912116747, 0.0242388304, 0.0214242898, 0.0565363541, 0.017108243, 0.0144685758, 0.0100099547, 0.0214800965, 0.0260338075, 0.0590010583, 0.0310052987, 0.0191415939, 0.00922392216, 0.0225359593, 0.0237674583, 0.0571034327, 0.0214040242, 0.014268334, 0.0105718346, 0.024813883, 0.0247158557, 0.0650242344, 0.0261614416, 0.0168748237, 0.00908904336, 0.0242215358, 0.0214704759, 0.0564291812, 0.0170679446, 0.0144150406, 0.00993764307, 0.0214078333, 0.0259484369, 0.05863389, 0.0309285708, 0.0190803632, 0.00921541546, 0.0226178933, 0.0237760227, 0.0569984056, 0.0212556981, 0.0142492531, 0.0105567928, 0.0249717273, 0.0247481074, 0.064979516, 0.0260385443, 0.0168829355, 0.00907392986, 0.024325164, 0.0214987714, 0.0564367585, 0.0169745181, 0.0143753132, 0.00996224303, 0.021478964, 0.0258918162, 0.0586755127, 0.0307462495, 0.0190727524, 0.00919706188, 0.0225732531, 0.0238862894, 0.0570314899, 0.0212505404, 0.0142509397, 0.0105550596, 0.0248757005, 0.0247352552, 0.0647800192, 0.0260339975, 0.0168539193, 0.00908630434, 0.0242400765, 0.021478381, 0.0563900545, 0.0170399975, 0.014403549, 0.00999375153, 0.0213766173, 0.0260382574, 0.058686275, 0.0308570322, 0.0191823673, 0.00921591651, 0.0225648321, 0.0238565281, 0.0569852404, 0.0212599691, 0.0142875127, 0.0105772074, 0.0247807018, 0.0248041935, 0.0648129284, 0.026056692, 0.0169375353, 0.00908975583, 0.0242231488, 0.0214938726, 0.0562691353, 0.0170489457, 0.0144854086, 0.00996631198, 0.0213210937, 0.0259784758, 0.0585346222, 0.0308204256, 0.0191709083, 0.0092026554, 0.0225539692, 0.0237790216, 0.0568424612, 0.0212290064, 0.0143384393, 0.0105463741, 0.0248829294, 0.0247469321, 0.0646744817, 0.0260178857, 0.0169538651, 0.00907923095, 0.0242288299, 0.0215265471, 0.0562910996, 0.0170620624, 0.0145062394, 0.00996802934, 0.0214158762, 0.0260481853, 0.0588073768, 0.0308297612, 0.0191581175, 0.00919647422, 0.0225719064, 0.0239332896, 0.0569397509, 0.0212896708, 0.0142871831, 0.0105499374, 0.0248263255, 0.0249417722, 0.0647025555, 0.0261078477, 0.0169858523, 0.00908864848, 0.0241868012, 0.0216828492, 0.0564463623, 0.0171467233, 0.0145267909, 0.0099922847, 0.0213488732, 0.0262280926, 0.0588552132, 0.0309741199, 0.0192279052, 0.00923179183, 0.0225106906, 0.0240793917, 0.0569587611, 0.0213548243, 0.014355869, 0.010588008, 0.0248021986, 0.0250605699, 0.0649104863, 0.0261671524, 0.0169528183, 0.00911421888, 0.0242039952, 0.0217771679, 0.0563726574, 0.0171459857, 0.0144895865, 0.00999061391, 0.0213633738, 0.0262852348, 0.058893539, 0.0309958253, 0.0191792138, 0.00923573039, 0.0225206688, 0.0241552107, 0.0569802262, 0.021392595, 0.0143229943, 0.0105798542, 0.0247807503, 0.0250664987, 0.0647081509, 0.0261174235, 0.0169525463, 0.00908410549, 0.0241877884, 0.0217335075, 0.0562880449, 0.0170798507, 0.0144745596, 0.00998178869, 0.0214122795, 0.0262046959, 0.0587857813, 0.0307908263, 0.0191222914, 0.00923559163, 0.0226036292, 0.0241480749, 0.0570935458, 0.0212501958, 0.0143034654, 0.0105818305, 0.024844164, 0.0249985233, 0.0649537668, 0.0259414129, 0.0168991648, 0.00909799803, 0.0242409185, 0.021636419, 0.0563785136, 0.0169541929, 0.0144427074, 0.00998975523, 0.0213742796, 0.0261653271, 0.058888901, 0.0306758918, 0.019113468, 0.00923061464, 0.0225505102, 0.024103865, 0.0573094748, 0.0212524198, 0.0142920334, 0.0105946781, 0.0248736292, 0.0250686873, 0.0652163848, 0.02598341, 0.0169183239, 0.00909840129, 0.024196554, 0.0217067823, 0.0565549023, 0.0169293992, 0.0144154737, 0.00999398343, 0.0213713795, 0.0262082871, 0.0590870827, 0.0307519827, 0.0191360526, 0.00924406387, 0.0225896277, 0.0240628794, 0.0573042855, 0.0212611165, 0.0142845251, 0.0105904099, 0.0248315781, 0.0250338782, 0.0652938411, 0.0259086285, 0.0169180855, 0.00909680221, 0.024280576, 0.0216342695, 0.0564834028, 0.0169489793, 0.0143658789, 0.0100155994, 0.02142765, 0.0261999145, 0.0590324849, 0.03067936, 0.0191087388, 0.00923681259, 0.0225605648, 0.0240706857, 0.0572800376, 0.0211817641, 0.0142358895, 0.0105965538, 0.0248693172, 0.0250133686, 0.0652638152, 0.0259797722, 0.016904451, 0.00909621827, 0.0242677629, 0.0216947477, 0.0565284975, 0.0169652514, 0.0143960565, 0.0100016613, 0.0214036684, 0.0263262969, 0.0592558458, 0.0307307187, 0.019136209, 0.00925853476, 0.0226444639, 0.0242020022, 0.0572339669, 0.0211389139, 0.0142621249, 0.0106167486, 0.0249100663, 0.0252029374, 0.0653358996, 0.0259393435, 0.0168798454, 0.00914854929, 0.0242842063, 0.0218570381, 0.056571424, 0.0169646237, 0.0143780243, 0.0100108255, 0.0214223415, 0.026312612, 0.0591742992, 0.0307726171, 0.0191448163, 0.00924792979, 0.0226355288, 0.0241895393, 0.0576285906, 0.0211292766, 0.0142885875, 0.0105975782, 0.0249017272, 0.0250992645, 0.0653863177, 0.0259572659, 0.0168911498, 0.00911600236, 0.0243666563, 0.021792382, 0.0567468256, 0.016914675, 0.0143909771, 0.010011822, 0.0214582216, 0.0263943095, 0.0594610646, 0.0307297111, 0.0191827882, 0.00925513264, 0.0226997025, 0.0242500659, 0.0575305969, 0.0211889483, 0.0142729022, 0.0105913691, 0.0249820221, 0.0252664816, 0.0655691326, 0.0259756465, 0.0168579817, 0.00917549618, 0.0238075275, 0.0217819046, 0.0568193719, 0.0169735961, 0.014399102, 0.0100605767, 0.0211396813, 0.0262814034, 0.0593457296, 0.0307512525, 0.0191457588, 0.00928982627, 0.0226538144, 0.02428375, 0.0577278771, 0.0211453494, 0.0142739601, 0.0106439255, 0.0248937756, 0.0251485705, 0.0656728372, 0.0259259641, 0.0168677997, 0.0091407625, 0.0243560169, 0.0218120907, 0.0571017861, 0.0169596914, 0.0143922968, 0.0100110043, 0.0215037912, 0.026330635, 0.059633866, 0.0308118258, 0.0191611908, 0.00926274247, 0.0226051267, 0.0242909212, 0.0577304661, 0.021203192, 0.0143189291, 0.0105721839, 0.0249554515, 0.0250861049, 0.0656601042, 0.0259763412, 0.016937783, 0.00911065843, 0.0243077669, 0.0216932781, 0.0567489304, 0.0168732572, 0.0143849999, 0.0099677192, 0.0214385223, 0.0262147188, 0.0593218394, 0.030741401, 0.0191180538, 0.00924758427, 0.0225891806, 0.0241617542, 0.0575261787, 0.0211650357, 0.014311634, 0.0105731087, 0.0248912014, 0.0249392558, 0.0654206946, 0.0259499662, 0.0169246867, 0.00909399614, 0.0243209098, 0.0216992199, 0.0567100458, 0.0168976206, 0.0144028636, 0.00994646363, 0.0214709137, 0.0262393728, 0.0592858382, 0.0307324659, 0.0191075578, 0.00925285835, 0.0226171333, 0.0242025107, 0.0576280467, 0.0211784448, 0.0142576005, 0.010565063, 0.0249279086, 0.0250983294, 0.065517284, 0.0259908382, 0.016883526, 0.00911305659, 0.0243718587, 0.0217267387, 0.0568984114, 0.0168642737, 0.0143324547, 0.00997133274, 0.0214881059, 0.026232658, 0.059409108, 0.0306835733, 0.0190988276, 0.00922565721, 0.0226524975, 0.0242543034, 0.0577287301, 0.0211241376, 0.0142114796, 0.0105313361, 0.0250082724, 0.0251189806, 0.0654569119, 0.0258698147, 0.0168324746, 0.00908658653, 0.0244413968, 0.0217262749, 0.0568618029, 0.016841976, 0.0143727278, 0.00995599944, 0.0215007607, 0.0263253786, 0.0592924617, 0.0305870511, 0.0190617405, 0.00924232975, 0.0226975456, 0.02428432, 0.0575146377, 0.0210648943, 0.0142337019, 0.0105931498, 0.0250220802, 0.0251676962, 0.0656574145, 0.0258732811, 0.0168686844, 0.00913469214, 0.024344027, 0.0218408406, 0.0568871647, 0.0168616008, 0.0143580297, 0.0099813221, 0.0214379095, 0.0261697862, 0.0592678897, 0.0306953695, 0.0190829895, 0.00926585868, 0.0225683451, 0.0241623502, 0.057628978, 0.0211577099, 0.0142709957, 0.0106155518, 0.0248720571, 0.0252012536, 0.0654580891, 0.0258806106, 0.0169506017, 0.00913615618, 0.0243350696, 0.0218997989, 0.0566409156, 0.0168104935, 0.0144327059, 0.00999218412, 0.0215148982, 0.026480319, 0.0593208186, 0.0306193866, 0.0190929789, 0.0092508439, 0.0226650946, 0.0243838858, 0.057723362, 0.0210327059, 0.014294357, 0.0106001878, 0.0249905717, 0.0253353436, 0.0657972619, 0.0257852245, 0.0169286374, 0.00912582688, 0.0243632197, 0.0219360683, 0.0571556203, 0.0168461539, 0.014459026, 0.00998509303, 0.0214755628, 0.0264100153, 0.0598334558, 0.0305482242, 0.0190888159, 0.00923115108, 0.0227156281, 0.0243180841, 0.0579182431, 0.0210003853, 0.0142883174, 0.0106068114, 0.0250325855, 0.0252547003, 0.0660880506, 0.025785055, 0.0169292092, 0.00910962932, 0.0243149642, 0.0219417978, 0.0575049445, 0.0167656709, 0.0144185843, 0.00996932853, 0.0214733481, 0.0264196415, 0.0597622655, 0.0303777866, 0.0190361887, 0.00921700988, 0.0226719361, 0.0242879149, 0.0579320863, 0.0208901297, 0.0142800752, 0.0105744749, 0.0248617809, 0.0252483487, 0.0660109892, 0.0255194977, 0.0169030707, 0.00910247676, 0.0242094807, 0.0219564606, 0.0571008399, 0.0166813955, 0.0144391088, 0.00996862166, 0.0213512331, 0.0263540279, 0.0596222617, 0.0302699804, 0.019075213, 0.00923890341, 0.0226128437, 0.0243110713, 0.0580508672, 0.0208225269, 0.014259832, 0.0105880769, 0.0249484424, 0.0252343062, 0.0660684258, 0.0254964791, 0.0169242155, 0.00910151936, 0.0242582932, 0.0219382718, 0.057214573, 0.0166481547, 0.0143724913, 0.00995867886, 0.0214014295, 0.0262941159, 0.0598894507, 0.0301696863, 0.0190123804, 0.00923203584, 0.0226144828, 0.0241907313, 0.0578677058, 0.0207781997, 0.0142407622, 0.0105806626, 0.0248288512, 0.0252032112, 0.0659675226, 0.0254284795, 0.0168791879, 0.00909336004, 0.0242137704, 0.0218871497, 0.057203792, 0.01660976, 0.0143676531, 0.00997315906, 0.0213549118, 0.0264306236, 0.0599803962, 0.0303346943, 0.0190456621, 0.00920860469, 0.0225762241, 0.0242904872, 0.0581072718, 0.0209157895, 0.014261079, 0.0105813667, 0.0248167217, 0.0251172986, 0.0660742447, 0.0254811831, 0.0168847628, 0.0090933172, 0.0242361426, 0.021903811, 0.0572688654, 0.0167066921, 0.0143475458, 0.00997114554, 0.0213655569, 0.0263725389, 0.0600878038, 0.0303966403, 0.0190271512, 0.00922937971, 0.022629505, 0.0242639985, 0.0582679734, 0.0208528321, 0.0142228734, 0.0106105199, 0.0248890501, 0.0251294039, 0.0663923994, 0.0254956409, 0.0168328062, 0.00909604598, 0.0241783485, 0.0219824295, 0.0573162846, 0.0166654233, 0.0143180545, 0.00996011775, 0.021369284, 0.026409803, 0.0599563904, 0.0303251874, 0.0189772937, 0.00921525434, 0.0225749183, 0.0242889654, 0.0580479726, 0.0208682958, 0.01420689, 0.0105948532, 0.0248523653, 0.0251254756, 0.0660246909, 0.0255822651, 0.0168286059, 0.0090702828, 0.0242556948, 0.0219774656, 0.0573533922, 0.016663095, 0.0143131418, 0.0100086099, 0.0214297101, 0.026412189, 0.0600300469, 0.0303765666, 0.0188955963, 0.00911984034, 0.0225556381, 0.0242275652, 0.0580165423, 0.02089433, 0.0141996527, 0.0105585651, 0.0248251222, 0.0250273943, 0.0658985153, 0.025480235, 0.0168086831, 0.00906951074, 0.0242068935, 0.0218252502, 0.0569620468, 0.0166326892, 0.0143717192, 0.00994935632, 0.0213583745, 0.0261775907, 0.05976367, 0.0302307848, 0.0189322829, 0.00913063996, 0.0225167964, 0.024045106, 0.0579463765, 0.0208256654, 0.0141584817, 0.010547434, 0.0247370303, 0.0249499194, 0.0659404099, 0.0254727807, 0.0168235265, 0.0090421252, 0.0240744501, 0.0217971392, 0.0571038425, 0.0166152902, 0.0142848603, 0.00994011667, 0.0213638935, 0.0260774177, 0.06008913, 0.0302662291, 0.0189138539, 0.00911582913, 0.0225012507, 0.0240723118, 0.0580658093, 0.0208338853, 0.0141664529, 0.010500202, 0.0247367956, 0.0249068346, 0.0660182834, 0.0254804902, 0.0167881344, 0.00903592817, 0.0241043903, 0.0217533093, 0.0572180413, 0.0166389309, 0.0142930811, 0.00997571182, 0.0212481972, 0.0261765067, 0.0602607615, 0.0304083247, 0.0189105868, 0.00917409919, 0.022450801, 0.0239971634, 0.058240179, 0.020927595, 0.014193113, 0.0105925594, 0.0245865081, 0.0249772184, 0.0662728474, 0.0255675428, 0.0167850032, 0.00904866867, 0.0239905026, 0.021796925, 0.0573208407, 0.0166724268, 0.0143022016, 0.00998186506, 0.0211424343, 0.0260871258, 0.0602590144, 0.0304315295, 0.0188757032, 0.00919735618, 0.0223904066, 0.0240843147, 0.0582222044, 0.0208970327, 0.0141549762, 0.0106272819, 0.0245738532, 0.0250615552, 0.0662434101, 0.0256302822, 0.0167596675, 0.00910356175, 0.0239436869, 0.0218776222, 0.0573854893, 0.0166970622, 0.0142854927, 0.0100112129, 0.0211275276, 0.0261997543, 0.0601696782, 0.030485265, 0.0188857522, 0.00917262584, 0.0223237872, 0.0242128391, 0.0582189634, 0.0209104028, 0.0141730579, 0.0106210578, 0.0244193524, 0.0249302126, 0.066171594, 0.0256334748, 0.016768327, 0.00908699073, 0.0238473117, 0.0217380449, 0.0573750213, 0.016756054, 0.0142617291, 0.0100414706, 0.0211630594, 0.0260366332, 0.0602086112, 0.0304116048, 0.0188508667, 0.00922763161, 0.0222888794, 0.0240361597, 0.0583081841, 0.020903606, 0.0141064627, 0.01063726, 0.0242984612, 0.0247323085, 0.0662918016, 0.0255255979, 0.0166559555, 0.00911605265, 0.0236679669, 0.021674078, 0.0574029125, 0.0166557934, 0.0142617216, 0.0100293756, 0.0208416469, 0.0258893259, 0.0599598661, 0.0304916911, 0.0187695399, 0.00923591852, 0.0221341271, 0.0238367599, 0.058281973, 0.0209328718, 0.0141202044, 0.0106625576, 0.0241899118, 0.0247077756, 0.0661659762, 0.0255263504, 0.0166832879, 0.00909514818, 0.0236879662, 0.0216870978, 0.0574932992, 0.0166589618, 0.0142159825, 0.00998856779, 0.0209264271, 0.0258255061, 0.0601157956, 0.0304305796, 0.0187810492, 0.00917853508, 0.0220471527, 0.0237473063, 0.0581517778, 0.0210150462, 0.0139921159, 0.0105810473, 0.0241520442, 0.0246123802, 0.0660321489, 0.0256775059, 0.0166067295, 0.00907519925, 0.0235428624, 0.0215135962, 0.057432428, 0.0167247895, 0.0142040262, 0.00998893008, 0.0208167471, 0.0257935133, 0.0600505769, 0.0304619018, 0.0187122431, 0.00918803085, 0.0221334975, 0.0238753334, 0.0582357645, 0.020989947, 0.0140129514, 0.0106184166, 0.0241752751, 0.0247903839, 0.0661499426, 0.0256698187, 0.0166863855, 0.00908040721, 0.023621738, 0.0217009578, 0.0573751107, 0.0168337673, 0.0141967023, 0.0100069745, 0.0209336802, 0.0259095747, 0.0601126142, 0.0306003336, 0.0187658072, 0.00920562912, 0.0221096296, 0.023857452, 0.057887055, 0.0210822802, 0.0140435146, 0.0106286816, 0.0242376458, 0.0246724095, 0.0657963082, 0.0257482249, 0.0166562758, 0.00912248623, 0.0237108003, 0.0215381626, 0.0570453517, 0.0168406963, 0.0142168188, 0.010045385, 0.0210228022, 0.0257965084, 0.0596919656, 0.03061096, 0.0188347027, 0.00925861672, 0.0222025178, 0.0236788206, 0.0577189252, 0.0210631453, 0.0140636265, 0.0106488122, 0.0242605694, 0.0245694891, 0.0657073706, 0.0256634206, 0.0166875143, 0.00910040457, 0.023627108, 0.0215127729, 0.0571127534, 0.0168394726, 0.0141924135, 0.0100441901, 0.020990517, 0.0258976724, 0.0596772246, 0.0305228718, 0.0188016109, 0.00922932848, 0.0221360885, 0.0237810034, 0.0578888282, 0.0210376401, 0.0140498159, 0.0106420023, 0.0242536534, 0.0246460345, 0.0658801869, 0.0257812981, 0.0167128667, 0.00908942521, 0.0235470533, 0.0215703025, 0.0572822802, 0.0167896207, 0.0142226648, 0.0100359162, 0.0209422521, 0.0259080883, 0.0597590767, 0.0304608904, 0.0187988766, 0.00911179464, 0.0220341366, 0.0237346608, 0.0576338992, 0.0211414266, 0.0140506607, 0.0105365049, 0.024069814, 0.0246015731, 0.0657274351, 0.0257322453, 0.0166268721, 0.00898389611, 0.0235768892, 0.0215846151, 0.057011947, 0.0169202816, 0.0142092006, 0.00991406851, 0.0208592284, 0.0259007756, 0.0596102476, 0.0305060726, 0.0187674165, 0.00911191106, 0.0220268797, 0.0239087213, 0.0575010106, 0.0210771337, 0.0140687851, 0.0105690137, 0.0241607185, 0.0247324612, 0.0653860569, 0.0258328151, 0.0166047234, 0.00900941622, 0.0235376023, 0.0217641704, 0.0570453033, 0.0168767907, 0.014271237, 0.00994845387, 0.0208821502, 0.0258973613, 0.0595259033, 0.0305584092, 0.0187714361, 0.0091126943, 0.022150021, 0.0237873942, 0.0577228181, 0.0210405961, 0.0141246254, 0.0105455536, 0.0242258999, 0.0247432794, 0.0655748323, 0.0257556066, 0.0167454872, 0.00903211161, 0.0235533882, 0.0217860173, 0.0569739193, 0.0168373492, 0.014273243, 0.00993272755, 0.0209569298, 0.0259711295, 0.0593435206, 0.0304664727, 0.0188905746, 0.00909937266, 0.0221417658, 0.0238671731, 0.0576121174, 0.0209871102, 0.0141130406, 0.0105413646, 0.0241595842, 0.0245845728, 0.0655665323, 0.0256754365, 0.0166866761, 0.00900112744, 0.0235895813, 0.0217536967, 0.0570336059, 0.0168595221, 0.0142401718, 0.00992114656, 0.0209061466, 0.0258535184, 0.0596224442, 0.030546071, 0.0187892858, 0.0090699736, 0.0221522767, 0.0238301642, 0.0576352291, 0.0211020224, 0.0140984599, 0.0105129834, 0.0241477042, 0.0246545635, 0.0656472966, 0.0257493258, 0.0166635644, 0.0089410264, 0.0235251822, 0.0217214916, 0.0569595881, 0.016881587, 0.0142156938, 0.00988133904, 0.0208887551, 0.0258732047, 0.0596042126, 0.030515274, 0.0187441893, 0.00905432273, 0.0221043099, 0.0238306336, 0.0577709824, 0.0210442245, 0.0141375791, 0.0105001731, 0.0241333935, 0.0246083084, 0.0657094121, 0.0257023852, 0.0166585874, 0.00898027606, 0.0235075466, 0.0216091666, 0.0571285672, 0.0167940632, 0.014191879, 0.00988169853, 0.0208669677, 0.0257704426, 0.0596433654, 0.0304104332, 0.0186942592, 0.00907796156, 0.022123985, 0.0238191579, 0.0575886443, 0.0211123452, 0.0140630975, 0.0104662403, 0.0241356157, 0.0246957839, 0.0656173825, 0.0257334076, 0.0166329555, 0.0089520188, 0.023550313, 0.0217016917, 0.0569323488, 0.0169316698, 0.0142001398, 0.00987600349, 0.0208930913, 0.0259784013, 0.0596488118, 0.0306591801, 0.0187182948, 0.00906333327, 0.0221416932, 0.0240485854, 0.057618048, 0.0211393852, 0.0140002295, 0.0104640638, 0.0241482276, 0.0247663893, 0.0651410446, 0.0258570351, 0.0165410172, 0.00892925356, 0.0235362556, 0.021856796, 0.056624461, 0.0169869177, 0.0141361291, 0.0098760305, 0.0208862852, 0.0260564368, 0.0593272112, 0.0306598675, 0.0186728928, 0.00905052386, 0.0221038871, 0.0240166187, 0.0572898015, 0.0212080143, 0.0140158776, 0.0104971956, 0.0242037419, 0.0248678643, 0.0654780641, 0.0259193517, 0.0165292472, 0.00895893015, 0.0236142632, 0.0218671486, 0.0569331944, 0.0169629846, 0.0140605131, 0.00986962207, 0.0208777674, 0.0260741953, 0.059512306, 0.0307810269, 0.018607134, 0.0090999715, 0.0221603829, 0.0240802448, 0.0575289801, 0.0212302636, 0.0139755197, 0.010480321, 0.0241137948, 0.0248253662, 0.0654796958, 0.025872292, 0.0165148266, 0.00895549264, 0.0235824566, 0.0219256561, 0.0568911172, 0.017011676, 0.0141327819, 0.00992447697, 0.020939786, 0.0262161475, 0.0596341118, 0.0307501983, 0.0186721236, 0.00908872951, 0.0222739242, 0.0241660718, 0.0575650223, 0.0212318301, 0.013971244, 0.0105076171, 0.0242698919, 0.0249525048, 0.0655758828, 0.0258771069, 0.0165691115, 0.00897043943, 0.0236842427, 0.0218456481, 0.0568904653, 0.0169839747, 0.0141635612, 0.00991000608, 0.020961022, 0.0261554066, 0.0596072637, 0.0307859723, 0.0187130049, 0.009078159, 0.0221945271, 0.0240604505, 0.0575729124, 0.0212298185, 0.0140496315, 0.0104650073, 0.0242036693, 0.0249868762, 0.0657475963, 0.0259183906, 0.0165661611, 0.00896398537, 0.0236792602, 0.0219507217, 0.0572003499, 0.0169555135, 0.0141779771, 0.00989422388, 0.0209690742, 0.0262491032, 0.0599717498, 0.0306650233, 0.0186412185, 0.00908435509, 0.0222443305, 0.0242432188, 0.0580303557, 0.0212033838, 0.0139911948, 0.0104976622, 0.0242571123, 0.0250007752, 0.0662288442, 0.0259207692, 0.0164922588, 0.00895387214, 0.0236422233, 0.0219926294, 0.0573313907, 0.0169594772, 0.0141307637, 0.00987660047, 0.0209811181, 0.0261780974, 0.0600162409, 0.0307546519, 0.0186632257, 0.00907039829, 0.022244934, 0.0242495481, 0.0580285527, 0.0212878771, 0.0140252644, 0.0104935654, 0.0242489595, 0.0250223577, 0.0662610233, 0.0261182468, 0.0165528841, 0.00898931455, 0.0237083938, 0.0220094286, 0.0574208312, 0.0170933511, 0.014160811, 0.00989120267, 0.0209547523, 0.0263404772, 0.0602037385, 0.0308994614, 0.0185926836, 0.00906293932, 0.0222521406, 0.0241766088, 0.0579480045, 0.0212966911, 0.0139476499, 0.0105098188, 0.0242386553, 0.0250866152, 0.066361554, 0.0259923544, 0.0164666381, 0.00897325948, 0.0236789007, 0.0220179688, 0.0574069731, 0.0170711745, 0.0140542015, 0.00990808383, 0.0209663138, 0.0262961481, 0.0601791106, 0.0309332069, 0.0185751598, 0.00906463061, 0.0222924687, 0.0242084675, 0.0579954386, 0.021309169, 0.0138950003, 0.0105131222, 0.0242686439, 0.0251123086, 0.0664184988, 0.0260988809, 0.0163767803, 0.00897064898, 0.0237076469, 0.0220973901, 0.0574983172, 0.0170067232, 0.0140379192, 0.00990632921, 0.0209851936, 0.0263934936, 0.060059946, 0.030811727, 0.0185199175, 0.00909027644, 0.0222224984, 0.0242563952, 0.0581277274, 0.0212228224, 0.0138686355, 0.0105217611, 0.0242938474, 0.0252136402, 0.0665768608, 0.0260992479, 0.016425943, 0.00901476573, 0.0237160865, 0.022067409, 0.0575986356, 0.0170229208, 0.0140705984, 0.00991443358, 0.0209831987, 0.0264735408, 0.0605314784, 0.0308149699, 0.0185197536, 0.00907281507, 0.0222442634, 0.0242532138, 0.0584104024, 0.0212760419, 0.0138635691, 0.0105089517, 0.0242155977, 0.0251747686, 0.0666968897, 0.0260493364, 0.0164140686, 0.00901391357, 0.0237191655, 0.0220805071, 0.0577903911, 0.0170491543, 0.014071391, 0.00988065917, 0.0209837407, 0.0264150221, 0.0605532005, 0.0308622308, 0.0185206123, 0.00907840766, 0.0222500674, 0.0242599286, 0.0583480895, 0.0213018004, 0.0139089515, 0.0105433734, 0.0242552124, 0.0251760911, 0.0668708906, 0.0260868948, 0.0163996648, 0.00901032425, 0.0237742923, 0.0221535191, 0.0578583516, 0.0170913972, 0.01407417, 0.00993334688, 0.021018913, 0.026496863, 0.0604377501, 0.0308768824, 0.01849127, 0.00912026688, 0.0222198833, 0.0244126059, 0.0583754331, 0.0213376582, 0.0139044262, 0.0105443029, 0.024244437, 0.0253041834, 0.0666973591, 0.026135426, 0.0164388288, 0.00899565034, 0.0236872993, 0.0221583322, 0.0577956438, 0.0170582328, 0.014067946, 0.0099118026, 0.0209467579, 0.0265585762, 0.0606536977, 0.0308761392, 0.0185618866, 0.00909455121, 0.022249341, 0.0244457107, 0.0584126562, 0.0213163458, 0.0139283612, 0.0105292751, 0.0242185835, 0.0253146961, 0.0668187812, 0.026029991, 0.0164815336, 0.00900887139, 0.0236545019, 0.0222630687, 0.0577124692, 0.0170603208, 0.0141788833, 0.0099521745, 0.0209764447, 0.0265909135, 0.0606491193, 0.030834252, 0.018607175, 0.00911227241, 0.0222249571, 0.0245549101, 0.058554884, 0.0212882943, 0.0140034212, 0.0105572212, 0.0242230482, 0.025318129, 0.066757232, 0.0260517653, 0.01656029, 0.00899536908, 0.0236801393, 0.0222591851, 0.0577401705, 0.0169572048, 0.0141332466, 0.00992575288, 0.0208749715, 0.0265508462, 0.0603998788, 0.0307509918, 0.0185931101, 0.0091191195, 0.0221995544, 0.0245119985, 0.0584443063, 0.021223845, 0.0139278891, 0.0105382605, 0.024156969, 0.0253901351, 0.0668156222, 0.0259600114, 0.016484594, 0.00902513973, 0.0236340165, 0.0222882424, 0.0577219874, 0.0169992391, 0.0141157564, 0.00994502008, 0.0208767671, 0.0268446058, 0.060524933, 0.0308889858, 0.0185939297, 0.00910203811, 0.0222025849, 0.0248426478, 0.058495272, 0.0212658439, 0.0138820829, 0.0105335582, 0.0241641365, 0.0255006738, 0.0667854846, 0.0259538274, 0.0164320152, 0.00902438071, 0.0236618593, 0.0222043227, 0.0576632433, 0.0169771835, 0.0140724098, 0.00994345732, 0.020857323, 0.0265346263, 0.0603449941, 0.0307939891, 0.0185075104, 0.00912849605, 0.0222169049, 0.0245538019, 0.0582832806, 0.0212159492, 0.0139643019, 0.0105321761, 0.0241980907, 0.0253921207, 0.0667112693, 0.0259820744, 0.0164122842, 0.00902604405, 0.0236835759, 0.0223528259, 0.057909999, 0.016996013, 0.0140324272, 0.00994156208, 0.0209338069, 0.0267584883, 0.0604822226, 0.0308376364, 0.018451903, 0.00910535175, 0.0222111288, 0.0247300602, 0.0583419017, 0.0212131292, 0.0138572799, 0.0105295731, 0.0241216999, 0.0254853107, 0.0667803437, 0.0259459931, 0.0163530558, 0.00899701938, 0.0236374084, 0.0223860499, 0.0578133464, 0.0169203058, 0.0140198711, 0.00991297234, 0.0208428837, 0.0266784225, 0.0605098642, 0.030798059, 0.0184598546, 0.00907203089, 0.0222208016, 0.0245670527, 0.0581066124, 0.0211738665, 0.0138708027, 0.0105283707, 0.0241566785, 0.0254333895, 0.0665179342, 0.0258960184, 0.0163362809, 0.00900475122, 0.0236884579, 0.0223113485, 0.0576407127, 0.016932629, 0.013928297, 0.00995035563, 0.020793505, 0.0265152678, 0.0601589493, 0.0308602247, 0.0183261205, 0.00915715005, 0.0221382137, 0.0245564301, 0.0579565763, 0.0212043077, 0.0137519157, 0.0105705392, 0.024003882, 0.0253016856, 0.0664357468, 0.0261370372, 0.016294986, 0.00910195801, 0.0235984921, 0.0224465784, 0.0576096103, 0.0169797521, 0.0139099052, 0.0100098457, 0.0208451711, 0.0267719645, 0.0605430007, 0.0308787934, 0.0183712989, 0.00919457618, 0.0222010631, 0.0248158555, 0.0580485612, 0.0211970117, 0.0137497094, 0.0106120417, 0.0240821689, 0.0255716108, 0.0664538741, 0.0261141956, 0.0163772404, 0.0090952646, 0.0236780103, 0.0226443429, 0.0574262366, 0.0169393606, 0.0139397746, 0.00998014864, 0.0209512655, 0.0271113683, 0.0603452697, 0.0308517478, 0.018475974, 0.00919256546, 0.0222489368, 0.0249274671, 0.0580626316, 0.0212040115, 0.0138277151, 0.0106150508, 0.0242379531, 0.025864996, 0.0666229129, 0.0260300096, 0.0163188055, 0.00910172518, 0.0237067174, 0.0227241497, 0.0575201437, 0.0168868434, 0.0139118675, 0.0100067938, 0.0209609829, 0.0270587672, 0.0603383482, 0.030880047, 0.0185137186, 0.00922564045, 0.0222619064, 0.0249371938, 0.0580322817, 0.0212434344, 0.0138452696, 0.0106522338, 0.0242279638, 0.0258646775, 0.0666508675, 0.0260494314, 0.0163237583, 0.00908864383, 0.0237348303, 0.0227246936, 0.0576508418, 0.016941648, 0.0139707262, 0.0100219222, 0.0210393816, 0.0273579061, 0.0605893247, 0.0308475588, 0.018489901, 0.00917674787, 0.0224487949, 0.0251797438, 0.0583048239, 0.0211370569, 0.0138761317, 0.0106084626, 0.0243921392, 0.0260055829, 0.0667702034, 0.0258567054, 0.0162983797, 0.00909203291, 0.0238594599, 0.0227987673, 0.0577886887, 0.0169192199, 0.0138769085, 0.0100142704, 0.0210366249, 0.0271493383, 0.0607548729, 0.0308271442, 0.0184531771, 0.00920651294, 0.0223590638, 0.0251246188, 0.0582494661, 0.0211350638, 0.0137826614, 0.0106154587, 0.0241286717, 0.0259484854, 0.0666380897, 0.0259887613, 0.0163573902, 0.00912037957, 0.0236213449, 0.022722818, 0.0576309972, 0.0170214791, 0.0139223766, 0.0100270612, 0.0207162965, 0.0271024872, 0.0607050881, 0.0310442038, 0.0184471924, 0.00921259541, 0.0221428182, 0.0249731373, 0.0586787872, 0.0212831516, 0.0137801412, 0.0106261801, 0.024033105, 0.0256755371, 0.0672375634, 0.0260248613, 0.0162773393, 0.00910882466, 0.023566233, 0.022598004, 0.0579899065, 0.0169772804, 0.0138833961, 0.0100151971, 0.0208165776, 0.0269042905, 0.0607346892, 0.030981468, 0.0183257405, 0.00920184143, 0.0221421178, 0.0249083508, 0.0583805405, 0.0212455969, 0.0137388511, 0.0106039289, 0.02397375, 0.0256293397, 0.0667685494, 0.0259424485, 0.0162210409, 0.00907839462, 0.0233723652, 0.0224652402, 0.057662487, 0.0169507284, 0.0138168409, 0.00998430699, 0.0206484199, 0.0267829876, 0.0605731979, 0.0309455413, 0.0183138698, 0.00916580204, 0.0220088903, 0.0247735586, 0.0582722425, 0.0212494675, 0.0137290014, 0.0105944537, 0.0240061712, 0.0256043952, 0.0667331144, 0.0260230601, 0.0161698628, 0.00910970289, 0.0234517567, 0.0226344243, 0.0577723607, 0.0170290992, 0.0137545336, 0.010006276, 0.0207665898, 0.0269041322, 0.0605512224, 0.0309902467, 0.0182679463, 0.00918932073, 0.02206669, 0.0248760339, 0.0583881773, 0.0213236995, 0.0137550849, 0.0105772736, 0.0240886081, 0.0257413704, 0.0668420643, 0.0260907169, 0.0162412189, 0.00909369159, 0.0236389134, 0.0225896537, 0.0578023903, 0.0169940442, 0.0138470531, 0.0100209108, 0.0208350588, 0.0269342922, 0.0605428405, 0.0309853051, 0.0183894131, 0.00919688772, 0.0221920796, 0.0248954631, 0.0581105873, 0.0213629827, 0.0137299104, 0.0105885668, 0.0241847113, 0.0257186461, 0.0664971024, 0.0260437578, 0.0161968376, 0.00909496751, 0.0235704314, 0.0225834213, 0.0574634299, 0.0169867035, 0.0137294335, 0.00997452065, 0.0208601803, 0.0269770715, 0.0605429746, 0.0309987236, 0.0182382986, 0.00914451573, 0.0222568195, 0.0249492545, 0.0581624024, 0.0212752093, 0.0136681963, 0.0105642416, 0.0241878014, 0.0258303303, 0.0668656677, 0.0261308774, 0.016150251, 0.00908033364, 0.0236377902, 0.0226601884, 0.0577809066, 0.0170570333, 0.0138141373, 0.00995551515, 0.0208360925, 0.0269298051, 0.0606133975, 0.0311001502, 0.0182369184, 0.00914994534, 0.0221753772, 0.0247951411, 0.0581684709, 0.0213653184, 0.0137251141, 0.0105824983, 0.0241203364, 0.025772037, 0.066980198, 0.0261636619, 0.0162538942, 0.00906812586, 0.0235945042, 0.0225594472, 0.0579698607, 0.0171420239, 0.0137758898, 0.00996589288, 0.0208452772, 0.0269409791, 0.0607504696, 0.0311317015, 0.018280454, 0.00915640499, 0.0222099498, 0.0248535387, 0.0584284179, 0.0214257706, 0.0136479996, 0.0105772428, 0.024140222, 0.0257708039, 0.066865027, 0.0262285974, 0.0161302164, 0.00908236764, 0.0236075353, 0.0226516109, 0.0577473864, 0.0170938168, 0.0136979343, 0.00995328277, 0.0208230801, 0.0269641243, 0.0606267303, 0.0310943034, 0.018190857, 0.00916666351, 0.0221938174, 0.024928337, 0.0584358126, 0.0213919394, 0.0136493994, 0.0105645563, 0.0241242722, 0.025858447, 0.067107439, 0.026104413, 0.0160792302, 0.00908248313, 0.0235562827, 0.0226066429, 0.0579411425, 0.0170477796, 0.0137047581, 0.00996776205, 0.020786453, 0.0271420218, 0.0607694983, 0.031032674, 0.0182160176, 0.0091586858, 0.0220982973, 0.0250141043, 0.0584261343, 0.02128442, 0.0136596039, 0.0105865486, 0.0240198281, 0.025916554, 0.0668824688, 0.0259912666, 0.0161201321, 0.00909858197, 0.0236157589, 0.0226882305, 0.0578588136, 0.0170162674, 0.0137156295, 0.00998698827, 0.0207751654, 0.0272468384, 0.0610048026, 0.0310260579, 0.0181553438, 0.00916380528, 0.0221667439, 0.0250565913, 0.0584712736, 0.0214366615, 0.013661731, 0.0106050046, 0.0240923259, 0.0258478653, 0.0671636164, 0.0262960866, 0.0161670111, 0.0091304034, 0.0236464422, 0.0227911267, 0.0580981337, 0.0171398297, 0.0137301181, 0.00999113731, 0.0207899045, 0.0270739011, 0.0609647259, 0.0312949382, 0.018254647, 0.00918705948, 0.022222355, 0.0250516441, 0.0585213564, 0.0214523524, 0.0136787621, 0.0106237195, 0.0241444577, 0.0258985143, 0.0670341328, 0.0262775254, 0.0161271058, 0.00910891406, 0.0236892086, 0.0227839313, 0.0582004562, 0.0171773862, 0.0137473689, 0.0100080324, 0.0208869949, 0.0271612667, 0.061095126, 0.0312875696, 0.0181862395, 0.00920598581, 0.0222014561, 0.0249915067, 0.0584466569, 0.0215538852, 0.0137303108, 0.0106150368, 0.0241241287, 0.0259506293, 0.0671612769, 0.0263886079, 0.0161906313, 0.00911178067, 0.0237012766, 0.0227191541, 0.0579018891, 0.0172467232, 0.0138016054, 0.009993813, 0.0208925027, 0.027239535, 0.0609829873, 0.0312615372, 0.0182414409, 0.00919970777, 0.022194583, 0.0249861702, 0.058318235, 0.0215406343, 0.0136757186, 0.0106254695, 0.0241582226, 0.0258267801, 0.0671186447, 0.0263844989, 0.0162031539, 0.00913406629, 0.0237288773, 0.0227577668, 0.0582109652, 0.0173174683, 0.013818875, 0.0100161098, 0.0209170319, 0.0271377824, 0.0610990822, 0.0314548202, 0.0182359833, 0.0091935508, 0.0222612526, 0.0248753186, 0.0584001094, 0.0216286685, 0.0137000158, 0.0106132627, 0.0242069568, 0.0257826634, 0.0672461763, 0.0264051892, 0.0161523037, 0.00910046976, 0.0237172917, 0.0226434786, 0.0582490638, 0.0172865465, 0.0137562556, 0.0100112921, 0.0209233817, 0.0271122232, 0.0611995049, 0.0314519443, 0.0182720888, 0.00919474103, 0.0222592037, 0.0250554457, 0.0584041439, 0.021659838, 0.0137449037, 0.0106278695, 0.0241983756, 0.0258492548, 0.0672479346, 0.0263479706, 0.0161866583, 0.00910838973, 0.0236576423, 0.0226674508, 0.0582104363, 0.01731476, 0.0137731237, 0.0100341253, 0.0208637957, 0.0270698667, 0.0611274615, 0.031424582, 0.0182411671, 0.00921050087, 0.0222286042, 0.0248171557, 0.0584111027, 0.0216717795, 0.0137250181, 0.0106020076, 0.0241042972, 0.02587156, 0.0671642125, 0.0264159963, 0.0161353238, 0.00910735782, 0.023641821, 0.022634726, 0.0580477156, 0.0172437411, 0.0137625132, 0.0100133959, 0.0208429117, 0.0270094518, 0.0610312894, 0.0312314853, 0.0182281435, 0.00916555617, 0.0221508965, 0.024881877, 0.0583067164, 0.0214629602, 0.0137170022, 0.0106048649, 0.0241835061, 0.0259038582, 0.0671906024, 0.0262037218, 0.0161282197, 0.00909298658, 0.023657918, 0.0227567386, 0.0580614097, 0.0171743594, 0.0137543073, 0.0100090532, 0.0208945833, 0.0272315368, 0.0612558462, 0.0311488248, 0.0182041228, 0.00918415189, 0.0222489871, 0.0252017844, 0.0587145127, 0.0214290861, 0.0137124816, 0.0106175402, 0.0241503716, 0.0261136461, 0.0673257187, 0.0262245368, 0.0162136611, 0.00909323059, 0.0236126035, 0.022881411, 0.0582071058, 0.0171734486, 0.0138061373, 0.0100372955, 0.020858461, 0.0273091104, 0.0611448698, 0.0311012696, 0.0183254015, 0.00920205098, 0.0223033559, 0.0252150428, 0.0586254746, 0.0214073509, 0.0137986476, 0.0106180608, 0.0242971499, 0.0262662619, 0.0675117746, 0.0262281541, 0.0162461177, 0.00907590147, 0.023683859, 0.0229717027, 0.0581953898, 0.017137045, 0.0138013614, 0.0100370254, 0.020942485, 0.0276986789, 0.0614493042, 0.0312487762, 0.0182870682, 0.00919689704, 0.02223159, 0.0253814422, 0.0588380285, 0.0215263199, 0.0137783382, 0.010609909, 0.0241593346, 0.0261797365, 0.0676399469, 0.0262837093, 0.0162127241, 0.00909151789, 0.0236356668, 0.0230740085, 0.0584269762, 0.0171687901, 0.0138032753, 0.00999312289, 0.0208921246, 0.0275771935, 0.0614084825, 0.031157149, 0.0182185508, 0.00919548795, 0.0221596342, 0.0253444854, 0.0586857088, 0.0215299614, 0.0137561057, 0.0106302304, 0.0240690615, 0.0262028705, 0.067182377, 0.0262534972, 0.0161882751, 0.00910160504, 0.0236034654, 0.0229156204, 0.0581792891, 0.0171958394, 0.0137690837, 0.0100264698, 0.0208448246, 0.0272641666, 0.0611375049, 0.0312686078, 0.0182309635, 0.00920692086, 0.0222138092, 0.0253487416, 0.0586691238, 0.021508297, 0.013714713, 0.0106196292, 0.0241862983, 0.0261239372, 0.0668643489, 0.0262839813, 0.016136026, 0.00911611319, 0.0236955956, 0.0230851769, 0.0581241809, 0.0171729438, 0.0137502905, 0.0100226225, 0.0209140107, 0.0274338908, 0.0615262203, 0.0312293284, 0.0182121862, 0.00921525899, 0.0222245213, 0.0253552366, 0.058810968, 0.0215284694, 0.0136564886, 0.0106280791, 0.0241602045, 0.0260698982, 0.0671254098, 0.0262240842, 0.0161092896, 0.00909156539, 0.0236230604, 0.0229656938, 0.0579760075, 0.0172090344, 0.0136925438, 0.0100032901, 0.0208626017, 0.0274091512, 0.0612155385, 0.0312321857, 0.0181821026, 0.00918190461, 0.0223084055, 0.0253486298, 0.0585328601, 0.0214972589, 0.0136215277, 0.0106337676, 0.0241331346, 0.0263410192, 0.067191489, 0.0262729451, 0.0160684846, 0.00910087023, 0.0236182977, 0.0230968501, 0.0579919703, 0.0171535574, 0.0136855841, 0.0100046927, 0.0208143722, 0.0276375841, 0.0613956228, 0.0312903225, 0.0182157736, 0.00921805948, 0.0222051833, 0.0253287125, 0.0584614798, 0.0216122754, 0.0136968391, 0.0106345853, 0.0241996553, 0.0261287317, 0.0669509023, 0.0262073204, 0.016127022, 0.00912030507, 0.0236517135, 0.0230512731, 0.0578246601, 0.0171328783, 0.0137264645, 0.0100129936, 0.0208598245, 0.0275314841, 0.0611683428, 0.0311719347, 0.0182603728, 0.00922534801, 0.0221882928, 0.0254578367, 0.0585997999, 0.0215659346, 0.0137330173, 0.0106714731, 0.0242022425, 0.0264013335, 0.0674914494, 0.0263076387, 0.0161113981, 0.00910460297, 0.0236534141, 0.0230103321, 0.0581745617, 0.0171577223, 0.0137251671, 0.00999914482, 0.0209047906, 0.0277348049, 0.0615764558, 0.0312882364, 0.0181969926, 0.00918545295, 0.0223608259, 0.0256580207, 0.0589802973, 0.0215419475, 0.0138005307, 0.0106212068, 0.0243169833, 0.0267116372, 0.0682240203, 0.026331041, 0.0161962248, 0.00905767269, 0.0237748493, 0.023474602, 0.058259353, 0.0171427559, 0.0137275029, 0.00993817393, 0.0209094658, 0.0279567242, 0.0615387522, 0.0311871506, 0.0181688573, 0.00916803349, 0.0224401429, 0.0259441044, 0.0591518432, 0.0214893557, 0.0137042999, 0.0106133595, 0.0245286096, 0.0270732474, 0.0680363774, 0.0262573436, 0.0161617212, 0.00907931663, 0.024070438, 0.0237858873, 0.0589944869, 0.0171047822, 0.0137821119, 0.00999487285, 0.0212036744, 0.0287076104, 0.0625489429, 0.0312117767, 0.0182477795, 0.00920107216, 0.0225751083, 0.0263466332, 0.0597062819, 0.0215631891, 0.0137293944, 0.0105712069, 0.0246246979, 0.0273053627, 0.0685968623, 0.0263624135, 0.0162400212, 0.00906683225, 0.0241140183, 0.0238512754, 0.0588242933, 0.0171714295, 0.0137501191, 0.00994650461, 0.0211734846, 0.0285118427, 0.0623309575, 0.0313353576, 0.0182321165, 0.00921492837, 0.0227009226, 0.0263538472, 0.0595729277, 0.0215809736, 0.0137872063, 0.0105902748, 0.0246416535, 0.0269808639, 0.0681709498, 0.026314076, 0.0161669198, 0.00908292457, 0.0240159109, 0.0237326976, 0.0587349162, 0.0171440262, 0.0137654059, 0.00997371599, 0.0211786591, 0.0284009445, 0.0623232014, 0.0313582271, 0.0182465278, 0.00916741882, 0.0226543918, 0.0262524839, 0.0594856851, 0.0216028057, 0.0137137258, 0.0105845174, 0.0244834684, 0.027067598, 0.0682998076, 0.026315406, 0.0161396097, 0.00905765966, 0.0240731537, 0.0236871447, 0.0589918904, 0.0171553977, 0.0137713188, 0.00993622653, 0.0212134086, 0.0285034664, 0.0626604185, 0.0311246943, 0.0182618685, 0.00918111205, 0.0227077026, 0.0262677632, 0.0597357005, 0.0214743763, 0.013750867, 0.0105865197, 0.0247153901, 0.0271915961, 0.0685625598, 0.0261962041, 0.0162227675, 0.00905315578, 0.024153078, 0.0237173457, 0.0588832721, 0.0170678943, 0.0138080334, 0.00993071683, 0.0212650392, 0.0284482017, 0.0623624921, 0.0309764035, 0.0182385761, 0.00914444681, 0.022641167, 0.0260840543, 0.0596176125, 0.0213913154, 0.0137386816, 0.0105452491, 0.0246593859, 0.0271697622, 0.0681854486, 0.0262073297, 0.0161865447, 0.00901267864, 0.0239870921, 0.0235478766, 0.0587324239, 0.0170802884, 0.0138093969, 0.00990160741, 0.0212259814, 0.0282457843, 0.0619312972, 0.0309403688, 0.0181802846, 0.00911387429, 0.0225580912, 0.0259577762, 0.0593650155, 0.0213378668, 0.0137033667, 0.0105224457, 0.0246325899, 0.026711626, 0.068139933, 0.0261187721, 0.0161504708, 0.00900344923, 0.0240676738, 0.0236117747, 0.0586828217, 0.016951086, 0.0138157494, 0.00987384561, 0.0213568006, 0.0283004083, 0.0621319301, 0.0307418853, 0.0182349607, 0.00912976451, 0.0227019545, 0.0261527635, 0.059341684, 0.0212657955, 0.0138095263, 0.0105090644, 0.0247185007, 0.0267709401, 0.0679169148, 0.0260307975, 0.0162174571, 0.00902351923, 0.024145795, 0.0235848837, 0.0585331246, 0.0169264376, 0.0138090467, 0.00991481729, 0.0211687498, 0.0283540972, 0.0619008765, 0.03080713, 0.0183025412, 0.00912542548, 0.0227816291, 0.0263056718, 0.0593320765, 0.0212375522, 0.013771588, 0.0105870785, 0.0246120784, 0.0270265359, 0.0678389296, 0.0260166321, 0.0161796287, 0.00906270277, 0.0241215583, 0.0235856175, 0.0586888194, 0.0169630796, 0.013792525, 0.0099412147, 0.0212975834, 0.0282803979, 0.0619399771, 0.0307185221, 0.0182540175, 0.00913063157, 0.0226236098, 0.0259744469, 0.0591815189, 0.0212377664, 0.0137077691, 0.0105467066, 0.0246156547, 0.0268536992, 0.0677583739, 0.0260958448, 0.0161608234, 0.00905998144, 0.0240389388, 0.023647489, 0.0586355589, 0.0169939566, 0.0137793627, 0.00997484569, 0.0212540645, 0.0283160284, 0.0619901791, 0.030864533, 0.0182183534, 0.00916488934, 0.0226547271, 0.0262398906, 0.0594454408, 0.0213725585, 0.0137328748, 0.010581037, 0.024559129, 0.0269593894, 0.0681259036, 0.0262312088, 0.0161474794, 0.00904259086, 0.0241882242, 0.0237588529, 0.0588276722, 0.0170840286, 0.0137328627, 0.00995520502, 0.0213286187, 0.028337026, 0.0620302446, 0.0309241395, 0.0181409176, 0.00912674982, 0.0226548947, 0.0262161009, 0.0593966283, 0.021374803, 0.0137281744, 0.0105618862, 0.0246827267, 0.026954079, 0.0679700375, 0.0261984039, 0.0161075722, 0.0090308385, 0.0242597554, 0.023667492, 0.0586434267, 0.0170904361, 0.0137533508, 0.00996143464, 0.0212428942, 0.028279664, 0.0620608963, 0.0309575126, 0.0182131622, 0.00912815146, 0.0227564201, 0.0262873806, 0.059488602, 0.0213633627, 0.0137312552, 0.010547597, 0.0245653614, 0.0268479567, 0.067715168, 0.0261647403, 0.0161870234, 0.00903031882, 0.0240716375, 0.0234891661, 0.0583193004, 0.0170000773, 0.0137573034, 0.00992357917, 0.0212983433, 0.0282276832, 0.0617975034, 0.030925801, 0.0182237774, 0.00910400879, 0.0227486491, 0.025942592, 0.0591673851, 0.0213330332, 0.0137618901, 0.0105139352, 0.0246879403, 0.0267960299, 0.067688778, 0.0261931252, 0.016234735, 0.00899632275, 0.0242096055, 0.0236152746, 0.0586698614, 0.0170181431, 0.0138416179, 0.00992891099, 0.0213108938, 0.0282170121, 0.0618172772, 0.0308901668, 0.0182969514, 0.00910210423, 0.0227048416, 0.0260156076, 0.0589408837, 0.0213074628, 0.0137447324, 0.0105276955, 0.0245881565, 0.0269968975, 0.0675602257, 0.0261788275, 0.0162302963, 0.00899710506, 0.0241689105, 0.0236652009, 0.0584064052, 0.0170130953, 0.0138324834, 0.00988293439, 0.0213778522, 0.0284304731, 0.0614819638, 0.0308333915, 0.0182526205, 0.00912582222, 0.0227049738, 0.0260839574, 0.0590006001, 0.0213108025, 0.0137702813, 0.0105395336, 0.0246001966, 0.0267687216, 0.0673148707, 0.0262020659, 0.0161909424, 0.00900971144, 0.0241341796, 0.0235668924, 0.0583261475, 0.0170033518, 0.0138383629, 0.00990782585, 0.0213753786, 0.028234845, 0.0615499131, 0.0307695605, 0.0183416698, 0.00912263244, 0.0228311922, 0.0259450488, 0.0589586496, 0.0212848317, 0.0138393929, 0.0105618294, 0.0248094685, 0.0267763007, 0.0673609376, 0.0261775274, 0.0162143335, 0.0090209106, 0.0244003627, 0.0236724019, 0.0582909286, 0.017057227, 0.0138939228, 0.00990979094, 0.0214218795, 0.0281566791, 0.0614291616, 0.030867124, 0.0183548518, 0.00910777878, 0.0228606388, 0.0260151308, 0.0586425066, 0.0212580729, 0.0138350716, 0.0105300406, 0.0247253627, 0.0268048458, 0.0673005506, 0.0260106642, 0.016261138, 0.00902145263, 0.0242704116, 0.0234863441, 0.0581752881, 0.0169748534, 0.0138796158, 0.00992993265, 0.0213652868, 0.0283218883, 0.0616149381, 0.0308287032, 0.0183809139, 0.00911003817, 0.0229569376, 0.0261603445, 0.0587933995, 0.0212458447, 0.0139110377, 0.0105296476, 0.0247945413, 0.0269170403, 0.0673550963, 0.0261311084, 0.0162816606, 0.00899074692, 0.024346238, 0.0235852655, 0.0581889302, 0.0169719048, 0.0139181614, 0.00991760381, 0.0214132722, 0.0283151381, 0.0609884262, 0.0307015385, 0.0183970276, 0.00910241716, 0.0229237024, 0.0259206295, 0.0584746823, 0.0211260691, 0.0138052478, 0.0105191991, 0.0247591119, 0.0267337393, 0.067201294, 0.0260333568, 0.0163130499, 0.00899428315, 0.0243533496, 0.0235444326, 0.0582469814, 0.0169256125, 0.0139099248, 0.00990263093, 0.0214672908, 0.0282783844, 0.0616362207, 0.030747354, 0.0183996037, 0.00911079161, 0.0229595266, 0.0260990597, 0.058973819, 0.0211954806, 0.0139016211, 0.0105371624, 0.0249095783, 0.0269338898, 0.0674747378, 0.0261401851, 0.0163274035, 0.00899906922, 0.0243862737, 0.0236067493, 0.0582784265, 0.0169438943, 0.0139181223, 0.00993760582, 0.0214277804, 0.0282677002, 0.061137408, 0.0306922067, 0.018382309, 0.00913259108, 0.0228638854, 0.0260030348, 0.058712434, 0.0211184882, 0.0138777234, 0.0105568934, 0.0247489922, 0.0268718489, 0.0669942722, 0.025950186, 0.0162803326, 0.00900248066, 0.0242683049, 0.0236996096, 0.0581218824, 0.0168935489, 0.0139173167, 0.00991756562, 0.0213672109, 0.028255647, 0.0612707958, 0.0306665841, 0.0183403287, 0.00909462851, 0.022955697, 0.0260486472, 0.0588999465, 0.0211188421, 0.0138876848, 0.010516759, 0.0249001868, 0.0267533846, 0.0675468743, 0.0260711946, 0.0162992217, 0.00899994466, 0.0243691728, 0.0235584993, 0.0580049157, 0.0169644784, 0.013878501, 0.0099261282, 0.0214386061, 0.0281397291, 0.0611121953, 0.0307727344, 0.0184427649, 0.00913205557, 0.022846235, 0.0258028135, 0.058636792, 0.0211918931, 0.0138862096, 0.0105404789, 0.0246675946, 0.0264589433, 0.067316696, 0.0262451619, 0.0163287502, 0.00900679454, 0.0242309701, 0.0235208143, 0.0582315251, 0.0168975014, 0.0138225537, 0.00992511958, 0.0212333556, 0.0278511327, 0.0612636954, 0.0305502471, 0.0182872582, 0.00911981799, 0.0228846148, 0.0258828588, 0.0590485372, 0.0210557785, 0.0138070788, 0.0105325943, 0.0246411506, 0.0267732311, 0.0672348663, 0.0260672923, 0.0162128471, 0.00897071511, 0.0242595486, 0.0235641208, 0.0581736937, 0.016887255, 0.0138078127, 0.00989528839, 0.0212601926, 0.02819819, 0.0611716621, 0.030588828, 0.0182666127, 0.00910842884, 0.0228400882, 0.0259703025, 0.0584147498, 0.0210029129, 0.0137964552, 0.0105054397, 0.0246251933, 0.0264042635, 0.0666014329, 0.0259195268, 0.0161401611, 0.0089538293, 0.0240667202, 0.0232802983, 0.0576589741, 0.0168004651, 0.013833913, 0.00988682825, 0.021285791, 0.0279958546, 0.0604672767, 0.0305870324, 0.018276155, 0.00908505917, 0.0227585323, 0.0257614944, 0.0586307421, 0.0210331157, 0.013797123, 0.0105351787, 0.0245812442, 0.0266030449, 0.0663316622, 0.025917301, 0.0160841737, 0.00893629063, 0.0241817478, 0.0233182125, 0.0574809648, 0.0167679582, 0.0138145611, 0.00982528552, 0.0211954769, 0.0274101179, 0.0606027097, 0.0305306204, 0.0182545427, 0.00902815908, 0.0227258373, 0.0255975425, 0.0581527986, 0.0210427474, 0.0137603767, 0.0104376711, 0.0246075094, 0.0262728967, 0.0659471303, 0.0257251021, 0.0161597636, 0.00893549807, 0.0243995041, 0.0231224876, 0.0573456064, 0.0167904478, 0.0138407787, 0.00984886196, 0.0212648585, 0.0276673269, 0.0606450811, 0.0304879211, 0.0182556119, 0.00905293599, 0.0227150787, 0.0254343245, 0.0581594519, 0.0210462566, 0.0137656704, 0.0104612596, 0.0245853085, 0.0261900593, 0.0659902915, 0.0259113777, 0.0160764623, 0.00893934164, 0.0241430178, 0.0232307613, 0.0576460734, 0.0168391038, 0.013845575, 0.00985358283, 0.021151932, 0.0277256742, 0.0603826828, 0.0303699803, 0.0182143375, 0.00906924065, 0.0227070153, 0.0256168898, 0.0581268631, 0.0209900104, 0.0137552256, 0.0104845194, 0.0244397298, 0.0262890663, 0.0662246048, 0.0258720517, 0.0162110683, 0.00895418134, 0.0241764616, 0.0233460627, 0.0576013774, 0.016788749, 0.0138668362, 0.00989837293, 0.0213167965, 0.0279275794, 0.0605976246, 0.0303172544, 0.0182684101, 0.00909233838, 0.0228616334, 0.0257189833, 0.0580300353, 0.0208501425, 0.0138057685, 0.0105062583, 0.0245412439, 0.0264724568, 0.0662067011, 0.0257590767, 0.0161022786, 0.0089662699, 0.0240539592, 0.0232523531, 0.0574328676, 0.0167102888, 0.0138282813, 0.0098829614, 0.0212329738, 0.027819626, 0.060375195, 0.0301878694, 0.0182134286, 0.00909533724, 0.0228445921, 0.0256887618, 0.0581387058, 0.0208898522, 0.0137611013, 0.0104991617, 0.0246340465, 0.026313819, 0.0660723746, 0.0256744772, 0.0160485934, 0.00896598585, 0.024244789, 0.0232268106, 0.057315845, 0.0166811142, 0.013806371, 0.00988556724, 0.0212478638, 0.0276918244, 0.0606472008, 0.0300663915, 0.0182125587, 0.00908718351, 0.022813417, 0.0254834965, 0.0582256243, 0.0207755752, 0.0137698082, 0.010525072, 0.0246011838, 0.0262227636, 0.0661654696, 0.0256132949, 0.0160996038, 0.00899223331, 0.0241604522, 0.0232511498, 0.0573488511, 0.0166147556, 0.0137812952, 0.00990388822, 0.0212360714, 0.0277382117, 0.0605525784, 0.0301238652, 0.0181682929, 0.00910755061, 0.0227890182, 0.0255989414, 0.0581544936, 0.0206971895, 0.0136952857, 0.01052476, 0.024510555, 0.0262560099, 0.066250138, 0.0254692622, 0.01606296, 0.00897855312, 0.0241034515, 0.0231463145, 0.0574022494, 0.0165464152, 0.0137802316, 0.00992940366, 0.021194851, 0.0276955869, 0.0603998788, 0.0298907813, 0.01812746, 0.00910872035, 0.0227718018, 0.0255484655, 0.0582837574, 0.0207132623, 0.0136932386, 0.0105246156, 0.0246260669, 0.0263082739, 0.0663205832, 0.0254785549, 0.0160298925, 0.00896959659, 0.0241577514, 0.023242116, 0.0575055741, 0.0165720973, 0.0137478868, 0.00991234556, 0.0212298762, 0.027729461, 0.0605646484, 0.0299360566, 0.0180614945, 0.00914626196, 0.0227518547, 0.0255858563, 0.0584217831, 0.0208187401, 0.0136023732, 0.0105550848, 0.0243865177, 0.0260504298, 0.0660577193, 0.0256023481, 0.0160093661, 0.00901375152, 0.0240990464, 0.0231150705, 0.057669796, 0.016505884, 0.0137201585, 0.00992268324, 0.0211771, 0.0278158654, 0.0604640432, 0.0298724975, 0.018060023, 0.00913378969, 0.0227975268, 0.025499234, 0.0582662262, 0.0206504818, 0.0135726286, 0.0105336774, 0.0245262124, 0.0263473392, 0.0662147775, 0.0255450271, 0.0159627851, 0.00901043136, 0.0241799951, 0.0232596844, 0.0576203279, 0.0165671706, 0.0137350839, 0.00991770998, 0.0212961789, 0.0279072095, 0.0608575158, 0.0300480947, 0.018097382, 0.00913037267, 0.0229401123, 0.0256928895, 0.058287479, 0.0206858832, 0.0136277936, 0.0105616152, 0.024645932, 0.0263288505, 0.0663011894, 0.025458239, 0.0160399359, 0.00902113598, 0.0242120661, 0.0231922287, 0.0576301403, 0.0165105518, 0.0137702543, 0.00993989129, 0.0213565268, 0.027921455, 0.0597768873, 0.0300304368, 0.0181192216, 0.00915804971, 0.0229175743, 0.0256867893, 0.0579333305, 0.02074489, 0.0136949439, 0.0105962036, 0.024754541, 0.02628389, 0.0655700341, 0.0256211162, 0.0161299668, 0.00902362261, 0.0242995899, 0.0231582206, 0.0571181439, 0.0165484436, 0.0138298552, 0.00993588381, 0.0212768335, 0.0278284792, 0.0599843189, 0.0300106164, 0.0182708967, 0.0092072133, 0.0228275768, 0.0255883988, 0.057923343, 0.0208209995, 0.0137397032, 0.010614506, 0.0245762784, 0.0262920763, 0.0657073334, 0.0256493203, 0.0161297545, 0.00905472878, 0.0241558868, 0.0232348591, 0.0573079064, 0.0165982749, 0.0138521278, 0.00995951518, 0.021293778, 0.0278533027, 0.0603121817, 0.0301148053, 0.018244205, 0.00920114201, 0.0229227897, 0.0256602615, 0.0580158904, 0.020713171, 0.01369242, 0.0106094489, 0.0245835185, 0.0263660867, 0.0657058731, 0.0254880395, 0.0160886403, 0.00909700897, 0.0241667796, 0.0232706517, 0.057400275, 0.0165040959, 0.0137652438, 0.00997726619, 0.0211943798, 0.0279437695, 0.0603857823, 0.0299882535, 0.0182119757, 0.00921695307, 0.0228298847, 0.025654681, 0.0583572872, 0.020722758, 0.0136661651, 0.0106098298, 0.0244851243, 0.026344981, 0.0661432296, 0.025468722, 0.0160787608, 0.0091087427, 0.0241896026, 0.0232293606, 0.0574859865, 0.0165302418, 0.0137721701, 0.0100153573, 0.021312518, 0.0278206319, 0.0605037175, 0.0300431252, 0.0181635041, 0.00923836604, 0.0228895899, 0.025553884, 0.058246132, 0.0206712354, 0.0136643136, 0.0106366929, 0.0245622564, 0.0262465496, 0.066185154, 0.0254246965, 0.0160628762, 0.0091303261, 0.0242703725, 0.0232233237, 0.0577003844, 0.0164837688, 0.0138033656, 0.0100378357, 0.0213063639, 0.0276758447, 0.0606742986, 0.0299982876, 0.018184185, 0.00924006943, 0.0228842236, 0.0256496985, 0.0583671927, 0.0207298901, 0.0136877652, 0.0106477886, 0.0245583337, 0.0263653956, 0.0661554858, 0.0255470797, 0.0160627998, 0.00915717427, 0.0242347363, 0.0232071579, 0.0577248186, 0.0165716913, 0.013788892, 0.0100579271, 0.0212526619, 0.0279405452, 0.0604926459, 0.0301428381, 0.0182053521, 0.00927258562, 0.0227628164, 0.0256332383, 0.058687903, 0.0207578856, 0.0136776809, 0.0106843729, 0.0244514197, 0.0260416679, 0.0658748001, 0.0254066139, 0.0160393342, 0.00913913362, 0.0241279192, 0.0232576262, 0.0574555099, 0.0165010151, 0.0137736239, 0.0100716911, 0.0212537199, 0.0277522448, 0.060580492, 0.0299608167, 0.018195333, 0.00925966259, 0.0228125583, 0.025710715, 0.0584443063, 0.0206863191, 0.0136472499, 0.0106906397, 0.0245618708, 0.0263710935, 0.0657953396, 0.0254398268, 0.0160107631, 0.00913995132, 0.0242461525, 0.0232689697, 0.0576441772, 0.0165395886, 0.0137933725, 0.0100353863, 0.0214830078, 0.0280127395, 0.0602634288, 0.0299940407, 0.0181952473, 0.00922199991, 0.0229678974, 0.0255823955, 0.058254946, 0.0208025556, 0.0137159647, 0.0106584681, 0.0247468408, 0.0264416318, 0.0657383427, 0.02544122, 0.0160792693, 0.00914537627, 0.0243973453, 0.0232804939, 0.0575327985, 0.0165892411, 0.0138749573, 0.0100419922, 0.0214194879, 0.027911406, 0.0602887273, 0.0301250014, 0.0181611776, 0.0092278365, 0.0228834748, 0.025624603, 0.0583873764, 0.0207743961, 0.0136474026, 0.0106465416, 0.0246654171, 0.0261251293, 0.0659057274, 0.0254848897, 0.0159646105, 0.00914096553, 0.0242717545, 0.0231464878, 0.0571402051, 0.016634915, 0.0137218479, 0.0100018922, 0.0213170666, 0.0277826227, 0.059799768, 0.0301087741, 0.0180542562, 0.00924129505, 0.0228708945, 0.02578732, 0.057840813, 0.0207625479, 0.0135869598, 0.0106772594, 0.024543846, 0.0261680093, 0.0653415248, 0.0255006254, 0.0159302726, 0.00914789457, 0.0242095944, 0.0232465733, 0.0569704846, 0.0166575555, 0.0136976698, 0.0100173056, 0.0211772658, 0.0277561322, 0.0596549921, 0.0299858805, 0.0180031639, 0.00924243033, 0.0228044298, 0.0257225446, 0.057646282, 0.020736292, 0.0135349873, 0.0106753595, 0.0244200453, 0.0263163242, 0.0653331354, 0.0255089886, 0.0158993267, 0.00913824514, 0.0241503343, 0.0232522134, 0.056805484, 0.0165702254, 0.0136516346, 0.0100674788, 0.0211994797, 0.0277352948, 0.0595113151, 0.0299740918, 0.017952729, 0.00924454071, 0.0228417385, 0.025594309, 0.0576167814, 0.0206531994, 0.0134946965, 0.0106927287, 0.0244766846, 0.0263159815, 0.0650467202, 0.0253691077, 0.0158367846, 0.00912469719, 0.0242098197, 0.0233190265, 0.0566652603, 0.0165337343, 0.0136797521, 0.0100290114, 0.0211797711, 0.0279829558, 0.0595436804, 0.0299186744, 0.0179519132, 0.00921052322, 0.0227995869, 0.0257636011, 0.0574780554, 0.0206455272, 0.0135336695, 0.0106999585, 0.0245288368, 0.0263137855, 0.0648522079, 0.0253680684, 0.015885653, 0.00916327443, 0.0241355952, 0.0232790187, 0.0564980693, 0.0164550114, 0.0136926714, 0.0100326668, 0.021182023, 0.0278117619, 0.0593863912, 0.0298235919, 0.0179893505, 0.00925800577, 0.0227966867, 0.0257883165, 0.0575336777, 0.0205994528, 0.0135421408, 0.0107173407, 0.024541609, 0.0264260769, 0.0649398714, 0.0253424514, 0.0158796776, 0.00913345348, 0.0241730455, 0.0233972166, 0.0564920418, 0.0164353754, 0.0136298193, 0.0100319237, 0.021263849, 0.0279608406, 0.0592692345, 0.0298859887, 0.0178741943, 0.00922781136, 0.0227952097, 0.0258780736, 0.0572254062, 0.0206128526, 0.013354904, 0.010661873, 0.0244770721, 0.0262889583, 0.0644131303, 0.0254378393, 0.0156919193, 0.00909920037, 0.0241617654, 0.0231789518, 0.0562720038, 0.016464917, 0.0135655832, 0.00999184884, 0.0212349314, 0.0278240982, 0.0590509214, 0.0300384089, 0.0178236291, 0.0092095891, 0.0227809921, 0.0255420506, 0.0571415015, 0.0206567049, 0.0133798886, 0.0106618367, 0.0245822854, 0.0261681173, 0.0645613149, 0.0254013464, 0.0157425795, 0.00914588664, 0.0242581759, 0.0231041443, 0.056483198, 0.016469419, 0.0135593247, 0.00998085644, 0.0212549027, 0.0277898367, 0.0592376478, 0.0302277803, 0.017832011, 0.00919885561, 0.0229077619, 0.025649026, 0.0571930744, 0.0207759384, 0.0133690285, 0.0106659373, 0.0246795695, 0.0262625441, 0.0645572096, 0.0255970396, 0.0157775674, 0.00911887921, 0.0243735481, 0.0232402254, 0.0564647727, 0.0166150797, 0.0135957319, 0.00997246802, 0.0214230511, 0.0279389899, 0.0590479374, 0.0302413758, 0.0178778432, 0.00917693414, 0.0230103526, 0.0257592686, 0.0572589263, 0.0208091699, 0.013474118, 0.0106384391, 0.0247766301, 0.0262982585, 0.0648077577, 0.0256267991, 0.0157963894, 0.0091009438, 0.0244538244, 0.0233361963, 0.0563295037, 0.0165896788, 0.0136114089, 0.00996161345, 0.0214561019, 0.0279327966, 0.0590094961, 0.0300475117, 0.0178085584, 0.0091799479, 0.0230278857, 0.0258545373, 0.057138864, 0.020694783, 0.0134379808, 0.0106240595, 0.0248471536, 0.0264556166, 0.0646297261, 0.0255463086, 0.0157612748, 0.00908215251, 0.0244561639, 0.023356881, 0.0562671646, 0.0165380221, 0.0135578131, 0.00998872798, 0.0214326195, 0.0279955398, 0.0590627342, 0.030208936, 0.0178160165, 0.00921115, 0.0229496937, 0.0257135332, 0.0570545271, 0.0207280479, 0.0134013956, 0.0106450459, 0.0246141478, 0.026257351, 0.0643187612, 0.0255917758, 0.0157307815, 0.00909201521, 0.0241593719, 0.0230366364, 0.0560173653, 0.0165741015, 0.01364135, 0.00997126661, 0.0212551784, 0.0277398434, 0.0587358288, 0.0301183239, 0.0177596658, 0.00919661298, 0.022985775, 0.0257010181, 0.0568844192, 0.020686686, 0.013420064, 0.0107122306, 0.0246365219, 0.0262505226, 0.0642190203, 0.025520768, 0.015739141, 0.00915011298, 0.0242817793, 0.0232370868, 0.0560757816, 0.016540328, 0.0136098005, 0.00999302883, 0.021340197, 0.027912084, 0.0585756563, 0.0301110577, 0.0177448411, 0.00926407427, 0.022956565, 0.0257913806, 0.0567607768, 0.0206682421, 0.0133547019, 0.0107249077, 0.0246973336, 0.0262530092, 0.0640527382, 0.0256404299, 0.0157028604, 0.0091789104, 0.0242952984, 0.023204349, 0.0561748035, 0.016564196, 0.0135667995, 0.0100443047, 0.0213591568, 0.0278847497, 0.0588100888, 0.0301097427, 0.0177546442, 0.00927255023, 0.0229618307, 0.0257779416, 0.0568455942, 0.0206569545, 0.0134091768, 0.0107250493, 0.0247608274, 0.0262913797, 0.0643835887, 0.0255614296, 0.0156727917, 0.00915607251, 0.0243223254, 0.0232564025, 0.0562412106, 0.0165881366, 0.0135287363, 0.0100299483, 0.0213139635, 0.0277573261, 0.0588262491, 0.0300711673, 0.017682042, 0.00921196397, 0.0228886828, 0.0256469939, 0.0568826757, 0.020699067, 0.0133798951, 0.0107119437, 0.024648549, 0.0263633821, 0.0641972795, 0.0255879462, 0.015643971, 0.00911409315, 0.0242111981, 0.0232398044, 0.0560032092, 0.0165668279, 0.0135401404, 0.0100326575, 0.0213006511, 0.0278603453, 0.058741983, 0.030150475, 0.0177567881, 0.00923340209, 0.022884829, 0.0256013684, 0.0567810722, 0.0207707789, 0.0133608412, 0.0106872823, 0.0246363021, 0.0262016617, 0.06419947, 0.0256330594, 0.0156758949, 0.0091160927, 0.0243135691, 0.0231059585, 0.0558634922, 0.0166000016, 0.013574467, 0.00999996625, 0.0213439222, 0.0277258251, 0.0585797876, 0.0300625432, 0.0177249163, 0.00922058895, 0.0228791032, 0.0255773347, 0.0566465631, 0.0207901765, 0.0133162113, 0.0106722293, 0.0246394668, 0.0261630546, 0.0639620349, 0.0256804284, 0.0155914398, 0.00913277641, 0.0242158398, 0.0230718888, 0.0557174198, 0.0165994056, 0.0135188522, 0.00999431219, 0.021284407, 0.0277996697, 0.0581787527, 0.0301838275, 0.0176349711, 0.00920764357, 0.0228341799, 0.0255899355, 0.0564171672, 0.0207013935, 0.013300946, 0.0106914127, 0.0245457999, 0.0261681452, 0.0637777746, 0.0255999342, 0.0155538516, 0.0091377655, 0.0241545495, 0.0230672807, 0.0556930006, 0.0165883396, 0.0134801278, 0.0100285104, 0.0212044921, 0.0276960377, 0.0581019409, 0.0302561689, 0.0175898802, 0.00922361761, 0.0226992369, 0.0255124792, 0.0562493913, 0.0207023695, 0.0132962139, 0.010715683, 0.024531547, 0.0261488762, 0.0639224723, 0.0255989973, 0.0155964037, 0.00914897583, 0.0241836179, 0.0231512282, 0.0557173751, 0.0165690277, 0.0134689026, 0.0100468937, 0.0211978555, 0.0277259629, 0.0583650433, 0.0301998928, 0.0176431928, 0.00922123436, 0.0227791965, 0.0254830811, 0.0564495884, 0.0207032543, 0.0132777719, 0.0106922854, 0.0245373622, 0.0260757338, 0.0638682246, 0.0256772432, 0.0155770574, 0.00912068039, 0.024057202, 0.023036534, 0.0556625016, 0.0165789444, 0.0134125613, 0.00997769181, 0.0211910736, 0.0276971273, 0.0579955764, 0.0301777944, 0.0176507477, 0.00920285098, 0.0227327328, 0.0254649371, 0.0562584102, 0.0206431597, 0.0132177146, 0.0106695509, 0.0244883113, 0.0261157248, 0.0636213198, 0.0255640112, 0.0155108618, 0.00912064966, 0.0240845345, 0.0230710208, 0.0556623377, 0.0165540297, 0.0133738974, 0.010012025, 0.0211506058, 0.0276520848, 0.0580483899, 0.030163778, 0.0175804999, 0.009223748, 0.0227595288, 0.0255412776, 0.0562390275, 0.0206754748, 0.0132501824, 0.01073974, 0.0244113822, 0.025808556, 0.0635034591, 0.0254452657, 0.0155631788, 0.00913825911, 0.0240271166, 0.0229032375, 0.0555393323, 0.0164492503, 0.0134227537, 0.0100156413, 0.0211832579, 0.0275167655, 0.0581939854, 0.0299517419, 0.0176287182, 0.00921245106, 0.0227498133, 0.0252874102, 0.0563759021, 0.0205713343, 0.0132622989, 0.0106991353, 0.0244644601, 0.0259997789, 0.063604556, 0.025507858, 0.0155578619, 0.00913671218, 0.0240936372, 0.0229865983, 0.0556985997, 0.0165857263, 0.0134259434, 0.010030834, 0.021237934, 0.0275711194, 0.0582575873, 0.0299843196, 0.0176458526, 0.00921165105, 0.022836823, 0.0253712591, 0.0565084107, 0.0206053909, 0.0132646523, 0.0106775872, 0.0245102253, 0.0259383749, 0.063884601, 0.0255310312, 0.0155070052, 0.0091152424, 0.0241149608, 0.0228999183, 0.0558161996, 0.0164601598, 0.0134142507, 0.0100067239, 0.0211493094, 0.0274997186, 0.0584208667, 0.029976856, 0.0175903365, 0.00921321381, 0.0227784924, 0.0254473444, 0.0567573681, 0.0205691718, 0.013266108, 0.0106782112, 0.0244549885, 0.0260064602, 0.064048022, 0.0253187716, 0.0155799659, 0.00911735464, 0.0240007974, 0.0228975303, 0.0558684207, 0.0163637996, 0.0134062003, 0.00999598298, 0.0210853759, 0.0274730884, 0.0584250577, 0.0297444407, 0.01766246, 0.00921129435, 0.0226962976, 0.0253780689, 0.0566978715, 0.0204433855, 0.01325812, 0.0106720775, 0.0244154781, 0.0258462392, 0.0639709607, 0.0253958777, 0.0155503033, 0.00909381174, 0.0240052342, 0.0228966102, 0.0558597334, 0.0164131746, 0.0133902412, 0.00995915849, 0.021083286, 0.027436208, 0.0585024394, 0.029712135, 0.0176368207, 0.00917849503, 0.0226793122, 0.0252880305, 0.0565781631, 0.0204705987, 0.0133014088, 0.0106372992, 0.0243901983, 0.0257936455, 0.0639809296, 0.0253707636, 0.0155556342, 0.00906046852, 0.0239505749, 0.0228672251, 0.0557570308, 0.0163962953, 0.013410138, 0.00995925628, 0.0210488979, 0.0273575764, 0.05836007, 0.0297893137, 0.0176558141, 0.0091628544, 0.0226187613, 0.025302792, 0.0566468649, 0.020532554, 0.0132810343, 0.010619483, 0.0243755877, 0.0258238353, 0.0638182014, 0.0254028849, 0.0155941481, 0.00906790886, 0.0239361413, 0.0228669848, 0.0558231696, 0.0164188426, 0.0134097533, 0.00993459858, 0.0210691001, 0.0273962896, 0.0583493598, 0.0299399924, 0.0176765546, 0.00913546048, 0.0226770807, 0.0252180751, 0.0566370189, 0.0205922592, 0.0132861966, 0.0106311338, 0.0243725497, 0.0258160848, 0.0638355166, 0.0254690647, 0.0155844735, 0.00906341057, 0.0239963867, 0.0227885041, 0.05575886, 0.0164257437, 0.0134213138, 0.00995849166, 0.021052191, 0.0273621064, 0.0582995638, 0.0299984105, 0.0177000891, 0.00918904785, 0.0226252452, 0.0251982026, 0.0566580072, 0.0205723606, 0.0132917799, 0.0106451251, 0.0243114084, 0.0257525723, 0.0637824386, 0.0254744198, 0.0156186381, 0.00907323975, 0.0239111204, 0.0227476675, 0.0557135344, 0.0164658986, 0.0134328483, 0.00995465554, 0.0210082382, 0.0273493584, 0.0581987761, 0.0300866701, 0.0177252311, 0.00918285921, 0.0226087868, 0.0251611378, 0.0565514937, 0.0206205267, 0.0133161237, 0.0106637087, 0.0243007652, 0.0256710984, 0.0636450276, 0.0255092531, 0.0156126628, 0.00909914542, 0.0238842722, 0.022628285, 0.0557766631, 0.0165671408, 0.0134535022, 0.0099933967, 0.0210150834, 0.0272557288, 0.0582226999, 0.0299866702, 0.0176933687, 0.00921551231, 0.022612622, 0.0250596572, 0.0564732589, 0.0205878057, 0.0133354589, 0.0106940959, 0.024391206, 0.0256621279, 0.0636187419, 0.0254272372, 0.015607886, 0.00912802666, 0.0239637457, 0.0227041673, 0.055658102, 0.0164682604, 0.0134930452, 0.0100284861, 0.0210108962, 0.0272324197, 0.0582900159, 0.0299354959, 0.0177356694, 0.0091966046, 0.0225969478, 0.0250947848, 0.0565783158, 0.0206091031, 0.0133494949, 0.0106975632, 0.0242295843, 0.0256355871, 0.0637279376, 0.025455052, 0.0156284496, 0.0091414107, 0.0239410624, 0.0226859562, 0.0558005236, 0.0164826475, 0.0135174403, 0.010032258, 0.0209357888, 0.0271634087, 0.0583161525, 0.0299688466, 0.0177745298, 0.00919617806, 0.0225325134, 0.0250758044, 0.0566168353, 0.020555364, 0.0133934533, 0.0106856897, 0.0242672935, 0.0256483536, 0.0637785941, 0.0253452435, 0.0156911556, 0.00909505319, 0.0239128936, 0.0226601623, 0.055704914, 0.0164257344, 0.0135750407, 0.00999007747, 0.0209229309, 0.0273810942, 0.0582792051, 0.0299557801, 0.0178886224, 0.00919463206, 0.0224910788, 0.0251622852, 0.056498155, 0.020610692, 0.013466388, 0.0106987227, 0.0242360421, 0.0258045327, 0.0638980046, 0.0254425909, 0.0158518124, 0.00911134388, 0.0238903537, 0.0227756128, 0.0558386259, 0.0164718926, 0.0136910425, 0.0100103198, 0.0208919011, 0.0274179578, 0.0584199987, 0.0299104545, 0.0179210454, 0.00917371362, 0.0225104019, 0.0252292715, 0.0565247089, 0.0205810014, 0.0134030841, 0.0106595289, 0.0242240429, 0.0257443991, 0.0635974482, 0.0254506208, 0.0156783462, 0.00909559056, 0.0238861963, 0.0227319207, 0.0556335188, 0.0164267216, 0.0135356821, 0.00997377187, 0.020908298, 0.0272114221, 0.0581346862, 0.0299412552, 0.0177424736, 0.00916386675, 0.0225257296, 0.0249974746, 0.0565311685, 0.0205815453, 0.0133711053, 0.010692209, 0.0242402311, 0.025729619, 0.0637437254, 0.0254706889, 0.015654441, 0.00910430215, 0.023870172, 0.0226979274, 0.0555692166, 0.0164854992, 0.0135261156, 0.00999516714, 0.0208914019, 0.0272785537, 0.0579251423, 0.0300189517, 0.0177530739, 0.00914588198, 0.0224379357, 0.0250781216, 0.0563109852, 0.0205600932, 0.0133706201, 0.0106489137, 0.0241808686, 0.0257030148, 0.0634054393, 0.0254298504, 0.0156531539, 0.00909584761, 0.0238326006, 0.0227024052, 0.055492796, 0.0164339636, 0.0134513453, 0.00999486819, 0.0208703782, 0.0271974672, 0.0580351688, 0.0299155749, 0.0176958162, 0.00915375818, 0.0224999487, 0.0250982419, 0.0563228838, 0.0205744728, 0.0133877341, 0.0106377658, 0.0241509378, 0.0257431995, 0.0634803548, 0.0254792236, 0.0156442281, 0.00907369796, 0.0237880684, 0.0226767063, 0.0554487333, 0.0164420679, 0.0135231065, 0.00998213422, 0.0208563711, 0.0271968972, 0.0579648055, 0.0298845433, 0.0177786741, 0.00914467685, 0.0224799588, 0.025061598, 0.0562079288, 0.0205321815, 0.0133979609, 0.0106310798, 0.0241736863, 0.0256731175, 0.0635502115, 0.0254175495, 0.0157216452, 0.0090656979, 0.0237770025, 0.0226905402, 0.0554995909, 0.0164206438, 0.0135354344, 0.00997703988, 0.0208198298, 0.0272775739, 0.0579434969, 0.0299313404, 0.0178293232, 0.00914002489, 0.0224804096, 0.02513735, 0.05636774, 0.0205464829, 0.0134129003, 0.0106396237, 0.0241861288, 0.0257930923, 0.06353686, 0.0254431833, 0.015699435, 0.00906047225, 0.0237531681, 0.0227435492, 0.0554066189, 0.0164793395, 0.0135193206, 0.00998446252, 0.020820532, 0.0271731913, 0.0578003079, 0.0299987271, 0.0177772678, 0.00915660523, 0.0223937277, 0.0250089318, 0.0562966727, 0.0206253938, 0.0134359319, 0.0106544262, 0.0240822956, 0.0257114489, 0.0634261146, 0.0254408754, 0.0157071427, 0.00906834099, 0.0236959793, 0.0225462448, 0.0554616116, 0.0164580997, 0.013526001, 0.00996250566, 0.0207774397, 0.0272062849, 0.0578885227, 0.0298908371, 0.0178271178, 0.00914060231, 0.0224191137, 0.0249208752, 0.0562322177, 0.0205775257, 0.013419982, 0.0106518427, 0.0240613353, 0.0256433338, 0.0636714324, 0.0254350547, 0.0156993847, 0.00906487089, 0.0237506125, 0.0225901641, 0.0555553809, 0.0164679047, 0.0135626467, 0.00998031907, 0.0207643881, 0.0271205194, 0.0580496676, 0.0300310329, 0.0178184696, 0.00911582913, 0.0224197153, 0.0251174588, 0.056583371, 0.0207129195, 0.0134498067, 0.0106288623, 0.0241108183, 0.0257278457, 0.0636028722, 0.0255867466, 0.0157319997, 0.00903660525, 0.0238202233, 0.0226961393, 0.0555042252, 0.0165623147, 0.0135589344, 0.0099640172, 0.0208355058, 0.0272965878, 0.0579612926, 0.0301712286, 0.0177642275, 0.00913165323, 0.0223800018, 0.0250272322, 0.0562526435, 0.0208232161, 0.0133964596, 0.0106188878, 0.0240697898, 0.0257036034, 0.0634829774, 0.0257150512, 0.0156650897, 0.00904506445, 0.0237823296, 0.0226357505, 0.0554991923, 0.0166519564, 0.0135569507, 0.00997999962, 0.0208394062, 0.0272284914, 0.0580778345, 0.0303168353, 0.0177489724, 0.00913886726, 0.0225112475, 0.0250587724, 0.0563432872, 0.0208848994, 0.0133894896, 0.010615007, 0.0241300035, 0.0256822687, 0.0635122061, 0.0257645939, 0.0156566501, 0.00904559437, 0.0238073077, 0.022686908, 0.0554917529, 0.016738696, 0.0135674952, 0.00994703546, 0.020848833, 0.0271835104, 0.058149714, 0.0305596069, 0.0177937709, 0.00910194498, 0.0224778503, 0.0250201914, 0.0564922206, 0.021171568, 0.0134582184, 0.0105960285, 0.0241595488, 0.025533827, 0.0635293797, 0.0256724525, 0.0157426745, 0.00903135166, 0.0238486491, 0.022650253, 0.0556862056, 0.0166578833, 0.0136126373, 0.00998123735, 0.0208754502, 0.0271499567, 0.0583221465, 0.0303531606, 0.0178185869, 0.00910739042, 0.0225010142, 0.0250445399, 0.0563542917, 0.0208935607, 0.0134370262, 0.0106113106, 0.0242277477, 0.025578035, 0.0639971569, 0.0258455705, 0.0157460868, 0.00901155453, 0.0238069855, 0.0225825738, 0.0559278615, 0.0167472232, 0.0135960849, 0.00996543653, 0.0208287891, 0.0268753283, 0.0583798289, 0.0304693859, 0.0177573711, 0.00910993945, 0.022558637, 0.0248682518, 0.0566742979, 0.0210553966, 0.0134427296, 0.0106188925, 0.0241836514, 0.0250709355, 0.063745603, 0.0258339234, 0.0156477019, 0.00902738795, 0.0238818284, 0.0224613994, 0.0556858778, 0.0168856159, 0.0136158587, 0.0100086471, 0.0209080372, 0.0270963032, 0.0584019795, 0.0307537206, 0.0178040825, 0.00914232153, 0.0226064716, 0.0249858089, 0.0568077676, 0.021024799, 0.0134528261, 0.0106497221, 0.0243533961, 0.025444556, 0.064493604, 0.0258088727, 0.0156746376, 0.00905635487, 0.0239241254, 0.0224873628, 0.0563462526, 0.0168078542, 0.0135745555, 0.0100016948, 0.0208330099, 0.0269686654, 0.0587506294, 0.0303345751, 0.0177367255, 0.00910838135, 0.0225946978, 0.0250592139, 0.0568880998, 0.0209326185, 0.0134889903, 0.0105932336, 0.0242219977, 0.0254959203, 0.0638952404, 0.0258637145, 0.01574919, 0.00905369408, 0.0239200387, 0.0225795843, 0.0561718941, 0.0168138295, 0.0136081623, 0.00997715909, 0.0209197775, 0.0270750932, 0.0588044226, 0.0304508582, 0.0178410597, 0.00914748944, 0.0227225553, 0.0248875078, 0.0569106117, 0.0209738631, 0.013498472, 0.0106045902, 0.0242917985, 0.0253174119, 0.0639437661, 0.0257160664, 0.0157336313, 0.00905187614, 0.0240053888, 0.0224006325, 0.0561203212, 0.0168474503, 0.0136802159, 0.00998362247, 0.0209162831, 0.0269351155, 0.0585379377, 0.0304523744, 0.0178820901, 0.00911182072, 0.0226636175, 0.0248716753, 0.0569516495, 0.0210235901, 0.0135285715, 0.0106275938, 0.0242531803, 0.0252559744, 0.0638695508, 0.0258064456, 0.0157652684, 0.00902621914, 0.0239232779, 0.0223584995, 0.0560094267, 0.0167740919, 0.0136652505, 0.00996274594, 0.0209728237, 0.0267464947, 0.0585084781, 0.0303761158, 0.017831821, 0.0091177728, 0.0226416066, 0.0246958863, 0.0566887967, 0.0209135022, 0.013490716, 0.0106070265, 0.0243119393, 0.0253186487, 0.0638841242, 0.0258532986, 0.0157311652, 0.0090808738, 0.0239774473, 0.0223621652, 0.0559698455, 0.0168737937, 0.0136511251, 0.00997172948, 0.0209776927, 0.0268267728, 0.0584804639, 0.0304023065, 0.017786663, 0.00917240418, 0.0226930864, 0.0246572625, 0.0567227788, 0.0209768247, 0.0134736877, 0.0106354468, 0.0243013483, 0.025247097, 0.0639163181, 0.0257875007, 0.0157008562, 0.00907496735, 0.0239378363, 0.022370426, 0.0561368391, 0.0168670788, 0.0136119463, 0.00999439787, 0.0208854042, 0.026704682, 0.0582134053, 0.0304271821, 0.0177174769, 0.00914699119, 0.0226844139, 0.0247445926, 0.0567590669, 0.0209986698, 0.0134065915, 0.0106519684, 0.0242469516, 0.0252142027, 0.0637071282, 0.0257938616, 0.0156524032, 0.00907874294, 0.0239072219, 0.0224476531, 0.0559802279, 0.0168860909, 0.0135795251, 0.0100199729, 0.0208513308, 0.0267894994, 0.058106456, 0.0305619948, 0.0176870301, 0.00917844288, 0.0226384886, 0.024698399, 0.056607306, 0.0210499596, 0.0133981174, 0.0106449053, 0.0242733285, 0.025196312, 0.0635725781, 0.0258471631, 0.0156253334, 0.0090583628, 0.0239407048, 0.022416316, 0.0558696315, 0.0168439355, 0.0135830967, 0.00999257155, 0.0209072381, 0.0267938599, 0.0583177097, 0.0304236356, 0.0176999811, 0.00917548314, 0.0226148218, 0.0247563776, 0.0567147136, 0.0209870934, 0.0134162642, 0.010644353, 0.0242740754, 0.025130013, 0.0637657866, 0.0257108081, 0.0156427305, 0.00907173008, 0.0239325762, 0.0223704651, 0.0559391044, 0.0168358348, 0.0135418903, 0.0100027183, 0.0209023021, 0.0266541597, 0.0583167151, 0.0304543152, 0.0177045539, 0.00914838724, 0.0225978028, 0.0245790221, 0.0567200668, 0.0210272595, 0.0133940838, 0.0106335431, 0.0242048409, 0.0250848327, 0.063779518, 0.0258833766, 0.0156256966, 0.00905579794, 0.0239105485, 0.0222398508, 0.055968035, 0.0168752335, 0.0135766314, 0.00996339601, 0.0208834764, 0.0266445428, 0.0583237819, 0.0304802172, 0.0177556742, 0.00914159976, 0.0226012263, 0.024706535, 0.0569360815, 0.0209958144, 0.0134218438, 0.0106116515, 0.0241967551, 0.0250914786, 0.0638340861, 0.0257927477, 0.0156760793, 0.00905093085, 0.0238920562, 0.0223447252, 0.0558707006, 0.0168035217, 0.0135978237, 0.0099665476, 0.020903958, 0.0267250873, 0.0581459291, 0.0304542258, 0.0178142656, 0.00913629867, 0.0225739833, 0.0248285662, 0.0568487905, 0.0210249163, 0.0134976935, 0.0106225209, 0.0242384095, 0.0251709074, 0.0636367276, 0.0258778706, 0.0157244708, 0.00903206877, 0.0238930658, 0.0224506259, 0.0560578667, 0.0168231484, 0.0136666214, 0.00996046513, 0.0209232345, 0.0268891566, 0.0584155656, 0.0303890593, 0.017862035, 0.0091484189, 0.0226295162, 0.0247530434, 0.0567669198, 0.0209384598, 0.0134725533, 0.0106010893, 0.0242594425, 0.0251816884, 0.0635597706, 0.0257297959, 0.0157585349, 0.00902131572, 0.0239286292, 0.022365028, 0.0558147952, 0.01675006, 0.0136638759, 0.00994738378, 0.0209486652, 0.0267932434, 0.0582740195, 0.0303309951, 0.0178786572, 0.00914691389, 0.0226790849, 0.024803225, 0.0567543693, 0.02084269, 0.0134997554, 0.0105979536, 0.0243131258, 0.025291875, 0.06375058, 0.025650464, 0.0157266408, 0.00904460717, 0.0239244699, 0.0223968774, 0.0560370795, 0.0167117231, 0.0136658754, 0.00995786581, 0.0209325925, 0.0266058892, 0.0582429916, 0.0302671771, 0.0178472493, 0.00911496859, 0.0226539876, 0.0246818084, 0.0568304844, 0.0208258908, 0.0135320835, 0.0105906501, 0.024267111, 0.0250846911, 0.063656196, 0.0256399065, 0.0157615766, 0.00903220475, 0.0239464175, 0.0223655216, 0.0559971631, 0.0167219918, 0.0136630097, 0.00993066467, 0.0209359508, 0.0267012622, 0.0583585761, 0.0302686505, 0.0178620778, 0.00911352132, 0.0226830281, 0.0247288272, 0.0568347834, 0.0208452214, 0.0134960022, 0.0105820559, 0.0242984872, 0.0252251737, 0.0638355687, 0.0256570783, 0.0158179235, 0.00901384652, 0.0240268372, 0.0225006398, 0.0562785976, 0.0166717544, 0.0137178348, 0.00994668901, 0.0209558699, 0.0267733801, 0.0588391609, 0.0302504115, 0.0179000832, 0.00914727803, 0.0226819981, 0.0248435196, 0.057271596, 0.0207704995, 0.0134985177, 0.0105580539, 0.0244026277, 0.0252691954, 0.0642602369, 0.0256600473, 0.0157282855, 0.00902277324, 0.0240510702, 0.0224618707, 0.0567394421, 0.0166761316, 0.0136277936, 0.0099264551, 0.0210550707, 0.0268108677, 0.0590604357, 0.030221615, 0.0178590175, 0.00910083111, 0.0227795802, 0.0248901695, 0.0573258623, 0.0207998864, 0.0134622576, 0.0106001832, 0.0244743396, 0.0254177526, 0.0642726347, 0.0256875902, 0.0157155357, 0.00902551506, 0.0241506025, 0.0225195792, 0.0565964393, 0.0167532787, 0.0136221163, 0.00990970526, 0.021070756, 0.0269429274, 0.0590199046, 0.030363014, 0.0178038478, 0.00908396859, 0.022730751, 0.0248619523, 0.0573109724, 0.0208705682, 0.0134235173, 0.0105912602, 0.0244465619, 0.0253749602, 0.0642957091, 0.0257423278, 0.015677616, 0.00903634541, 0.0241037179, 0.022558406, 0.0564190932, 0.0167723913, 0.0136346286, 0.00993861444, 0.0210048351, 0.0269180853, 0.0590042807, 0.0303510819, 0.0178058073, 0.00911065377, 0.0227128398, 0.0249133781, 0.0572953932, 0.0208696444, 0.0134459296, 0.0106102386, 0.0244224146, 0.0253066607, 0.0642879456, 0.0256668311, 0.0156494062, 0.00905273575, 0.0240778867, 0.022484716, 0.0564795025, 0.0167035758, 0.0136269089, 0.00993741769, 0.0210599825, 0.0267978329, 0.0588231198, 0.030332068, 0.0178298987, 0.00911272876, 0.0227598678, 0.0248651616, 0.0571993999, 0.0208646841, 0.0134643177, 0.0106282765, 0.0244046748, 0.0253439154, 0.0639788508, 0.0256441496, 0.0156743489, 0.00902749877, 0.0240117498, 0.0224543475, 0.0562158711, 0.0166947525, 0.0136588141, 0.00995090604, 0.0209799055, 0.0268329177, 0.058445815, 0.0302185137, 0.017901862, 0.00911558047, 0.0226061456, 0.0248259678, 0.057006482, 0.0207836237, 0.013553584, 0.0106458096, 0.0243392717, 0.025258977, 0.0639457554, 0.0257218145, 0.0158759523, 0.00905268453, 0.0239588916, 0.022475658, 0.056192629, 0.0167352129, 0.0137607381, 0.00996544119, 0.0209619403, 0.0268410966, 0.058379028, 0.0304031763, 0.0179970339, 0.009112712, 0.0226102509, 0.0247026179, 0.0568568185, 0.0208699703, 0.013587256, 0.0106446343, 0.0242791418, 0.0252738018, 0.0639883801, 0.0257152915, 0.0158490799, 0.00906051602, 0.0240303855, 0.0224485155, 0.0562723428, 0.0167853255, 0.0137831615, 0.00998764299, 0.0210349411, 0.0267678387, 0.0584676899, 0.0303214882, 0.0180457328, 0.00912480522, 0.0226087011, 0.0247309878, 0.0568330698, 0.0208240151, 0.0135950791, 0.0106649315, 0.024366416, 0.0252946503, 0.0638219863, 0.0257306583, 0.0157870296, 0.00904665887, 0.0239231233, 0.0223847404, 0.0560722202, 0.0168054588, 0.0137423137, 0.00997509062, 0.0208726563, 0.0267828964, 0.0583682694, 0.0303147323, 0.0179100875, 0.00912067201, 0.0225370359, 0.0247486588, 0.0567156598, 0.0207998659, 0.0135846343, 0.0106669739, 0.0242403094, 0.0251347683, 0.0635837018, 0.0256309044, 0.015838908, 0.00902740099, 0.023925174, 0.0222786851, 0.0559176542, 0.0166103523, 0.0138278706, 0.00997723732, 0.0208903998, 0.0267137699, 0.0584264249, 0.0301122684, 0.0179365352, 0.00907658972, 0.0225164201, 0.0246817358, 0.0567582026, 0.0207558852, 0.0135832038, 0.0106695453, 0.0242683161, 0.0251766462, 0.0638742521, 0.0256683808, 0.0157944616, 0.0089997407, 0.0238298438, 0.0222877823, 0.0561920702, 0.0166282672, 0.013829303, 0.00996693876, 0.0207815561, 0.0266756192, 0.0583549105, 0.0300548077, 0.0179409385, 0.00901169144, 0.0224533174, 0.0246451031, 0.0565009005, 0.0207662992, 0.0136035299, 0.0105846068, 0.02413675, 0.0252332538, 0.0638811737, 0.0256013069, 0.0158361811, 0.00892692525, 0.0237036813, 0.0223460272, 0.0560487807, 0.0166337807, 0.0137905721, 0.0099180704, 0.0207307972, 0.0266648624, 0.0584327728, 0.0301775541, 0.0179045852, 0.00901488587, 0.0224749036, 0.0246836711, 0.0566323884, 0.0207467992, 0.0135687282, 0.0105727138, 0.0241393019, 0.0251617115, 0.0637466908, 0.025592573, 0.0157533586, 0.00892558321, 0.0237813145, 0.0222562104, 0.0559903458, 0.0166516751, 0.0137740364, 0.00990992971, 0.0207321644, 0.0265376661, 0.0581811182, 0.0300548002, 0.0178840831, 0.00897616055, 0.0224330537, 0.0244941693, 0.0565558299, 0.0207195282, 0.0135648921, 0.0105791893, 0.0240511335, 0.0250145402, 0.0637842268, 0.0255410634, 0.0157737043, 0.00892403536, 0.0236413255, 0.0223546848, 0.0559794642, 0.0166597515, 0.0137692131, 0.00989467185, 0.0207020789, 0.0265888236, 0.0584534258, 0.0301598497, 0.017799696, 0.00898818579, 0.0224128868, 0.0246051103, 0.0569815226, 0.0208435487, 0.0135211423, 0.0105425138, 0.0239547826, 0.0252531413, 0.064042218, 0.0256948117, 0.0157587137, 0.00891190581, 0.0236446951, 0.0224081855, 0.0561369881, 0.016706381, 0.0136999898, 0.00989971869, 0.0207002833, 0.0265850984, 0.0585191213, 0.0302173384, 0.0177410599, 0.00898551475, 0.0224209689, 0.0246068053, 0.0569381975, 0.0207848474, 0.0134344473, 0.0105653033, 0.0241688415, 0.0251707677, 0.0639570653, 0.0257982481, 0.0156326815, 0.00885493122, 0.0237410199, 0.022099115, 0.0563855395, 0.016653277, 0.0136247119, 0.00986472052, 0.0206723195, 0.0264833998, 0.0588897951, 0.0301369708, 0.0177322291, 0.00895951036, 0.0225177519, 0.024528645, 0.0570369475, 0.0206582639, 0.0134548433, 0.0105582373, 0.0241498798, 0.0248158686, 0.0641558096, 0.0256625395, 0.015662143, 0.00886403769, 0.0238126293, 0.0220074356, 0.0563803688, 0.0166263189, 0.0135751497, 0.00986060128, 0.0207723323, 0.0261858888, 0.0590107143, 0.0300704334, 0.017676346, 0.00893822964, 0.0226222407, 0.0242706761, 0.0571056381, 0.0206896532, 0.0134392586, 0.0105575649, 0.0241119862, 0.024894001, 0.064226076, 0.0255594626, 0.0156209683, 0.00886733551, 0.0238033794, 0.0220398773, 0.0563720576, 0.0165889002, 0.0135924648, 0.00984557439, 0.0207841378, 0.0261944886, 0.058713112, 0.0301010422, 0.0176620353, 0.00897715241, 0.0225520674, 0.0242977161, 0.0571544766, 0.0207291078, 0.0134402886, 0.0105459699, 0.0241412278, 0.0247770343, 0.0645176396, 0.0257148482, 0.0153979976, 0.00873123854, 0.0238365717, 0.0222141314, 0.0559681915, 0.0166988466, 0.0133362748, 0.00976161007, 0.0208880585, 0.0265987273, 0.0584900714, 0.0303269457, 0.0172572806, 0.00882155169, 0.0227343962, 0.0246373545, 0.0565806516, 0.0209207535, 0.013129727, 0.0103121586, 0.0241131186, 0.0250105076, 0.0632710084, 0.0258710161, 0.0152047696, 0.00871560629, 0.0237194803, 0.0221622158, 0.0553109758, 0.0167803988, 0.0133182239, 0.00972169451, 0.0208048448, 0.0265934169, 0.0580004826, 0.0304011088, 0.0172749851, 0.00880918466, 0.0226815958, 0.0245482996, 0.0564403199, 0.0209492613, 0.0130968848, 0.010357501, 0.0240925513, 0.0248565022, 0.0630931556, 0.0260399226, 0.0151981954, 0.00874706637, 0.0237859059, 0.0221145004, 0.055508364, 0.0169109572, 0.0132911811, 0.00977090839, 0.0207905825, 0.0264212415, 0.0582676642, 0.0303165689, 0.0171897803, 0.0088371383, 0.022673076, 0.0244576074, 0.0562976599, 0.0208221618, 0.0130670751, 0.0102943964, 0.0238851216, 0.0247137323, 0.0627544001, 0.0259629153, 0.0151787894, 0.00867944863, 0.0235915557, 0.0219015852, 0.0552266538, 0.0168299954, 0.0132112177, 0.00968563557, 0.0206610207, 0.0261650328, 0.0575431548, 0.0301720425, 0.0170243829, 0.00878606644, 0.0226229522, 0.0241896193, 0.0558688082, 0.0208023433, 0.0129083712, 0.010307624, 0.0238965154, 0.0244345684, 0.0625755042, 0.0258554872, 0.0149671426, 0.00863844249, 0.0235972963, 0.0218196865, 0.0554658547, 0.0168361645, 0.0130358115, 0.00963253435, 0.0205637235, 0.0261479393, 0.0576118156, 0.0300225187, 0.0168860909, 0.00878225453, 0.0223868042, 0.0241413452, 0.0560895875, 0.0208097342, 0.0128286518, 0.0103152543, 0.0237338711, 0.0246017445, 0.062913008, 0.0259015244, 0.0148751307, 0.00870172214, 0.0233797412, 0.021866383, 0.0554043166, 0.0167849008, 0.0129669309, 0.00968795549, 0.0205069482, 0.0262299422, 0.0580785647, 0.0301703699, 0.0168727189, 0.0088079283, 0.0224622171, 0.0245524067, 0.0563292429, 0.0208016727, 0.0127951875, 0.0103380606, 0.0238224473, 0.0247347131, 0.0627614558, 0.0258690752, 0.0148620168, 0.00868898816, 0.023427587, 0.021944344, 0.0553171262, 0.0167753492, 0.0130234072, 0.00970319193, 0.0204942245, 0.0262324959, 0.0576273352, 0.0300663617, 0.0168372076, 0.00878995843, 0.0224431455, 0.024237927, 0.0556876063, 0.0205783769, 0.0127240317, 0.0103041576, 0.0237698238, 0.0245784819, 0.062480621, 0.0256835409, 0.0147954766, 0.00864166487, 0.0233683288, 0.0217848793, 0.0553753935, 0.0166952927, 0.0129308654, 0.0096680522, 0.0205514729, 0.0259938389, 0.057708893, 0.0299017113, 0.0167080555, 0.00875665061, 0.0224005654, 0.0240929816, 0.0558819883, 0.0205782894, 0.0126930708, 0.0102949068, 0.0237732213, 0.0243654083, 0.0624573752, 0.0257727951, 0.0148808137, 0.00869178586, 0.0235190988, 0.0216993671, 0.0550544634, 0.0166174341, 0.0129809026, 0.00970004033, 0.0206228904, 0.025917165, 0.0574388988, 0.02992169, 0.0168389138, 0.00880709104, 0.0225579962, 0.0239836015, 0.0556960143, 0.0206035711, 0.0127627254, 0.0103240497, 0.023994321, 0.0243384652, 0.0623099431, 0.025526423, 0.0148272468, 0.0086750593, 0.0235505383, 0.021577429, 0.0551189557, 0.016607767, 0.0129486537, 0.00970261544, 0.0207020044, 0.0257522967, 0.0571197495, 0.0297954176, 0.0167150609, 0.00881382544, 0.0226900578, 0.0240509696, 0.0552962497, 0.0205714479, 0.0127128297, 0.0103935217, 0.0239676125, 0.0244576149, 0.0622699782, 0.0256369282, 0.0147778457, 0.00868136063, 0.0235792287, 0.0217180233, 0.0550119467, 0.0166071132, 0.0129512018, 0.00966523122, 0.0206438564, 0.0259549301, 0.0569276512, 0.0296966061, 0.0167212635, 0.00879370142, 0.022612216, 0.0242954884, 0.0554169789, 0.0204942506, 0.0127458898, 0.010348809, 0.0239851549, 0.0245983955, 0.0619685799, 0.0254884716, 0.0147829494, 0.00867330376, 0.0236321036, 0.0219826624, 0.0548683815, 0.0164592247, 0.0129497498, 0.00972206052, 0.0206676424, 0.0261487812, 0.056879323, 0.0297003686, 0.0167437848, 0.00879904907, 0.0226318911, 0.0244129002, 0.0554512553, 0.0204484686, 0.0126711633, 0.010337282, 0.0239112601, 0.0246577617, 0.0620527864, 0.0254648067, 0.0147544397, 0.0086484896, 0.0235383566, 0.0219117571, 0.0548358522, 0.0164760612, 0.012937854, 0.0096408939, 0.0206412859, 0.0261413381, 0.056883581, 0.0297225025, 0.0166948233, 0.00876668561, 0.0225572158, 0.024324622, 0.0552262254, 0.0204120055, 0.0127006983, 0.0103016375, 0.0239742063, 0.0245831273, 0.0618676767, 0.025387805, 0.0147800753, 0.00861911196, 0.0236074813, 0.0219937954, 0.0547012202, 0.0163845029, 0.0129294209, 0.00962159038, 0.0207624584, 0.0262165368, 0.0567634292, 0.0296587609, 0.0167665593, 0.00875949953, 0.022681145, 0.0244459491, 0.0550871119, 0.0203865003, 0.0127532622, 0.0103341592, 0.0239859987, 0.024671128, 0.0617778786, 0.0254585743, 0.0148574077, 0.00870198477, 0.023624057, 0.0219680481, 0.0547319353, 0.016479725, 0.0129422257, 0.00970108993, 0.0207324941, 0.0262015089, 0.0568319261, 0.02984396, 0.0168033969, 0.00881932955, 0.0226704236, 0.0244520921, 0.055362504, 0.0203652289, 0.0127751157, 0.0104024475, 0.0240027197, 0.0247008167, 0.0619762838, 0.0253321491, 0.0148153342, 0.00871283002, 0.0235714074, 0.0218794439, 0.054569792, 0.0163384806, 0.0129183205, 0.00970610697, 0.0206879992, 0.0263076462, 0.0567392558, 0.0296202898, 0.0168386996, 0.00883027725, 0.0226090979, 0.0243627001, 0.0553439222, 0.0203191228, 0.0127844634, 0.0103671197, 0.0238575488, 0.0247918423, 0.0620475151, 0.0253955293, 0.0148538928, 0.00870790612, 0.0235216375, 0.0220970139, 0.0546371937, 0.0163929425, 0.0129561769, 0.00967429951, 0.0206103548, 0.0264642406, 0.057007283, 0.0296889804, 0.0168831553, 0.00881799962, 0.0225126166, 0.0245491266, 0.0555850603, 0.0202773735, 0.0127825812, 0.0103799021, 0.0238532871, 0.0248073023, 0.0619228333, 0.0253356453, 0.0148493703, 0.00871126074, 0.0234667435, 0.022140095, 0.0545848422, 0.0163471662, 0.0129996361, 0.00967112184, 0.0206158608, 0.0263463017, 0.0570385791, 0.0302408934, 0.0168871284, 0.00880823284, 0.0224602297, 0.024506107, 0.055338487, 0.0203564279, 0.012776155, 0.0104248198, 0.0237978399, 0.0246718246, 0.0613945201, 0.0252113231, 0.0148394341, 0.00875971094, 0.0233282484, 0.0219457783, 0.0542875044, 0.0162861459, 0.0129095539, 0.00974588282, 0.0205291882, 0.0263395645, 0.0567013472, 0.0294644572, 0.0167510863, 0.00889717788, 0.0223453343, 0.0244724657, 0.0546535999, 0.0202536546, 0.0127076302, 0.0104393801, 0.0238459706, 0.0247705132, 0.061313089, 0.0251101553, 0.0147830462, 0.00874115154, 0.0234560482, 0.0221609771, 0.0542777851, 0.0162958801, 0.0129566286, 0.00970561616, 0.0206653103, 0.02633854, 0.0565851852, 0.0294676926, 0.0168781281, 0.00887645967, 0.0226379652, 0.0245935395, 0.054909002, 0.0201429762, 0.0127522042, 0.010346286, 0.0238298494, 0.0248607136, 0.0614724122, 0.0250810366, 0.0148874279, 0.00870782044, 0.023352392, 0.0221200753, 0.0540429018, 0.0162267201, 0.0129359346, 0.00968644582, 0.0205963459, 0.0263390709, 0.0562944561, 0.0294020716, 0.0168963522, 0.00884615537, 0.0224638693, 0.0243906938, 0.0547642484, 0.0200968757, 0.0128610777, 0.0103986179, 0.0238337647, 0.0245246626, 0.0614406802, 0.0250652377, 0.014932096, 0.0087184906, 0.0234451387, 0.02202617, 0.0542853773, 0.0162074696, 0.0130471494, 0.009718908, 0.0205523632, 0.0261050854, 0.056385275, 0.029437568, 0.0169262402, 0.00886090007, 0.0224665646, 0.0243275929, 0.0550136939, 0.0201720111, 0.0128430929, 0.010361691, 0.0238034688, 0.0246749874, 0.0612401292, 0.0249950495, 0.0149065256, 0.00871650875, 0.0233552735, 0.0218755621, 0.053831432, 0.0161893703, 0.012992057, 0.00971342064, 0.0206171516, 0.0261618979, 0.0559986606, 0.0293531287, 0.0169638898, 0.00887684897, 0.0224352088, 0.0239587724, 0.0540538915, 0.0201340597, 0.0128652863, 0.0104782581, 0.0238570943, 0.0243958831, 0.0603544861, 0.0251297317, 0.0149368541, 0.00875198841, 0.0234295297, 0.0218205452, 0.053546574, 0.0162742697, 0.0130003206, 0.00976240914, 0.0206337534, 0.0263167433, 0.0563345663, 0.0294980481, 0.0169530306, 0.00888078101, 0.0225405172, 0.0245043766, 0.0548511781, 0.020133609, 0.012841437, 0.0103776325, 0.0238703676, 0.025089426, 0.0614338964, 0.0250268299, 0.0149107752, 0.00872322731, 0.0234820582, 0.0223607719, 0.0542471483, 0.0162725281, 0.013002608, 0.00971410424, 0.0206231754, 0.0266456548, 0.0561139323, 0.029498199, 0.016961284, 0.00883981958, 0.022507688, 0.024797067, 0.0547371618, 0.0201685969, 0.0128849503, 0.010392149, 0.0238956679, 0.0250714254, 0.0614260323, 0.0251004025, 0.0149102295, 0.00873005297, 0.0235232022, 0.0223833267, 0.0541595221, 0.0162924342, 0.0130017996, 0.00977195986, 0.0205970425, 0.0265920497, 0.0565249622, 0.0295697022, 0.0169383753, 0.00889952481, 0.0225683544, 0.0246357415, 0.054637786, 0.0202469751, 0.0128339538, 0.0104227932, 0.0238776356, 0.0247942246, 0.0608616471, 0.0249555297, 0.0148353642, 0.00879345741, 0.0233519971, 0.0222673919, 0.0539579839, 0.0163010638, 0.0129652414, 0.00982059631, 0.0205545407, 0.0265605636, 0.0555556342, 0.0294706486, 0.0168789681, 0.00891658198, 0.0225612819, 0.0246574748, 0.0546082631, 0.0202954505, 0.0128409835, 0.0104428194, 0.0238174628, 0.0248964708, 0.0611673705, 0.0251501035, 0.0149885295, 0.00881446525, 0.0234773364, 0.0223794505, 0.0541650429, 0.0164038409, 0.0130383959, 0.00981885381, 0.0205971245, 0.0268779602, 0.0563475229, 0.0296254568, 0.0170114599, 0.0089249257, 0.0225918684, 0.0251079202, 0.0550079495, 0.0203626752, 0.0129038515, 0.0104647893, 0.0238174442, 0.0252650566, 0.0616562292, 0.0252066329, 0.0149281267, 0.00881597865, 0.0235289726, 0.0225332659, 0.0538982339, 0.0163664147, 0.0130417831, 0.00983463787, 0.0206946172, 0.0269403663, 0.0566373393, 0.0297014881, 0.0170060936, 0.00892987475, 0.0225558002, 0.0249616634, 0.0542985387, 0.020472521, 0.012928077, 0.0104618166, 0.0237854812, 0.0251279678, 0.0610199012, 0.0255015604, 0.0150588527, 0.00887759961, 0.0234232601, 0.0226595346, 0.053575851, 0.0164267439, 0.0131424097, 0.00989131909, 0.02060703, 0.0267446451, 0.0554843992, 0.0297294203, 0.0169685986, 0.00897067413, 0.0226008371, 0.0248139407, 0.0536580421, 0.0203648526, 0.012877373, 0.0104608899, 0.0237799175, 0.0250860918, 0.0600906909, 0.0253269095, 0.0148606272, 0.00877333898, 0.023240339, 0.0226100776, 0.0527147911, 0.0165518336, 0.0130630182, 0.00982213207, 0.0204719864, 0.0266611855, 0.0550974868, 0.0300216582, 0.0168943163, 0.00893090852, 0.0224451255, 0.0250392668, 0.0537058786, 0.0206231587, 0.0128194764, 0.0104296813, 0.0237456039, 0.0254348256, 0.0601662509, 0.0254564527, 0.0149278669, 0.00876390189, 0.0233368799, 0.0222294871, 0.0527983531, 0.0165461916, 0.0130607616, 0.00971390307, 0.0205240585, 0.0271410402, 0.0550717786, 0.0301189069, 0.0169844273, 0.00887681637, 0.02247517, 0.0252185259, 0.0539956726, 0.020632023, 0.0128254639, 0.01042757, 0.0238328446, 0.0254627094, 0.0603168905, 0.0255711656, 0.0150177097, 0.00885695405, 0.0233987421, 0.0226747952, 0.0530858859, 0.0166579075, 0.0130326534, 0.0097589707, 0.0205377154, 0.0276553202, 0.0558006801, 0.0302185453, 0.0169386622, 0.00890513696, 0.0223771278, 0.0252009854, 0.0543638095, 0.0204906203, 0.0127629256, 0.010449321, 0.0238259882, 0.0244095866, 0.05978534, 0.0257648677, 0.0149711929, 0.00879338663, 0.023335278, 0.0216769222, 0.0526466519, 0.0166641008, 0.0130223045, 0.00975103956, 0.0207529273, 0.0267466325, 0.0555080362, 0.0300425068, 0.0168857668, 0.00885942206, 0.0225329958, 0.0249357894, 0.0532229207, 0.020333454, 0.01275077, 0.0103771146, 0.0239158534, 0.025257919, 0.0598906614, 0.0253253095, 0.0148171997, 0.00880750362, 0.0234539732, 0.0224825628, 0.0526835471, 0.016536396, 0.0129969371, 0.00979496073, 0.020520417, 0.026610883, 0.0544932857, 0.0300833806, 0.0168090463, 0.00884950534, 0.0225098934, 0.0249428414, 0.0531944148, 0.0206714384, 0.0127550727, 0.0104382327, 0.02394435, 0.0252471436, 0.0599220246, 0.0255226139, 0.0148073602, 0.00878113415, 0.0233258717, 0.022468267, 0.0522897057, 0.0166327916, 0.012972407, 0.00974447466, 0.0205664653, 0.0266917106, 0.054522045, 0.0301522799, 0.0167470425, 0.00886733551, 0.0224507246, 0.0248565786, 0.0543238185, 0.0205082968, 0.0127029037, 0.0103581818, 0.0238271654, 0.0253081005, 0.0616541319, 0.0256891567, 0.0146949673, 0.00869460497, 0.0234312247, 0.0224301666, 0.053425774, 0.0163019821, 0.0127693973, 0.00965207163, 0.0206651296, 0.0265703928, 0.0552680977, 0.0296111796, 0.0166730676, 0.00882363226, 0.0222900696, 0.0242978912, 0.0543611273, 0.0205006637, 0.0126627376, 0.0103506837, 0.023784833, 0.0251468047, 0.06158695, 0.025626434, 0.0148105193, 0.00878019165, 0.0233578272, 0.0226605348, 0.0528328829, 0.0163465068, 0.0127600171, 0.00965823699, 0.0204104595, 0.0273561496, 0.0547588207, 0.0300046746, 0.0166119877, 0.00886911713, 0.0221221931, 0.0250472631, 0.052629821, 0.0203933734, 0.0127570312, 0.0103027606, 0.0237975046, 0.0260111205, 0.0613001548, 0.0257204287, 0.0146234399, 0.00865073409, 0.0232152734, 0.0230150614, 0.0534272715, 0.0165028963, 0.012483391, 0.00984815508, 0.020414466, 0.0277120769, 0.0552592762, 0.0296839382, 0.0167719908, 0.00877769757, 0.0221812651, 0.0248611998, 0.0540097058, 0.0203501265, 0.0125108073, 0.0103740245, 0.0236727204, 0.0253713075, 0.0614475906, 0.0248078611, 0.0146369608, 0.00873914827, 0.02280939, 0.0220757369, 0.0518756174, 0.0162883531, 0.0126142176, 0.00972989108, 0.0201790165, 0.0267030373, 0.0544403642, 0.0295247622, 0.0167326871, 0.00866396539, 0.0224334933, 0.0250897314, 0.0527794436, 0.0200309474, 0.012688458, 0.0104245795, 0.0234841462, 0.0254453607, 0.0603679828, 0.0245449785, 0.01476283, 0.00868541468, 0.023166066, 0.0220438577, 0.0506054126, 0.0161623787, 0.0128920125, 0.00996215269, 0.0204263534, 0.026076626, 0.0523663685, 0.0292906798, 0.0168496985, 0.00881993491, 0.0224136934, 0.0247911979, 0.051387392, 0.0200447571, 0.0126967514, 0.0103620905, 0.0235059075, 0.0245534834, 0.058147382, 0.0246408377, 0.0148263546, 0.00883836951, 0.0232592728, 0.0219226498, 0.0521489829, 0.016143078, 0.0129140783, 0.00971882977, 0.0205237046, 0.0256386194, 0.0522025265, 0.0290597975, 0.0166195855, 0.00863105431, 0.0231394712, 0.0250626951, 0.0531531684, 0.0202435274, 0.0129007064, 0.010440656, 0.0244518165, 0.024786137, 0.0592419207, 0.0246084388, 0.0150336167, 0.00889157504, 0.0239488017, 0.0223766565, 0.0522393174, 0.0160908215, 0.0130921407, 0.00977349747, 0.0212225746, 0.0273366943, 0.0536572374, 0.0292650256, 0.0170723908, 0.00891374703, 0.0233741961, 0.0247628707, 0.0523499846, 0.0201927125, 0.0129006682, 0.0103462506, 0.0245929714, 0.0244234428, 0.0576361194, 0.0242819134, 0.0150694512, 0.00879445393, 0.0240711104, 0.0221226346, 0.0522786304, 0.0159356911, 0.0129771512, 0.00970268808, 0.0211084783, 0.0268515069, 0.0531376004, 0.0285348706, 0.016959209, 0.00874065235, 0.0223782584, 0.0237758569, 0.0513144881, 0.0195355676, 0.0129425256, 0.0102221882, 0.024049826, 0.0233437456, 0.0566927008, 0.0237414595, 0.0150801754, 0.00868102442, 0.0235313866, 0.0215045959, 0.0505432226, 0.0156651046, 0.0130520677, 0.0095934188, 0.0205299482, 0.0261083152, 0.052108977, 0.0280223023, 0.0170337856, 0.00874492619, 0.0226677656, 0.0246072337, 0.0511714257, 0.0195682347, 0.0128732324, 0.0102685727, 0.0236790348, 0.0230390802, 0.0553609207, 0.0240274705, 0.0151109109, 0.00871566869, 0.0232477933, 0.0210533515, 0.0502584875, 0.0158895478, 0.0130658895, 0.00957691856, 0.0203481838, 0.0253597721, 0.0507177114, 0.0285499692, 0.0171886589, 0.00865977723, 0.0224820022, 0.0232263859, 0.0503918603, 0.0198578965, 0.0129637709, 0.0102283517, 0.0239270702, 0.0230681598, 0.0553374141, 0.0243637078, 0.0152789038, 0.00871636812, 0.0236209389, 0.0214640442, 0.050499361, 0.0161319114, 0.0131763387, 0.00958811957, 0.0206832495, 0.0257681236, 0.0524906702, 0.0290938485, 0.0172843598, 0.00869625341, 0.0226909462, 0.0237371866, 0.0517190993, 0.0201777406, 0.0130741559, 0.0102944253, 0.0241703652, 0.0233143605, 0.0569156632, 0.0247967299, 0.015302835, 0.00872371253, 0.0236583911, 0.0212725624, 0.0512354523, 0.0163395479, 0.0131778335, 0.00962362625, 0.0208703149, 0.0259388965, 0.0531513952, 0.0294346008, 0.017318476, 0.00874783937, 0.0227948874, 0.0239928365, 0.0523302034, 0.0203214791, 0.0130438516, 0.0103149572, 0.0239914171, 0.0230615307, 0.0575948842, 0.024668416, 0.015321699, 0.0087459879, 0.0234571416, 0.0210777353, 0.051642362, 0.016253138, 0.0131602474, 0.00958466064, 0.0205673072, 0.0253355466, 0.0526253432, 0.0290052611, 0.0174031071, 0.00869270135, 0.0224645939, 0.0232591759, 0.0518721677, 0.0200886317, 0.0131023908, 0.0102904076, 0.0240315106, 0.0231441483, 0.0576726943, 0.0245685447, 0.0153177371, 0.0086915791, 0.0238226727, 0.020885611, 0.0518994816, 0.0161886811, 0.0132545037, 0.0095553156, 0.0208464526, 0.0249955785, 0.0531651117, 0.0289378408, 0.0174545832, 0.00861161482, 0.0227557831, 0.0229143817, 0.0519908965, 0.0198772904, 0.0130731473, 0.0102496948, 0.024200961, 0.022944754, 0.0573806204, 0.0242336504, 0.0152741484, 0.00869227946, 0.0235995706, 0.0207393933, 0.0512497798, 0.0159178469, 0.0131820692, 0.00950237736, 0.0205831565, 0.0240342971, 0.0519661903, 0.028145656, 0.0173966251, 0.00850347616, 0.0224920548, 0.0221898817, 0.0514113382, 0.019324163, 0.0129928766, 0.0102323247, 0.0235037692, 0.0210782196, 0.055534631, 0.0234122891, 0.0150427697, 0.00867646188, 0.0231814794, 0.019624861, 0.0507087409, 0.0154337594, 0.0130891167, 0.0095537845, 0.0205647051, 0.0235819705, 0.0523599833, 0.0277019814, 0.0172685646, 0.00870178733, 0.0226378459, 0.022430161, 0.0520690344, 0.0193525068, 0.0129042882, 0.0103396615, 0.0240657646, 0.0223366749, 0.0575409941, 0.0237906016, 0.0151654873, 0.00875073392, 0.0236461144, 0.0202714987, 0.051490631, 0.0156618115, 0.0130273178, 0.00965302903, 0.0206748862, 0.0243327152, 0.0533297881, 0.0281119961, 0.0172394253, 0.00875182636, 0.0225954335, 0.0220766924, 0.0525432937, 0.0194875393, 0.0129557317, 0.0102841705, 0.0234642178, 0.0210895576, 0.0560415648, 0.0236450881, 0.0151013313, 0.00867577642, 0.022938244, 0.0190685429, 0.0502558388, 0.0153570827, 0.0129881874, 0.00959921908, 0.0198699348, 0.0214354303, 0.0508316904, 0.0268350858, 0.017124271, 0.00867866911, 0.0220718347, 0.0203603916, 0.0508476309, 0.0190509781, 0.0129614277, 0.0102972006, 0.0232437011, 0.0199226197, 0.0556282587, 0.0233677793, 0.0149849746, 0.00868112314, 0.0224149954, 0.0184742957, 0.0507242344, 0.0153028686, 0.0129959714, 0.00955153815, 0.0196832158, 0.0215495862, 0.0513143241, 0.0271349233, 0.0171386097, 0.00864023995, 0.0214303285, 0.0195767693, 0.0506060496, 0.0187463257, 0.0125992494, 0.0102685681, 0.0221953616, 0.0192918852, 0.0551505424, 0.023256436, 0.0149270277, 0.00859198999, 0.0221925545, 0.0185493324, 0.0506468415, 0.0151417246, 0.0127332052, 0.00947865471, 0.0193352923, 0.0220859088, 0.0514768399, 0.0271197334, 0.0171919782, 0.00856600981, 0.0217182152, 0.0205594636, 0.0514971502, 0.0187028442, 0.0125740208, 0.0102589764, 0.0223388206, 0.0201634075, 0.0549920015, 0.0230661184, 0.0146853253, 0.00865212083, 0.0219809301, 0.0180892162, 0.0503220074, 0.0150593277, 0.0125781549, 0.00956447516, 0.0192463435, 0.0208638757, 0.0506201386, 0.0265294425, 0.016737191, 0.00865015388, 0.0211824887, 0.0196878836, 0.0504787788, 0.0186335035, 0.0124791246, 0.0101972371, 0.0223240256, 0.0196255147, 0.055165451, 0.0229974873, 0.0146906395, 0.0085847266, 0.0219064914, 0.0178905241, 0.0499016792, 0.0150024807, 0.0125521123, 0.00946238637, 0.0192744005, 0.0212886911, 0.0507294089, 0.0266484283, 0.0166947842, 0.00857803691, 0.021205565, 0.0195531473, 0.0504156649, 0.0185484532, 0.0124269277, 0.0101760197, 0.0221658908, 0.0194965173, 0.0545408018, 0.0229551401, 0.0145832365, 0.00857019331, 0.0218921285, 0.0177011285, 0.0495716557, 0.0149716213, 0.012488829, 0.00948813278, 0.0192527268, 0.021096319, 0.0505741686, 0.0265956633, 0.0166675951, 0.00858527422, 0.0211422965, 0.0194841959, 0.0503976606, 0.018578412, 0.012442966, 0.010181549, 0.0221138652, 0.019332502, 0.0543929376, 0.0228815563, 0.0146168163, 0.00858523417, 0.0219148919, 0.0178229455, 0.0497052073, 0.0149533069, 0.0124935526, 0.00947828405, 0.0191848427, 0.0210597832, 0.0504605435, 0.0266778581, 0.0166885685, 0.00859377626, 0.021124512, 0.019582862, 0.0502253957, 0.018620465, 0.0124204382, 0.0101448856, 0.0221419726, 0.019573275, 0.0545625165, 0.0230798647, 0.0145796863, 0.00854451675, 0.0218706354, 0.017829122, 0.0496603809, 0.0150427567, 0.0125075392, 0.00946461689, 0.0192322079, 0.0213241, 0.0506006852, 0.0268110372, 0.0166056249, 0.00856816396, 0.0211899448, 0.0196972024, 0.050244797, 0.018708434, 0.0124103352, 0.0101416735, 0.0221765749, 0.0197075624, 0.0545574613, 0.0231069531, 0.0146403303, 0.00856969971, 0.0218929444, 0.0180036537, 0.0495011359, 0.0149826463, 0.0125009799, 0.00946932565, 0.0192338713, 0.0212674569, 0.0502761155, 0.0267610084, 0.0166664477, 0.00855589192, 0.0211676341, 0.0195086971, 0.0498624928, 0.018569231, 0.01239515, 0.0101495171, 0.0221427362, 0.0194828194, 0.0543837659, 0.0230237786, 0.0145579455, 0.00853230152, 0.0218472872, 0.0180626269, 0.0494953431, 0.0150142191, 0.0125100659, 0.00948987249, 0.0192479733, 0.0215218794, 0.050595697, 0.0269831046, 0.0166591406, 0.00856783986, 0.0211104024, 0.0200519338, 0.0503023788, 0.0188235119, 0.0124157844, 0.01016853, 0.0220601484, 0.0200951267, 0.0548034087, 0.0232846588, 0.0145764537, 0.00855069142, 0.0219199602, 0.018754879, 0.0500390492, 0.0152606983, 0.0125516383, 0.009462405, 0.0192928985, 0.0223484021, 0.0512812138, 0.0271610525, 0.0167035703, 0.00856407359, 0.0212610997, 0.0208157077, 0.0508559346, 0.0188828502, 0.0124772843, 0.0101719247, 0.0223163851, 0.020335108, 0.0551732406, 0.0232806448, 0.0146475416, 0.00856287498, 0.0219722912, 0.0185546204, 0.0500440896, 0.0151208835, 0.0125542348, 0.00946971402, 0.0192327574, 0.0219962355, 0.0507094599, 0.0269256327, 0.0166616328, 0.00855941139, 0.0211461242, 0.0201879703, 0.0503967442, 0.0188031606, 0.0124943946, 0.0101940706, 0.0221495107, 0.0199507847, 0.0546520725, 0.0232043266, 0.0146410465, 0.00855177455, 0.0218370277, 0.0180856772, 0.0499346741, 0.0150884148, 0.0125912074, 0.0094573237, 0.0192446467, 0.0214626417, 0.0509051196, 0.0268355738, 0.0167397819, 0.00853398908, 0.0211611912, 0.0198095795, 0.0506197736, 0.0186165366, 0.0125680557, 0.0101607004, 0.0221643578, 0.0194595326, 0.0548982136, 0.0230711829, 0.0147204241, 0.00855538249, 0.0218764804, 0.0181564987, 0.0500593409, 0.0150606269, 0.0126341535, 0.00945350062, 0.0192233399, 0.02145987, 0.0511546433, 0.0268242583, 0.0168266166, 0.00856567733, 0.0211817864, 0.0198609456, 0.0507144555, 0.0185903702, 0.0125872251, 0.0101802861, 0.0221754685, 0.0195636805, 0.054959923, 0.0230653863, 0.014836262, 0.0085515799, 0.0219023004, 0.0181328543, 0.0505273715, 0.0149764596, 0.012684851, 0.00946252421, 0.0192889962, 0.0218113754, 0.0512862243, 0.0268190317, 0.0168821886, 0.00857048854, 0.0211707167, 0.0198597461, 0.050810013, 0.0186938103, 0.0126340166, 0.0101868855, 0.0222375486, 0.0197301824, 0.0551119633, 0.0231007915, 0.0147809209, 0.00855906401, 0.0218962915, 0.0181798358, 0.0502015613, 0.0150596872, 0.0126780383, 0.00949849561, 0.0192811806, 0.0215509608, 0.0513794348, 0.0268122796, 0.0169185381, 0.00856438186, 0.0211919323, 0.0199229661, 0.0507946089, 0.0185757242, 0.0126668625, 0.0101937484, 0.0222823732, 0.0196998958, 0.0549015403, 0.0229334813, 0.0148472218, 0.00858136639, 0.0219876803, 0.0182820614, 0.0503972284, 0.0150251882, 0.0126895392, 0.00946991611, 0.0193499997, 0.0215323456, 0.051347889, 0.0267884918, 0.0168620981, 0.00854525995, 0.0212267097, 0.0200500973, 0.0511896759, 0.0187021866, 0.0125966575, 0.010156285, 0.0223711915, 0.0199038256, 0.0556534901, 0.0230384134, 0.0147568183, 0.00849363208, 0.0219132155, 0.0182420965, 0.0507868379, 0.0149971228, 0.0127124405, 0.00940661971, 0.0192796737, 0.022017071, 0.0520391427, 0.0267634764, 0.0169224013, 0.00849458762, 0.0211705547, 0.0204247497, 0.0516148359, 0.0185834952, 0.0126593281, 0.010133897, 0.0222227089, 0.0202828441, 0.0560729019, 0.0228957869, 0.0148330424, 0.00847903546, 0.0217865556, 0.0184881277, 0.0510279834, 0.0148710171, 0.0126813855, 0.00940666534, 0.0192277282, 0.0222347826, 0.0522548296, 0.0266369134, 0.0169620402, 0.00851202756, 0.0211838372, 0.0204136819, 0.0518020317, 0.018460365, 0.0126851369, 0.010151837, 0.0222233292, 0.0203820597, 0.0561326481, 0.0227842424, 0.0148270167, 0.00850051828, 0.0218960177, 0.018576527, 0.051074747, 0.0148532772, 0.0127502531, 0.00940361805, 0.0192614514, 0.0222249087, 0.0521240756, 0.0265427381, 0.0170113742, 0.00850489084, 0.0212436132, 0.0204343088, 0.0515846163, 0.0184207484, 0.0126972841, 0.0101699363, 0.0222133696, 0.020389881, 0.0558697321, 0.0227143615, 0.0149387475, 0.00852152612, 0.0219156239, 0.0185758807, 0.0507507809, 0.0148215415, 0.0127526717, 0.00942451227, 0.0192124583, 0.0222998932, 0.0519147776, 0.0263856426, 0.0170228258, 0.00853826199, 0.0212181509, 0.0207534656, 0.0514392294, 0.018421825, 0.0127814608, 0.0101718185, 0.0222951863, 0.0205643605, 0.0556862764, 0.0227570031, 0.01492118, 0.00856586359, 0.0219363254, 0.0189170297, 0.0506694764, 0.0147875603, 0.0128127318, 0.00946881156, 0.019270556, 0.0224313159, 0.0518453941, 0.0264624022, 0.0170258582, 0.00855826586, 0.0212018937, 0.0206008758, 0.0512067936, 0.0183669832, 0.0127641186, 0.0102021713, 0.0221444182, 0.0204184335, 0.0555367433, 0.0225891601, 0.0149298813, 0.00852811616, 0.0217322037, 0.0185675733, 0.0504305549, 0.0146607263, 0.0127893155, 0.00943462364, 0.0191406012, 0.0222398471, 0.0517279319, 0.0262303334, 0.0170383453, 0.00852472987, 0.0211278889, 0.0205273181, 0.0513843186, 0.018203672, 0.0127665652, 0.0101709785, 0.0221601203, 0.0203423668, 0.0554423295, 0.022466341, 0.0148973046, 0.00852202624, 0.0217595715, 0.0185688753, 0.0503264144, 0.0146179087, 0.0128188664, 0.00944033358, 0.0191347059, 0.0222238377, 0.0518043451, 0.0261703134, 0.0170196854, 0.008503858, 0.0210405961, 0.0205616839, 0.0510578938, 0.0182008892, 0.0127605572, 0.0101704588, 0.022108322, 0.0204519276, 0.0554692, 0.0225470606, 0.0149593269, 0.00851138309, 0.0217638202, 0.0187751967, 0.0504685864, 0.0146766677, 0.0127787301, 0.00940962974, 0.019151045, 0.0223169569, 0.0518048853, 0.0262865108, 0.0170460287, 0.00850215647, 0.021047581, 0.0205865279, 0.0511320867, 0.0182462055, 0.0127997939, 0.0101601444, 0.022109, 0.0205375906, 0.0552532263, 0.0224604681, 0.0149214249, 0.00852403976, 0.0217379685, 0.018864071, 0.0503737517, 0.0147087192, 0.0128065161, 0.00944743957, 0.0192983132, 0.0225755647, 0.0519485362, 0.0263209864, 0.0170340966, 0.00852648262, 0.0212059021, 0.0208380762, 0.0512190908, 0.0183045324, 0.0127753243, 0.0101527516, 0.0221778695, 0.0208288562, 0.0558474958, 0.0226184856, 0.0148904286, 0.00856325962, 0.0217399634, 0.0189114809, 0.0504890904, 0.0147299003, 0.0127535136, 0.00950816832, 0.0191031527, 0.022792723, 0.0517062247, 0.0264384113, 0.0169736408, 0.00853460096, 0.0210511182, 0.0209272094, 0.0512174144, 0.0183138158, 0.0127735501, 0.0101972269, 0.0220589414, 0.0206756368, 0.0555623583, 0.022538444, 0.014820762, 0.00858158991, 0.0217905398, 0.0191278271, 0.0503469296, 0.0145911109, 0.0127044832, 0.00947735365, 0.0191681217, 0.0227682833, 0.051847972, 0.0262629297, 0.0169219486, 0.00857521966, 0.0211969055, 0.0206719059, 0.050985273, 0.0182423852, 0.012710806, 0.0102116428, 0.02218966, 0.0206299666, 0.0557073206, 0.0224942435, 0.0148802977, 0.00857379194, 0.0218607951, 0.0187874455, 0.0505722202, 0.0146620972, 0.0127681941, 0.00944579206, 0.0190938283, 0.02241317, 0.051744502, 0.0262067746, 0.0169937443, 0.00855174288, 0.0211547073, 0.020553546, 0.0510503165, 0.0182136837, 0.0127245765, 0.0102286749, 0.0221913364, 0.0206533428, 0.0557907, 0.0225584283, 0.0149346776, 0.00859157648, 0.0217289459, 0.018596217, 0.0507294238, 0.0146992626, 0.0127779236, 0.00948482752, 0.0191369541, 0.0222767517, 0.0520119667, 0.0263440367, 0.0169109199, 0.00856783986, 0.0211029965, 0.0206639208, 0.0515538789, 0.0184049327, 0.0127953906, 0.0102102449, 0.0222357977, 0.0208949931, 0.0563343801, 0.0226697028, 0.0149082402, 0.0084917089, 0.021984173, 0.0188804436, 0.0511401743, 0.0146817314, 0.0128025189, 0.00943972729, 0.0193443447, 0.0225934759, 0.0528211668, 0.0265905466, 0.0171336867, 0.00854202826, 0.0211261678, 0.0209486652, 0.0522523858, 0.018403925, 0.0128865577, 0.0101499772, 0.0222619642, 0.0206035022, 0.0571398176, 0.0227637347, 0.0150204767, 0.00848003011, 0.021663649, 0.0188344177, 0.0517170057, 0.014774479, 0.0128036635, 0.00939309224, 0.0191967897, 0.0224495623, 0.0534139387, 0.0267216079, 0.0171577465, 0.00850596093, 0.0212104544, 0.0207475219, 0.0524941497, 0.0184693728, 0.0128677441, 0.0101719629, 0.0223044679, 0.0205184128, 0.0568682775, 0.0227819812, 0.0150320074, 0.00845948234, 0.021740783, 0.0187946633, 0.0516852289, 0.0148260547, 0.0128493812, 0.00942746457, 0.0192167535, 0.0227573216, 0.0535639897, 0.0266126674, 0.0171248168, 0.00852181949, 0.0212361701, 0.0211281292, 0.0526497848, 0.0185058713, 0.012854523, 0.0101856878, 0.0222656913, 0.0207956024, 0.0572856255, 0.022810379, 0.0149802258, 0.00849124696, 0.021789128, 0.0192448497, 0.0518640727, 0.0147854146, 0.0128459949, 0.00941346027, 0.0192457885, 0.022760585, 0.053378664, 0.0266875867, 0.0171379745, 0.00848381873, 0.0211669821, 0.0213974416, 0.0527842864, 0.0184962377, 0.0128263924, 0.0101515157, 0.0222700052, 0.0209295806, 0.0575897321, 0.0228344593, 0.0150192333, 0.00847530831, 0.021675596, 0.0192365441, 0.0521185547, 0.0148267364, 0.0128574148, 0.00937983394, 0.0192606449, 0.0231342446, 0.0540560745, 0.0266147684, 0.0171508417, 0.00849187654, 0.021141436, 0.0218815636, 0.0529943965, 0.0185753163, 0.0128106819, 0.0101604117, 0.0222660489, 0.0211066231, 0.05791853, 0.0228825584, 0.0149831874, 0.00848016236, 0.021754073, 0.0196321122, 0.0523868427, 0.0148874279, 0.0128424643, 0.00940022524, 0.0191927906, 0.0236663856, 0.0543210022, 0.0268699657, 0.0171477944, 0.00849357527, 0.0210984964, 0.021912856, 0.0532802865, 0.0185349453, 0.0128321676, 0.010107711, 0.0221191533, 0.0210897122, 0.057798326, 0.0229101963, 0.0150391608, 0.00843988638, 0.0214229375, 0.0191711169, 0.0522747152, 0.0148313772, 0.0128302509, 0.00934359897, 0.0192007609, 0.0231317878, 0.0543886051, 0.0267375372, 0.0170996338, 0.00845934916, 0.0211644676, 0.0218595527, 0.0534934551, 0.0186043661, 0.0128252879, 0.0101299724, 0.0222563334, 0.0215673447, 0.058357466, 0.0229249969, 0.0149968034, 0.00846959185, 0.0216783583, 0.0197919216, 0.0526995845, 0.0148947714, 0.012799995, 0.00938329101, 0.0192565992, 0.0238659699, 0.0545359217, 0.0268652458, 0.017109286, 0.00849492941, 0.0211051852, 0.0221178271, 0.0533570424, 0.0186402183, 0.012799982, 0.0101305991, 0.0222564526, 0.0217835177, 0.0579745695, 0.0230225008, 0.0149588436, 0.00848779548, 0.0216491893, 0.0199868716, 0.0524838679, 0.0149860298, 0.012881441, 0.00942049827, 0.019170722, 0.0240159314, 0.0545646064, 0.0269165318, 0.0171676576, 0.00849110167, 0.0211474691, 0.0221532453, 0.0534637235, 0.0186856091, 0.0128376763, 0.0101614622, 0.0222047921, 0.0217049364, 0.0584301725, 0.0230189003, 0.0149929309, 0.00848665927, 0.0217277054, 0.019870054, 0.0527342893, 0.0149621461, 0.0128337182, 0.00942416582, 0.0192003939, 0.023785254, 0.0543908067, 0.0268512573, 0.0171104558, 0.00850995164, 0.0211433545, 0.0220865421, 0.0533762164, 0.018632574, 0.0128095839, 0.0101774754, 0.022215005, 0.0217462592, 0.0584482513, 0.0231447835, 0.0149457781, 0.00852329098, 0.0216639712, 0.0199087504, 0.0529105961, 0.0150003685, 0.0127519881, 0.0094199637, 0.0192288104, 0.0238897204, 0.054548692, 0.0269968845, 0.0170330815, 0.00850680191, 0.021157559, 0.0218903925, 0.0533136949, 0.0186545346, 0.012824988, 0.010169182, 0.0221014358, 0.021269111, 0.0578888506, 0.023021685, 0.014953672, 0.00845391303, 0.0214807596, 0.0196749605, 0.052332025, 0.0150053371, 0.0128219388, 0.00942115765, 0.0191388261, 0.0236046799, 0.0543800853, 0.0268311538, 0.0171036981, 0.00848421548, 0.0210958906, 0.0217535812, 0.0530551746, 0.0185792148, 0.0128318649, 0.0101903528, 0.022073349, 0.0209851936, 0.0572952591, 0.0227514766, 0.0149688506, 0.00847791694, 0.0214728005, 0.0193089638, 0.0516680442, 0.0148242582, 0.0129167624, 0.00940581597, 0.0191370286, 0.0236762315, 0.0538481623, 0.0266753957, 0.0170705002, 0.0084881084, 0.0210604556, 0.0219080113, 0.053013362, 0.0185200702, 0.0127778267, 0.0101944748, 0.022163948, 0.0214928426, 0.0576452687, 0.0227725413, 0.0149289407, 0.00845171511, 0.0216666609, 0.0197558757, 0.0520543642, 0.01471774, 0.0128458925, 0.00939296745, 0.0192858316, 0.0242336039, 0.0540641844, 0.0264395699, 0.0171567481, 0.00847581308, 0.0212429259, 0.0222202893, 0.0530971736, 0.0183086656, 0.0128112361, 0.0101553593, 0.0223416053, 0.0220279079, 0.0580986962, 0.0227539185, 0.0148481224, 0.00841362681, 0.0217583068, 0.0199871976, 0.0520655885, 0.014632456, 0.0128052542, 0.00940784253, 0.0193786025, 0.0245388113, 0.0544251688, 0.0264863018, 0.0169235095, 0.00848290883, 0.0212975405, 0.0224405937, 0.0528435372, 0.0184553713, 0.0128261643, 0.0102226902, 0.022570502, 0.0219918098, 0.0575114153, 0.0226142611, 0.0148554398, 0.00842993613, 0.0218374152, 0.0201516505, 0.0521782413, 0.014685682, 0.0129044103, 0.00942491833, 0.0194926728, 0.0250927825, 0.0549040847, 0.0266688298, 0.0170993041, 0.0084430594, 0.02147251, 0.0230391528, 0.053068161, 0.018457327, 0.0129533242, 0.0102243833, 0.0225543063, 0.0225230847, 0.0581856705, 0.0227535609, 0.0149732456, 0.00845118798, 0.0219447128, 0.0205965266, 0.0527036898, 0.0146535579, 0.0130039789, 0.00943323225, 0.0194989219, 0.0246409085, 0.0549688712, 0.0263671391, 0.0170367863, 0.00845405366, 0.0214456338, 0.02193572, 0.0532330722, 0.0183292776, 0.0129652657, 0.0102003179, 0.0226403642, 0.0224105921, 0.058131516, 0.0226149522, 0.0149409436, 0.00839841086, 0.0220024697, 0.0204913002, 0.0526354574, 0.0144912628, 0.0129789859, 0.00935522374, 0.0194561388, 0.024842076, 0.0546235517, 0.026003005, 0.0170862302, 0.00845337659, 0.0216882806, 0.0230636895, 0.0536519587, 0.0181167703, 0.0129845506, 0.0102279028, 0.0228335653, 0.0229749177, 0.0594596826, 0.0223318562, 0.0150406025, 0.0084095411, 0.0222122334, 0.0209302399, 0.0535208434, 0.0144436779, 0.0130694192, 0.00948727783, 0.0195575356, 0.0254620481, 0.0560899936, 0.0259598214, 0.0171902608, 0.00847825035, 0.0215740874, 0.0233248603, 0.0546308383, 0.0181391258, 0.0130184256, 0.0103059597, 0.0227683485, 0.0230418798, 0.0600933172, 0.0224052947, 0.0150572741, 0.00844686013, 0.022005178, 0.0209787991, 0.0540110022, 0.0144747701, 0.0131223137, 0.00953422673, 0.0197693519, 0.0251369979, 0.0554925427, 0.0257921182, 0.0172501989, 0.00856666919, 0.0216231383, 0.0234052036, 0.0546380319, 0.0181200858, 0.0131927906, 0.0103953173, 0.0228141248, 0.0230905656, 0.0604482591, 0.022304656, 0.0151687209, 0.00850338303, 0.0220916271, 0.0210710689, 0.0536768585, 0.0143979108, 0.0131380269, 0.00950867031, 0.0196873564, 0.0255528763, 0.056388665, 0.0260287598, 0.0173367001, 0.00850837398, 0.0215629116, 0.0232134741, 0.0542721078, 0.0180175509, 0.0130415866, 0.0103151184, 0.0226346049, 0.0227684993, 0.0597570427, 0.0221867543, 0.0150736189, 0.00849586539, 0.0218536556, 0.0208055582, 0.0534841418, 0.0142174391, 0.0130444346, 0.00955102406, 0.0195333529, 0.0250679404, 0.0556051135, 0.0258300602, 0.0172682237, 0.00858405698, 0.0214395802, 0.02320881, 0.0537278391, 0.0178808831, 0.0130397882, 0.0104020946, 0.0226833392, 0.0226031113, 0.0594259761, 0.0220886283, 0.0150677999, 0.00854594354, 0.0217763558, 0.0204632021, 0.052717682, 0.0142348725, 0.0130315544, 0.00954917353, 0.0194583423, 0.0248362478, 0.0552386902, 0.0257686749, 0.0172421746, 0.00857050996, 0.0213298611, 0.0227827486, 0.0536453389, 0.0178117789, 0.0130423978, 0.0103343893, 0.0225126427, 0.0224432833, 0.0592656881, 0.0220501348, 0.0150109967, 0.0085348757, 0.0216534846, 0.0202929266, 0.0526647419, 0.0141224405, 0.012986646, 0.00952151418, 0.0194229633, 0.0245888904, 0.0547788106, 0.0256907977, 0.0172689222, 0.0085363891, 0.0213392004, 0.022518035, 0.0532980449, 0.0176933259, 0.013034014, 0.0103410557, 0.0224739872, 0.0220803469, 0.0582182258, 0.0219350811, 0.0150390118, 0.00854587834, 0.0216171332, 0.0201056469, 0.0519272834, 0.0141620692, 0.0130447717, 0.00957688224, 0.0195512418, 0.024576813, 0.0545889176, 0.0258763675, 0.0173445847, 0.00857243873, 0.0213989243, 0.0223734435, 0.0529234074, 0.0177942701, 0.0131127657, 0.0104030017, 0.022583507, 0.0221192911, 0.0581406243, 0.0219413266, 0.0150921717, 0.00854502525, 0.0217282102, 0.0200904366, 0.0518393964, 0.0140936431, 0.0130192088, 0.0095888814, 0.0195171349, 0.0243869517, 0.0541328304, 0.0257863682, 0.0173570719, 0.00858709309, 0.0214772988, 0.0222661737, 0.0528670363, 0.0178987011, 0.0131281698, 0.0103797596, 0.0225888602, 0.0218277369, 0.057888668, 0.0220981929, 0.0151851475, 0.008552026, 0.0218150876, 0.0201143119, 0.0515520647, 0.0141679235, 0.0130776754, 0.00958070997, 0.0195656102, 0.0241131652, 0.0539397672, 0.02569573, 0.0174678117, 0.00859021954, 0.0214074217, 0.0223013684, 0.0524986871, 0.0177118164, 0.0132114291, 0.010379862, 0.0227266531, 0.0219227858, 0.0573976971, 0.0219377764, 0.0151966969, 0.00855092984, 0.0217698365, 0.0197661836, 0.0509792976, 0.0140355946, 0.0131055173, 0.00958335772, 0.0195765868, 0.0238559861, 0.0531646125, 0.0255936291, 0.0174736492, 0.00859104842, 0.0213667136, 0.022004297, 0.0521652699, 0.0177130625, 0.0131795211, 0.0103964005, 0.0225773714, 0.0214513987, 0.0572033823, 0.0217796881, 0.0151799796, 0.00855723023, 0.0216083992, 0.0191359092, 0.0507232361, 0.0139869004, 0.0130964229, 0.00958540477, 0.0195134953, 0.0233379304, 0.0532249101, 0.0254660491, 0.0174931604, 0.00861083809, 0.0213164594, 0.0214608014, 0.0520507172, 0.0175804999, 0.0131753413, 0.0104097677, 0.0224742815, 0.0209302586, 0.0569349192, 0.0217985809, 0.0152235106, 0.00859444868, 0.02163513, 0.0193540081, 0.0508238599, 0.0140216984, 0.0130609022, 0.00961537566, 0.0194761138, 0.0235207062, 0.0530555211, 0.0255208481, 0.017435452, 0.00864031725, 0.0212762691, 0.0213521309, 0.051775571, 0.0175064746, 0.0131714782, 0.0104451012, 0.0224512517, 0.0213273484, 0.0570023581, 0.0217321441, 0.0152361821, 0.00861122366, 0.0216549374, 0.0194402337, 0.0506905131, 0.0139245968, 0.013121888, 0.00964658149, 0.0195102561, 0.023637848, 0.0530485138, 0.0255982075, 0.0174129754, 0.00870660506, 0.0213511232, 0.0218407977, 0.0518917441, 0.0175542552, 0.0131852757, 0.0104896752, 0.0226415433, 0.0214083102, 0.0571421571, 0.0217985641, 0.0152099114, 0.00859571621, 0.0216955133, 0.0194297172, 0.0510921255, 0.0140752811, 0.013159682, 0.0096445689, 0.0196062475, 0.0239602011, 0.0534355193, 0.0256447978, 0.0174435303, 0.00868351106, 0.0214290377, 0.0222665258, 0.0520346649, 0.0177379698, 0.0132316966, 0.0104672546, 0.0225567352, 0.0213986747, 0.057373412, 0.0218665656, 0.0152594363, 0.00861677807, 0.0214982945, 0.0196073372, 0.0510945916, 0.0140425181, 0.0131873926, 0.0096884137, 0.0194958765, 0.0237313733, 0.0531541109, 0.0256159734, 0.0174592938, 0.00868044049, 0.021387035, 0.0216594189, 0.051698368, 0.0175993256, 0.013318711, 0.0105049154, 0.0226717312, 0.0213911571, 0.0565288663, 0.0217906591, 0.0152765578, 0.00861914549, 0.0216012988, 0.019084176, 0.0504582748, 0.0139364069, 0.013162557, 0.00967614539, 0.0194688309, 0.0233969837, 0.0527235456, 0.0253784973, 0.0174540281, 0.00869890023, 0.0214555506, 0.021678336, 0.0518693328, 0.0175880212, 0.0132381488, 0.0105163958, 0.0226144642, 0.0215026159, 0.0568647422, 0.0217697546, 0.0152842561, 0.00864603277, 0.0215814169, 0.0194801074, 0.050450094, 0.0138653163, 0.0132099735, 0.009695841, 0.0195556171, 0.0236254148, 0.0529780276, 0.0253972001, 0.0175774209, 0.00876706745, 0.021382641, 0.02152914, 0.0520471185, 0.0175888035, 0.0132372323, 0.0105569819, 0.022631051, 0.0216173604, 0.0571522862, 0.0217941646, 0.01528046, 0.00868722145, 0.0216623358, 0.0197186805, 0.0509772785, 0.0139135681, 0.0131473672, 0.00971055403, 0.0195918214, 0.0237204041, 0.0531996265, 0.0254508201, 0.0174893644, 0.00871545449, 0.021429779, 0.0218053889, 0.0518838316, 0.0175541583, 0.0131958975, 0.0105307493, 0.0226586163, 0.0212903023, 0.0569932312, 0.0216132775, 0.0152612291, 0.00867332425, 0.0216379743, 0.0193164051, 0.0502763018, 0.0138908532, 0.0130957207, 0.00967704132, 0.0195771866, 0.0239083357, 0.0528598912, 0.0255084578, 0.0174216274, 0.00871092267, 0.0213735253, 0.02180494, 0.0516668148, 0.0175918192, 0.013148251, 0.0105527695, 0.0228016898, 0.0214991383, 0.057294488, 0.0218370277, 0.0152586643, 0.00866498053, 0.0218165256, 0.0196226425, 0.0508736596, 0.0139836585, 0.0130562093, 0.00970724504, 0.0198304541, 0.0242535174, 0.0535290465, 0.025821507, 0.0174530707, 0.00871246308, 0.0216711294, 0.0216715969, 0.0519468114, 0.0177826062, 0.0131727811, 0.0105039543, 0.022924399, 0.0219777636, 0.0574269183, 0.0218913946, 0.0152012864, 0.00865232199, 0.0218948331, 0.0196038727, 0.0507830456, 0.0140409535, 0.0131056784, 0.00969191454, 0.0197797492, 0.024012519, 0.0531360283, 0.025695676, 0.0174994878, 0.00873066857, 0.0215342492, 0.0220391899, 0.0521129705, 0.0177707504, 0.0131942574, 0.0105474526, 0.0228007454, 0.0214890074, 0.0571072511, 0.0218293313, 0.0152886333, 0.00870428421, 0.0217687245, 0.0194931421, 0.0506922975, 0.0140772155, 0.0131557342, 0.00974190701, 0.019695472, 0.0237811953, 0.0532366484, 0.0257896073, 0.0175426975, 0.00871770829, 0.0215517394, 0.0216506869, 0.0518730171, 0.0178176351, 0.0132560935, 0.0105634583, 0.0228162408, 0.0213506799, 0.0572365187, 0.0219752025, 0.0152948173, 0.00871664472, 0.0217939056, 0.0194921661, 0.0510490946, 0.01413411, 0.013184947, 0.00972915068, 0.0196876843, 0.0238356162, 0.0536571927, 0.0258976724, 0.0175331812, 0.00870179944, 0.0215819106, 0.0218042266, 0.0522574559, 0.0178906322, 0.0132419849, 0.0105706183, 0.0228217375, 0.0215455443, 0.0576125868, 0.0219884869, 0.0153008932, 0.00869939849, 0.0217148289, 0.0196383931, 0.0511958823, 0.0141130406, 0.0131392628, 0.00972741004, 0.0197271742, 0.0239799228, 0.0542455576, 0.025948137, 0.0175244603, 0.0087235691, 0.0214840639, 0.0218221657, 0.0525845885, 0.0179095436, 0.0132219372, 0.0105394647, 0.0229197741, 0.0217263903, 0.0580767319, 0.0220863968, 0.0152698802, 0.00866069831, 0.0217382293, 0.0196791925, 0.0511175618, 0.0141358646, 0.0131271733, 0.00971103087, 0.0197470207, 0.0241310559, 0.0540288836, 0.0259925723, 0.0174851231, 0.0086839702, 0.0215958878, 0.0222239718, 0.0527153797, 0.0180379357, 0.0132575585, 0.0105310539, 0.0229786467, 0.02174454, 0.057809528, 0.0222065039, 0.0152439754, 0.00865494739, 0.0218354091, 0.0195664149, 0.0512583405, 0.0143507235, 0.0130965644, 0.00970736332, 0.0197703484, 0.0237195287, 0.0539203882, 0.0261564553, 0.0175528713, 0.00864272378, 0.0216350742, 0.0217194967, 0.0525475889, 0.0180884637, 0.0132729383, 0.0105431648, 0.0230728034, 0.0215730853, 0.0581964292, 0.0223731082, 0.0152441124, 0.00863833632, 0.0218060203, 0.0195820834, 0.0514733084, 0.0143272169, 0.0131085953, 0.00970680732, 0.0198039096, 0.0238432158, 0.0540791787, 0.0261804257, 0.017532507, 0.00866788253, 0.0215295311, 0.0215980969, 0.0523470901, 0.0178957265, 0.0131994169, 0.0105323158, 0.0229041558, 0.0212903917, 0.0578998514, 0.0221947823, 0.015261896, 0.00859277043, 0.0218234863, 0.0193693172, 0.0513633043, 0.0142025445, 0.0130938655, 0.00966229662, 0.019774735, 0.0235775113, 0.0540941879, 0.0259181689, 0.0175006408, 0.00860216282, 0.0214787126, 0.0214439183, 0.0524060689, 0.0178758763, 0.0131629165, 0.0104620196, 0.0228325929, 0.021235982, 0.0574224368, 0.0221236143, 0.0152305085, 0.00855682138, 0.0216231812, 0.0192184877, 0.0509450845, 0.0141994664, 0.0130113121, 0.00962938555, 0.0196816921, 0.0234293807, 0.0537954606, 0.0260048769, 0.0174045153, 0.00859615859, 0.0214169342, 0.0212975945, 0.0523011275, 0.0177981928, 0.0131282015, 0.010436804, 0.0227777548, 0.0213845689, 0.0577219389, 0.0221826248, 0.0151559385, 0.00855034683, 0.0216347743, 0.0194653124, 0.0513043217, 0.0141769713, 0.0130200675, 0.00959098246, 0.0196840223, 0.0234939791, 0.0539040938, 0.0259253737, 0.0173570719, 0.0085705379, 0.0213624295, 0.0211716052, 0.0523303933, 0.0180125739, 0.0131133758, 0.0104083046, 0.0227289051, 0.0210185647, 0.0574671589, 0.0221653171, 0.0151324468, 0.00850041769, 0.0215322506, 0.0187648106, 0.050900884, 0.0141327744, 0.0129621364, 0.00954491366, 0.0195740666, 0.0227725133, 0.0535609797, 0.0258122478, 0.0173432101, 0.00849040318, 0.0212993249, 0.0208590068, 0.0519941859, 0.0178650301, 0.0130606033, 0.0103577748, 0.0227081254, 0.0207428746, 0.0571030043, 0.0220472608, 0.0151676293, 0.00851615705, 0.0216024891, 0.0185702983, 0.051012218, 0.0141810691, 0.0129985344, 0.00958053302, 0.0196098592, 0.0225892533, 0.0537752025, 0.0258897729, 0.0173911229, 0.00848374236, 0.0213178005, 0.0201884918, 0.0520952679, 0.0178787392, 0.0130782919, 0.0103957783, 0.0227602329, 0.0204955414, 0.0576491803, 0.0220493544, 0.0151222032, 0.00857639499, 0.0214587767, 0.018328432, 0.0513137728, 0.0141386427, 0.0128996428, 0.00963654649, 0.0195888858, 0.0230302401, 0.0541367754, 0.025748942, 0.0171732157, 0.00855197292, 0.021412259, 0.0204066094, 0.0525661148, 0.0178271346, 0.012957952, 0.010364742, 0.0227076281, 0.0207019523, 0.0575371645, 0.0221305024, 0.0151166432, 0.00855164509, 0.0216207132, 0.018689096, 0.0512920544, 0.0141218817, 0.012896698, 0.00958347414, 0.019826252, 0.0234742537, 0.0552532002, 0.0260597914, 0.0172342453, 0.00853111595, 0.0214567967, 0.021198947, 0.0529752448, 0.0178427808, 0.0130166914, 0.0104378536, 0.023016002, 0.0204151403, 0.0574176311, 0.0219916049, 0.0150908735, 0.00855756178, 0.0217001922, 0.0183102638, 0.0512914918, 0.0141328601, 0.012939034, 0.00964627136, 0.0198018569, 0.023124041, 0.0541858599, 0.0258712433, 0.0172243007, 0.00863640849, 0.021671189, 0.0207460392, 0.0530469976, 0.0180058628, 0.0129880467, 0.0104991728, 0.0231808722, 0.0207964443, 0.0590577051, 0.0220286995, 0.0150552457, 0.00860357005, 0.021921875, 0.0189516786, 0.0517043546, 0.0141051747, 0.0127909575, 0.00966302305, 0.0198360402, 0.0228677094, 0.0555121154, 0.0262277704, 0.017070191, 0.00858402438, 0.0217920151, 0.0212903433, 0.0527175479, 0.0177993551, 0.0128472699, 0.0104868151, 0.0235526618, 0.022342965, 0.0586113632, 0.0217145421, 0.0147828925, 0.00855909102, 0.0224540476, 0.0207354371, 0.0514694341, 0.0139562618, 0.0128516192, 0.00979721267, 0.0207135491, 0.0260707382, 0.0568056963, 0.0270747282, 0.0169864893, 0.00883710757, 0.0228302553, 0.0238787141, 0.0547233596, 0.0189465303, 0.0129669309, 0.010784151, 0.0244058259, 0.0237009712, 0.0617950447, 0.0231767707, 0.0151285538, 0.00886185188, 0.0229667425, 0.0209697541, 0.0528466441, 0.0150397113, 0.0130284214, 0.00997364055, 0.0208612997, 0.0258940291, 0.0577039421, 0.027382534, 0.0171188228, 0.00889098644, 0.022853747, 0.0241621379, 0.0550780855, 0.0190075338, 0.0130623048, 0.0108467126, 0.0244271141, 0.0236649849, 0.0623981766, 0.0233986229, 0.0151184751, 0.00883747172, 0.0230274256, 0.0219153278, 0.0536732711, 0.0150279989, 0.0130553292, 0.00999252032, 0.0210235156, 0.0266618971, 0.0580960959, 0.0275856107, 0.0171331726, 0.00896222051, 0.0230168272, 0.0246316511, 0.0558089912, 0.0190753657, 0.0131320059, 0.0109223742, 0.0247755907, 0.0239318442, 0.0622231029, 0.0232947674, 0.015118923, 0.00889017154, 0.0232552812, 0.021245636, 0.0536416695, 0.0148665747, 0.0131118633, 0.00987400394, 0.0208615791, 0.0255418587, 0.0580785163, 0.0271944012, 0.016981164, 0.00900119543, 0.0228266288, 0.023963185, 0.0557939447, 0.0187234934, 0.0129922898, 0.0108022233, 0.0243071001, 0.0230824668, 0.0628030449, 0.0226548016, 0.0148968576, 0.00869676657, 0.0227858014, 0.0202073455, 0.0520209856, 0.0142947948, 0.0127892299, 0.0097735161, 0.0204179883, 0.024439523, 0.0567513853, 0.0266389214, 0.0167714488, 0.00853061955, 0.0221529081, 0.022513276, 0.0539402664, 0.0181641541, 0.0128616281, 0.010544478, 0.0239907932, 0.0234442055, 0.0616988316, 0.0224125087, 0.0148957176, 0.00858055055, 0.0227132067, 0.0212064218, 0.0523793511, 0.0145246349, 0.0129129896, 0.00980358571, 0.0206760671, 0.0255367793, 0.0564050563, 0.0264211465, 0.0167622678, 0.00857705623, 0.022605462, 0.023477789, 0.052706141, 0.017962331, 0.0128506152, 0.0105865691, 0.0239458904, 0.0226995368, 0.0586713925, 0.0220259, 0.0148587283, 0.0086366795, 0.0225624349, 0.0204681326, 0.0508281402, 0.0143195894, 0.0129016107, 0.00979363266, 0.0205343459, 0.0248486027, 0.0541704893, 0.0259218737, 0.0168647002, 0.00868397485, 0.0223888606, 0.0225159582, 0.0527110547, 0.017989086, 0.012980896, 0.0105140796, 0.023545865, 0.022194935, 0.0599503629, 0.0222417191, 0.0149679733, 0.00855941139, 0.0222496353, 0.0203140099, 0.051556129, 0.0142693594, 0.0130011952, 0.00971255731, 0.0201658383, 0.0246658362, 0.0552282445, 0.0261735264, 0.0170462038, 0.00861063693, 0.0221272223, 0.0225694384, 0.053291589, 0.018029239, 0.0130642178, 0.0105586909, 0.023569826, 0.0223114975, 0.0600558743, 0.0222664215, 0.0151145011, 0.00855328701, 0.0222941674, 0.0203574188, 0.0515471883, 0.0142942565, 0.0131664714, 0.00974864513, 0.0202071872, 0.0246589612, 0.0561950095, 0.0261637997, 0.0172058903, 0.00865794718, 0.0220362209, 0.022350017, 0.0533567667, 0.0179968439, 0.0131689198, 0.010612797, 0.023350073, 0.0221152324, 0.0597426556, 0.0221808963, 0.0151689192, 0.00864333101, 0.0221346654, 0.0200613383, 0.0517620221, 0.0142821949, 0.013274393, 0.00986629166, 0.020153923, 0.0245153792, 0.0554336794, 0.0260313526, 0.0172440149, 0.00868750177, 0.0220478307, 0.0224378128, 0.0529690124, 0.0180304684, 0.0131797986, 0.010658172, 0.0235715769, 0.0222173929, 0.0597752631, 0.0222885013, 0.0151695181, 0.00864220038, 0.0223050192, 0.0200719014, 0.0516440645, 0.0143345911, 0.0131996283, 0.00986084156, 0.0202017576, 0.0244088471, 0.055525519, 0.0261295065, 0.0172370262, 0.00874929223, 0.0221054945, 0.0221493039, 0.0524964444, 0.0180507191, 0.0131033408, 0.0106512848, 0.023494225, 0.0219016578, 0.0594468266, 0.0223293398, 0.0151476357, 0.00867914874, 0.0221893284, 0.0198790636, 0.0512547009, 0.0143423826, 0.0132104466, 0.00984767545, 0.0201980025, 0.0247061048, 0.0553350933, 0.0259695593, 0.0172673259, 0.00871466286, 0.0220736004, 0.0223872494, 0.0528373085, 0.0180153791, 0.0131376302, 0.0106331753, 0.0235283803, 0.0221831594, 0.0594067201, 0.0221216232, 0.0150636612, 0.00861931127, 0.0221320484, 0.0192161426, 0.0508993268, 0.0142328721, 0.0131548913, 0.00984592736, 0.0202454496, 0.0245258398, 0.0553074628, 0.0261224192, 0.0172801409, 0.00872211438, 0.0222416874, 0.0221504606, 0.0527780391, 0.0182658564, 0.0131898867, 0.0106915282, 0.0237159021, 0.0224146731, 0.0597731434, 0.0223182607, 0.0151417246, 0.00862025376, 0.0224022791, 0.0203146469, 0.051519949, 0.0142410761, 0.0132091967, 0.00983116496, 0.0204156674, 0.0252344385, 0.0555372648, 0.0259840321, 0.0173105486, 0.00869217981, 0.0224312637, 0.0228678118, 0.0525967069, 0.017969558, 0.0131401168, 0.0106316712, 0.0238258541, 0.0228813943, 0.0597243309, 0.0220874697, 0.0151346577, 0.00866994262, 0.0226383451, 0.0207067784, 0.0513027459, 0.0141322743, 0.0131584685, 0.00982451532, 0.0204465482, 0.0249768868, 0.0554944277, 0.0254723094, 0.0171713959, 0.0086764209, 0.0221924633, 0.0225839391, 0.0523662493, 0.0174287613, 0.0130910007, 0.0105758319, 0.0237367768, 0.0226066932, 0.0596787781, 0.0218709093, 0.0150884362, 0.00858760439, 0.0223478749, 0.020331135, 0.0513906553, 0.0139983669, 0.0130351065, 0.0097113559, 0.0202168003, 0.024649553, 0.055301141, 0.0255491715, 0.0170513447, 0.008604737, 0.0220347214, 0.0224251319, 0.0515323803, 0.0177996047, 0.0130822388, 0.0105655193, 0.0236046929, 0.022200441, 0.0597521923, 0.0219364539, 0.0150926188, 0.00853142608, 0.022111671, 0.0198281221, 0.0508709624, 0.0139490059, 0.0131172771, 0.00969109498, 0.0201216545, 0.0242607296, 0.0547997802, 0.0253563672, 0.0171359833, 0.00861174427, 0.0220825523, 0.0223735683, 0.0519684441, 0.0176408943, 0.0131347701, 0.0105892615, 0.0235217642, 0.021919867, 0.0590008907, 0.0216883514, 0.0150287598, 0.00859349314, 0.0221297108, 0.0194974001, 0.0507472679, 0.0139139285, 0.0130997943, 0.00975311548, 0.0201881733, 0.0239172708, 0.0549141988, 0.0253502522, 0.0172662418, 0.00866162684, 0.0221285447, 0.0219353195, 0.0523821041, 0.0175819751, 0.0131587163, 0.0106204916, 0.0234217551, 0.0215568636, 0.0586200543, 0.0215493292, 0.0149989454, 0.0085978331, 0.0221482422, 0.019567797, 0.0507212058, 0.0138244061, 0.0131483749, 0.00972211082, 0.0200763848, 0.0238160416, 0.0546969585, 0.0251574256, 0.0171973612, 0.0085693635, 0.0218884069, 0.021666564, 0.0520859249, 0.0174878016, 0.0130991424, 0.0104951011, 0.0232802536, 0.0213744305, 0.058486253, 0.0214742832, 0.0150703201, 0.0085283732, 0.0220243093, 0.019203743, 0.0505689271, 0.013857007, 0.0130900526, 0.00970207527, 0.0200570524, 0.0234864336, 0.0545410179, 0.0252402425, 0.0171782225, 0.00858928543, 0.0218223613, 0.0216256902, 0.0520412475, 0.0174895227, 0.013051495, 0.0105018774, 0.0233012494, 0.021238884, 0.0585679896, 0.0215040222, 0.0150022078, 0.00851759873, 0.0219680704, 0.0193611179, 0.0506762005, 0.0139004374, 0.0130293528, 0.0096803233, 0.0200582165, 0.023720514, 0.0546677671, 0.0252316594, 0.0171331912, 0.00856996328, 0.0218151119, 0.0214857589, 0.0520478934, 0.0175023153, 0.013025743, 0.0105163464, 0.0231944993, 0.0208556689, 0.0581651777, 0.0214116797, 0.014994896, 0.00855896156, 0.0218364317, 0.0188923404, 0.0503078699, 0.0137977591, 0.0130093656, 0.00967516843, 0.0199449118, 0.0229857005, 0.0540557951, 0.0249213949, 0.0171576347, 0.00859060511, 0.0217438638, 0.0208808817, 0.0513997003, 0.0173051488, 0.0130295809, 0.0105296224, 0.023241112, 0.0208419897, 0.0580198243, 0.0215336494, 0.0150206592, 0.00856231712, 0.0218207072, 0.0187867433, 0.0501209907, 0.0136465868, 0.0130694509, 0.00974213239, 0.0198856257, 0.0230894368, 0.0539555885, 0.0249823686, 0.0171660297, 0.00854780525, 0.0216798391, 0.0210731309, 0.0517756641, 0.0174261816, 0.0130416602, 0.0105413133, 0.0231005717, 0.0207838248, 0.0579843633, 0.021506954, 0.0149823781, 0.00852642301, 0.0218315832, 0.0188536886, 0.050073009, 0.013857997, 0.0130368974, 0.00968811568, 0.0199292209, 0.0232067909, 0.053816516, 0.0251528826, 0.0171138812, 0.00853228942, 0.0217060093, 0.0210576151, 0.0515969358, 0.017430637, 0.0129688187, 0.0105253905, 0.023166066, 0.0209587514, 0.0579827316, 0.0214203317, 0.0149639947, 0.00849707052, 0.0218313579, 0.0190440211, 0.0502526537, 0.013842334, 0.0130095985, 0.00969632715, 0.0199089926, 0.0232498627, 0.0540414155, 0.0252320319, 0.0171038583, 0.00855744444, 0.0216818266, 0.021189237, 0.0515884385, 0.0174426809, 0.0130284214, 0.0104637919, 0.0231102034, 0.020846175, 0.0576603971, 0.0214334913, 0.0149555132, 0.0084673455, 0.0217797477, 0.0188384894, 0.0498215854, 0.0137933278, 0.0130044688, 0.00965941884, 0.019794086, 0.0230093915, 0.0535929874, 0.0251269415, 0.0170508958, 0.00851325877, 0.0215547103, 0.0210247505, 0.0514992774, 0.0175241977, 0.0129247913, 0.010506249, 0.0229460038, 0.0206581987, 0.0574553758, 0.0214701705, 0.0148754949, 0.00849762838, 0.0216364563, 0.018812608, 0.049899105, 0.0138077606, 0.0129387658, 0.00967533141, 0.0197790209, 0.0230314601, 0.0536625721, 0.0252086762, 0.0169752017, 0.00848313235, 0.0215234663, 0.0209208988, 0.0513466038, 0.0174161661, 0.0128664607, 0.0104902098, 0.0228659194, 0.0206534099, 0.0571929701, 0.0213406347, 0.0148326252, 0.0084475521, 0.021524867, 0.0187880881, 0.0497139506, 0.0137428371, 0.0129341865, 0.00960119814, 0.0196843799, 0.022951398, 0.0537163541, 0.0251762941, 0.016970126, 0.00848470163, 0.0214648005, 0.0209587645, 0.0515698269, 0.0175156947, 0.0129238609, 0.0104534831, 0.022877356, 0.0206362493, 0.057508681, 0.0213346425, 0.0148954159, 0.00842093304, 0.0215013269, 0.0187333468, 0.0498798192, 0.0137776062, 0.0129822167, 0.00963561796, 0.019710876, 0.0228282735, 0.0534481518, 0.0251676794, 0.016916547, 0.00849447586, 0.0213931408, 0.0208399463, 0.0513504148, 0.0174214281, 0.0129244877, 0.0104918089, 0.0227794219, 0.0203407891, 0.0569566488, 0.0213968568, 0.014776729, 0.00844923034, 0.0214724895, 0.0187245328, 0.0495947525, 0.0137737785, 0.0129158031, 0.00963736139, 0.0196592081, 0.0226653088, 0.0529998504, 0.0249724295, 0.0168942362, 0.00849375688, 0.0213561766, 0.0207883138, 0.05109277, 0.0175157432, 0.0128543898, 0.0104761766, 0.0226951558, 0.0203485657, 0.0567967594, 0.0211942401, 0.0147449672, 0.00845574774, 0.0213175248, 0.0185242705, 0.0493867137, 0.0137463808, 0.0128629003, 0.00959895737, 0.0195328556, 0.0226208083, 0.0530945249, 0.0251189191, 0.0168734062, 0.00848419964, 0.0212247688, 0.0206448622, 0.051234927, 0.0174493827, 0.0129143149, 0.0104700299, 0.0225660838, 0.0202447753, 0.0571404621, 0.0213451944, 0.0147848651, 0.00845320988, 0.0212345589, 0.0185369998, 0.0497666337, 0.0138453217, 0.0129114315, 0.00965842325, 0.0195566006, 0.0225549918, 0.0533791408, 0.0251193736, 0.0169193242, 0.00850456953, 0.0212603565, 0.0206561442, 0.0513835698, 0.0174699146, 0.0129332747, 0.0104855439, 0.0226896349, 0.0202964135, 0.0572900847, 0.021387212, 0.0147916758, 0.0084470436, 0.0214028675, 0.0184979942, 0.0498162471, 0.0138391191, 0.0129374815, 0.00964757428, 0.019606702, 0.0226140022, 0.0536910258, 0.0251248032, 0.0169018675, 0.00852433499, 0.0213372502, 0.0204796717, 0.0513056591, 0.0175206773, 0.0129149649, 0.0104799597, 0.0226908345, 0.0201702584, 0.0570887327, 0.0213780142, 0.0148460511, 0.00846415479, 0.0213360544, 0.0183344372, 0.0493770726, 0.0138301468, 0.0129730357, 0.00961919222, 0.0195923522, 0.0224245246, 0.0532683544, 0.0252461713, 0.0169066209, 0.00848412793, 0.0212325752, 0.0203737244, 0.050881099, 0.0174302962, 0.0128951557, 0.0104877753, 0.0226672776, 0.0199252814, 0.0565791875, 0.0213315487, 0.0148163158, 0.00843709428, 0.0213253703, 0.0182017572, 0.0493703969, 0.013804514, 0.0128963394, 0.00962606259, 0.0195952058, 0.0221629515, 0.0530103669, 0.0251930393, 0.0168534927, 0.00847306754, 0.0212325808, 0.0201775823, 0.0510345213, 0.0174686722, 0.0129312053, 0.0104529494, 0.0227335803, 0.0197860375, 0.0570198521, 0.0213891678, 0.0148408087, 0.0084116254, 0.0213191826, 0.0180392154, 0.0495737642, 0.0138141243, 0.0128947571, 0.00961911492, 0.0196086932, 0.022002304, 0.0530996099, 0.0251219198, 0.0168564636, 0.00844031014, 0.0212256629, 0.0198003668, 0.0507836789, 0.0173855685, 0.0128588313, 0.0103764879, 0.0226394124, 0.0195750855, 0.0569866709, 0.0213229712, 0.0148011688, 0.00837370474, 0.0213602334, 0.0179988313, 0.0496720821, 0.0138377389, 0.0128921224, 0.00957204867, 0.0195993576, 0.0219745748, 0.0532234088, 0.0251520444, 0.0168580599, 0.0084235901, 0.0212282073, 0.0199950822, 0.0510950796, 0.0174900461, 0.0128675448, 0.0104127945, 0.0226553902, 0.0196905788, 0.0569417961, 0.0212903917, 0.014731735, 0.00837851129, 0.0213935897, 0.0179067366, 0.0493333004, 0.013779751, 0.012877469, 0.00958975032, 0.0195804816, 0.0220050439, 0.0530995727, 0.0252902228, 0.0168288257, 0.00841814652, 0.0211382322, 0.0199885648, 0.0507920533, 0.0175125469, 0.0128042428, 0.0105118034, 0.0226437189, 0.0196219087, 0.0565168001, 0.0213506576, 0.0147280879, 0.00839654077, 0.0213574637, 0.0178880207, 0.0490665399, 0.0139021566, 0.0129575608, 0.00961494446, 0.0195499398, 0.0218836963, 0.0528279506, 0.0253020972, 0.0168894306, 0.00842162222, 0.0211631674, 0.0197238848, 0.0505511612, 0.0175109599, 0.0128889419, 0.0104529215, 0.0226522982, 0.0194192082, 0.0565229245, 0.0214283094, 0.0147938579, 0.00836870912, 0.0213138703, 0.01772709, 0.049161315, 0.013874162, 0.012920388, 0.00957637653, 0.0195531566, 0.0218258686, 0.0529205352, 0.0252734851, 0.0168797132, 0.00838314928, 0.0211426113, 0.0197141711, 0.0504582077, 0.0175262187, 0.0128472149, 0.0103642344, 0.0225374065, 0.019261336, 0.0560285226, 0.0213822555, 0.0147801936, 0.0083285803, 0.0212334786, 0.0174530316, 0.049024675, 0.0138348574, 0.0129342237, 0.00957023073, 0.0194872562, 0.0216190945, 0.0527573787, 0.0251532476, 0.0169166494, 0.00843718648, 0.0212449245, 0.0197333507, 0.0506788045, 0.0175337158, 0.0129652591, 0.01048542, 0.0227280501, 0.0193713624, 0.0565602742, 0.0214539319, 0.0148390215, 0.00841256883, 0.0212497022, 0.017567236, 0.0490351543, 0.0139296586, 0.0130072786, 0.00964100193, 0.0195131302, 0.0215025581, 0.0528189242, 0.0252050012, 0.016905535, 0.00842084177, 0.021055039, 0.0194528997, 0.0507191531, 0.0173977241, 0.0129119307, 0.0104383808, 0.0223807748, 0.0191291124, 0.0562421903, 0.0212527849, 0.0147981178, 0.0084022535, 0.0211211909, 0.0173402373, 0.0490023382, 0.0138024054, 0.0129698329, 0.00962390751, 0.0194263533, 0.0213855561, 0.0528538264, 0.0251406226, 0.0168916397, 0.00842648931, 0.0210412797, 0.0191544909, 0.0505374819, 0.0173643027, 0.0129273767, 0.0103855943, 0.022510102, 0.0189350806, 0.0563620776, 0.0212112274, 0.0147522027, 0.00837057736, 0.021177344, 0.0173260719, 0.0488018133, 0.0136997569, 0.0129392222, 0.00956387073, 0.0194537416, 0.0211070031, 0.0524897464, 0.0249318369, 0.0168077108, 0.00837077852, 0.0210630521, 0.0192106683, 0.0501634479, 0.0172966346, 0.0128760198, 0.010364919, 0.0224489532, 0.0189519096, 0.0558689497, 0.0211318098, 0.0147151193, 0.00829648972, 0.021152284, 0.0171711333, 0.0484060198, 0.013616723, 0.0128979003, 0.00950176176, 0.0194910821, 0.0209082067, 0.0519418679, 0.0247967672, 0.0168872699, 0.00836866815, 0.0210007261, 0.0191528238, 0.0501407795, 0.0172289275, 0.0129171591, 0.0103536947, 0.0224926602, 0.0191822331, 0.0559125543, 0.0210188329, 0.0147254728, 0.00826304778, 0.0212377943, 0.0174294561, 0.0485913642, 0.0136551782, 0.0129092149, 0.00946213212, 0.0194943417, 0.0212589819, 0.0522404425, 0.0249062534, 0.0168710798, 0.00833305903, 0.0211789384, 0.019568786, 0.0504602268, 0.0173340458, 0.0129323862, 0.0103421146, 0.0226883441, 0.0192929078, 0.055904448, 0.0211739391, 0.014732101, 0.00829457119, 0.0212493055, 0.0175830442, 0.0486782044, 0.0136754941, 0.0129549634, 0.0094784582, 0.0195145942, 0.0215148609, 0.0524530895, 0.0250814855, 0.0169202443, 0.00833791867, 0.021170184, 0.0195986219, 0.0505572371, 0.0173694715, 0.0129222302, 0.0103862267, 0.0226498321, 0.0193728153, 0.0559466928, 0.0211549196, 0.0147394612, 0.00832352787, 0.0213383343, 0.0175996162, 0.0487155393, 0.0137129519, 0.0129698012, 0.00952467136, 0.0196153782, 0.0215896331, 0.0525543578, 0.0250771139, 0.0169276204, 0.00837733969, 0.0212030914, 0.0196543578, 0.0506495945, 0.0174105521, 0.0129553787, 0.0103650065, 0.0226609465, 0.0193913989, 0.0559730679, 0.0212170221, 0.0147843109, 0.0083216643, 0.0213626549, 0.0175813716, 0.0487911105, 0.0137418173, 0.0129796434, 0.00951163936, 0.019604817, 0.0215171874, 0.0524297282, 0.025196394, 0.0168815181, 0.0083938418, 0.0212761182, 0.0196251813, 0.0504217409, 0.0174166132, 0.0129572554, 0.0104426518, 0.0227363538, 0.0192179289, 0.0555470996, 0.021195868, 0.0147479521, 0.0083450228, 0.0212734863, 0.0173925497, 0.0485190451, 0.0137578137, 0.0130185355, 0.00954151992, 0.0196150187, 0.0215617418, 0.0522983372, 0.0252678972, 0.0169212185, 0.00841198768, 0.0212417021, 0.0195126925, 0.0500820875, 0.01732211, 0.0129396254, 0.0104104811, 0.0226825848, 0.0192142557, 0.0553476326, 0.0209703427, 0.014743899, 0.00834944379, 0.021223912, 0.0175889265, 0.0484077334, 0.0137413386, 0.0130103165, 0.00955165178, 0.0195343085, 0.0219500326, 0.0521548763, 0.0253226832, 0.0169641543, 0.00839923322, 0.0211963598, 0.0198151898, 0.050633613, 0.0175392777, 0.012977018, 0.0104817385, 0.023149943, 0.0198951773, 0.0564477071, 0.0216589384, 0.0149088977, 0.00841337629, 0.0216031037, 0.0181048624, 0.0493193418, 0.0141008738, 0.0131413527, 0.00964371674, 0.0199026205, 0.0224890355, 0.0532632172, 0.025760619, 0.0170373302, 0.00844487175, 0.0214704759, 0.0203013439, 0.0508448556, 0.0178184882, 0.0130263185, 0.0104777878, 0.0228910372, 0.0194587503, 0.0557812825, 0.0216370337, 0.0148225678, 0.00838831905, 0.0214844849, 0.0177561566, 0.0486789793, 0.0140793202, 0.0130696408, 0.00964206364, 0.0198026001, 0.0219089799, 0.0529273488, 0.0257574003, 0.0169771351, 0.00848251674, 0.0214854982, 0.0199865252, 0.0505669005, 0.0179027431, 0.0129918559, 0.0104913823, 0.02295026, 0.0195386, 0.0561358482, 0.0217344593, 0.0147964014, 0.00842103269, 0.0215853266, 0.0177856218, 0.0488041118, 0.0140383253, 0.013003258, 0.00958144199, 0.0198780335, 0.021730667, 0.053063307, 0.0256705116, 0.016977407, 0.00843190961, 0.0213909838, 0.0197176468, 0.0508237667, 0.017844528, 0.0130231623, 0.0104520181, 0.0227753557, 0.0190261956, 0.0564316511, 0.0217635166, 0.0147769852, 0.00834138971, 0.0213238616, 0.0171734393, 0.048977349, 0.0141858216, 0.0130794784, 0.00959514547, 0.0196019281, 0.0212678481, 0.0524235964, 0.025783198, 0.0169907417, 0.00846943073, 0.0212630946, 0.0196999852, 0.0508454889, 0.018132139, 0.0130792577, 0.0105109196, 0.0227538832, 0.0195796397, 0.0564392209, 0.0218504369, 0.0147906942, 0.00841105171, 0.0213827044, 0.0178007539, 0.0484933592, 0.0140748322, 0.0130790621, 0.00964177307, 0.0197717734, 0.0216896087, 0.0522494167, 0.0256800838, 0.0169366319, 0.00846789777, 0.0213178173, 0.0195577834, 0.0502003357, 0.0178321693, 0.0129908631, 0.0105183506, 0.0229661651, 0.0195784569, 0.0554116815, 0.0215339623, 0.0147125898, 0.00839316286, 0.0213998239, 0.01763165, 0.0482255779, 0.0139025291, 0.0130617954, 0.00964936614, 0.0197657887, 0.0213824324, 0.0520255677, 0.0255153347, 0.0169425942, 0.00847513229, 0.0213431548, 0.0196381323, 0.0497173481, 0.0175560061, 0.0129826013, 0.01055892, 0.022830205, 0.0191505849, 0.0549895167, 0.0212625284, 0.0148563413, 0.00845635962, 0.0214368198, 0.0177265406, 0.0480297692, 0.0136065129, 0.013133144, 0.00970466435, 0.0197877567, 0.0214283299, 0.0513784178, 0.0251415204, 0.0169929322, 0.00845950283, 0.0212801974, 0.0193014052, 0.0498527996, 0.0172353536, 0.0130242975, 0.0105430847, 0.022719264, 0.0190674607, 0.0549834371, 0.0209668204, 0.0147386929, 0.00839685928, 0.0211872142, 0.0169902649, 0.047816027, 0.0132608544, 0.0130650774, 0.00964250881, 0.01950421, 0.0211127009, 0.0514410734, 0.0249784105, 0.0170014407, 0.00846438017, 0.0211045295, 0.0188910682, 0.050021708, 0.017296927, 0.0129881976, 0.0105404379, 0.0225965623, 0.0184679609, 0.0551529378, 0.0208745282, 0.0147265373, 0.00840390101, 0.0212929249, 0.0171290375, 0.0489408746, 0.0137372036, 0.0130117424, 0.00968198199, 0.0195968859, 0.0208777133, 0.0523963012, 0.0250015128, 0.016944088, 0.00845404901, 0.0211220253, 0.0187862404, 0.0501307398, 0.0175119843, 0.0129746487, 0.0105310837, 0.0226418283, 0.0182558466, 0.055010736, 0.0208888575, 0.0147652859, 0.00839254819, 0.0212455131, 0.0169285405, 0.0483549163, 0.0135620097, 0.0129460506, 0.00965850055, 0.0195868388, 0.0206127036, 0.0523847118, 0.0250236932, 0.0169742703, 0.00844663382, 0.0211496092, 0.0188065954, 0.0503802709, 0.0172373727, 0.0129778907, 0.0105499215, 0.0225520246, 0.0184422731, 0.0557058007, 0.0209893379, 0.014752998, 0.00836227275, 0.0212722458, 0.0166951902, 0.048463352, 0.013497578, 0.0129969427, 0.00964026432, 0.0195709262, 0.0204754099, 0.0518881902, 0.0245687049, 0.01697357, 0.00840741862, 0.021192614, 0.0184200779, 0.049750898, 0.0169113297, 0.0130095743, 0.0105355512, 0.0225993991, 0.0180049762, 0.0551326126, 0.0207255762, 0.0148205822, 0.00838594791, 0.0211305395, 0.0165327508, 0.0478397422, 0.0133975251, 0.0130045237, 0.00968750287, 0.0195619855, 0.0200404953, 0.0509648435, 0.024150053, 0.0171454549, 0.00841801427, 0.0210984256, 0.0182229709, 0.0497271083, 0.0169503149, 0.0131058749, 0.010539907, 0.0228122007, 0.0178393032, 0.0559294932, 0.0206150264, 0.0148973549, 0.0083321454, 0.0214451905, 0.0165249314, 0.0487739444, 0.0133653684, 0.013159465, 0.00966751855, 0.0197768826, 0.0204172395, 0.0525719337, 0.0244248062, 0.0172815565, 0.00842341408, 0.0212726127, 0.0189077649, 0.0512686633, 0.0170213748, 0.0131123327, 0.0105217164, 0.0226373225, 0.018081205, 0.0551447608, 0.0204829201, 0.0148960818, 0.00836154539, 0.0211577062, 0.0163449273, 0.0479029976, 0.0133102778, 0.013168375, 0.00961749628, 0.019632373, 0.0201859586, 0.053008303, 0.0245375074, 0.0170699339, 0.00841275509, 0.0214099754, 0.0188323017, 0.0515694544, 0.0173337031, 0.0130972359, 0.010567368, 0.0229641646, 0.0181879736, 0.0569302887, 0.0207480881, 0.0148747833, 0.00837119017, 0.0213531069, 0.0166959893, 0.0492660739, 0.0134968152, 0.0130485613, 0.00968516991, 0.019749226, 0.0201956537, 0.0532369874, 0.0246454477, 0.0170659423, 0.0084784748, 0.0213570781, 0.0182060767, 0.0512891226, 0.0168682914, 0.0130712707, 0.0105835637, 0.022805538, 0.0178711209, 0.0563205518, 0.0206360929, 0.0147809424, 0.00842360873, 0.0213694852, 0.016309483, 0.04891783, 0.0133352, 0.013051006, 0.00970304944, 0.0196871124, 0.0197694916, 0.052904062, 0.0247655604, 0.0169803835, 0.00847063679, 0.0213378668, 0.0179541148, 0.0509540439, 0.0170442872, 0.0130001847, 0.0105381561, 0.0228006579, 0.0175593868, 0.0557997487, 0.0205642059, 0.0147895841, 0.00842591561, 0.0213254057, 0.0161378756, 0.0487803817, 0.013386487, 0.0130368182, 0.00971649773, 0.0196997356, 0.0197456926, 0.0530401804, 0.0247250199, 0.0170489848, 0.00849500112, 0.0212555956, 0.0179074891, 0.051003281, 0.0170179605, 0.0130813811, 0.0105817709, 0.0226898529, 0.0174954869, 0.0558500476, 0.0204125773, 0.0148774041, 0.00839432236, 0.0212034974, 0.0160484798, 0.0488983244, 0.013269648, 0.01302901, 0.00967582501, 0.0196122453, 0.0201837402, 0.0529195331, 0.0246101245, 0.0170618873, 0.00847593322, 0.0211753026, 0.0180652123, 0.0510281026, 0.0169871729, 0.0130854258, 0.0105897663, 0.022665821, 0.0174544603, 0.0558012538, 0.0204316992, 0.0148081668, 0.00844253693, 0.0212143045, 0.0162216648, 0.0486340821, 0.0131899044, 0.0130093722, 0.00971032027, 0.0195656214, 0.0196991097, 0.0525087528, 0.0244870707, 0.0170156788, 0.00848569255, 0.0211567003, 0.017958479, 0.0505533591, 0.0169116538, 0.0130544156, 0.0105856499, 0.022571452, 0.0174454432, 0.0554992147, 0.0204075444, 0.0147700515, 0.00836992636, 0.0211004596, 0.0160486531, 0.0486129522, 0.0131951757, 0.0129885664, 0.0096712308, 0.0194527451, 0.0196375586, 0.0524675734, 0.0244065318, 0.0169775728, 0.00844555907, 0.0210091695, 0.0178950801, 0.050355047, 0.0168676879, 0.0129896244, 0.0105602713, 0.022487212, 0.0175336506, 0.0553729385, 0.0202931017, 0.0147552239, 0.00836538523, 0.0210650582, 0.0160487313, 0.0483849198, 0.0131951133, 0.0129617509, 0.00970140565, 0.0194758009, 0.0195547286, 0.0522439592, 0.024392752, 0.0170334652, 0.00850679819, 0.0210411958, 0.0177920461, 0.0504875556, 0.0168765485, 0.0130145466, 0.0106253074, 0.0224594921, 0.017332999, 0.0552290305, 0.0203304645, 0.0148018785, 0.00843928847, 0.0210379958, 0.0159757473, 0.0481805764, 0.0132448152, 0.0129879536, 0.00971998181, 0.0195041001, 0.0195508543, 0.0520548336, 0.0244419295, 0.0169919506, 0.00851187017, 0.0211111046, 0.017635772, 0.0503305197, 0.0169032291, 0.0130580999, 0.0106493803, 0.0225346033, 0.017255161, 0.0552805103, 0.0203156527, 0.0147734098, 0.00846817065, 0.0211003628, 0.0160754211, 0.0483491495, 0.0132112177, 0.0129564507, 0.00971512683, 0.0194919575, 0.0195296481, 0.0521508493, 0.0244643893, 0.0170471724, 0.00849171169, 0.0210227817, 0.0176879745, 0.0503249317, 0.016897209, 0.0130759776, 0.0106364107, 0.0225078575, 0.0173994452, 0.0551906601, 0.0202615708, 0.0148095163, 0.0084612146, 0.0211085882, 0.0159038473, 0.0482224934, 0.0131726936, 0.0130023398, 0.00974883884, 0.0195003655, 0.0195587892, 0.052139841, 0.0243096314, 0.0170717277, 0.00849113055, 0.021114625, 0.0176817868, 0.0501577482, 0.0168457516, 0.0130434837, 0.0106609073, 0.0225582346, 0.0172244925, 0.0551471636, 0.0202600677, 0.0147951366, 0.00841803942, 0.0210571196, 0.0159409791, 0.0484192632, 0.0131521532, 0.013026515, 0.00971020944, 0.0194703657, 0.0193674862, 0.0521886125, 0.0244006049, 0.0170487296, 0.00850987807, 0.0210654326, 0.0179060716, 0.0502751283, 0.0167853553, 0.0131115746, 0.0106383087, 0.0224175081, 0.0175360311, 0.054873921, 0.0202010795, 0.0148398522, 0.00842936616, 0.0211224109, 0.0163240638, 0.0480308682, 0.0131392749, 0.0129605383, 0.00975320302, 0.0195039231, 0.0200259872, 0.0522306189, 0.0244628415, 0.0169943664, 0.00853230152, 0.021138344, 0.0184262022, 0.0502424128, 0.0169112254, 0.0130348792, 0.0106643075, 0.0226609875, 0.0180058014, 0.0552545413, 0.0203379486, 0.0147810122, 0.00844234601, 0.0212861728, 0.0165448114, 0.0482208729, 0.0132809542, 0.0130092129, 0.00971405301, 0.0196285415, 0.0199720431, 0.051972352, 0.0243782438, 0.0169891492, 0.00845668279, 0.0212035868, 0.0181077495, 0.0500298589, 0.016856391, 0.013033757, 0.0105453683, 0.0226990897, 0.017489342, 0.0547630899, 0.0200922918, 0.0148453945, 0.00833496638, 0.0211852267, 0.0162415821, 0.0477618165, 0.0130404504, 0.0129254246, 0.00958638545, 0.0195051581, 0.0196200293, 0.0514675193, 0.0240174569, 0.0170808099, 0.00842725765, 0.0211862698, 0.0179228168, 0.0495521575, 0.0167085119, 0.0130371125, 0.0105623538, 0.0227571707, 0.0175906327, 0.0544925742, 0.0201152973, 0.0147524569, 0.00838262867, 0.0213343501, 0.0162775908, 0.0478532277, 0.0131239872, 0.0129453326, 0.00969169475, 0.0196651984, 0.0200236924, 0.0515302643, 0.024223106, 0.0169578008, 0.00844630226, 0.0212625526, 0.0182108339, 0.0495374501, 0.016658064, 0.0129980566, 0.0105645768, 0.0225647073, 0.0175919011, 0.0538355112, 0.0200646948, 0.014777448, 0.00838619005, 0.0210447237, 0.0162420012, 0.0474208966, 0.0130451843, 0.0129537312, 0.00967395213, 0.0195571426, 0.019873973, 0.0516494885, 0.0243694652, 0.0170056242, 0.0084829852, 0.0212473106, 0.0181138925, 0.049710203, 0.0166847985, 0.0129798753, 0.0105681149, 0.0223958138, 0.0173847955, 0.0543195568, 0.0200326759, 0.0147807477, 0.00836635754, 0.020959137, 0.0159206539, 0.0473273508, 0.0130437976, 0.0128954425, 0.00966248289, 0.0193751957, 0.0195025317, 0.05118623, 0.0241920575, 0.0170163326, 0.00846750569, 0.0211171582, 0.0179648958, 0.0495601781, 0.0167125948, 0.0130213853, 0.0106129032, 0.0226104818, 0.0176220145, 0.0542415716, 0.0200767778, 0.0147787547, 0.00843969081, 0.0211504698, 0.0163934659, 0.0475506149, 0.0130914254, 0.0130074611, 0.00976394862, 0.0194927789, 0.0197153427, 0.0516021177, 0.0242929067, 0.0170294102, 0.0085066529, 0.021037763, 0.017830709, 0.0493549258, 0.0167816896, 0.0130011532, 0.0106428359, 0.0224435125, 0.0175641589, 0.0541626103, 0.0201502591, 0.0147925997, 0.00839303248, 0.021191692, 0.0164112039, 0.0475192778, 0.01310685, 0.0128992302, 0.00967275631, 0.019413447, 0.0201622006, 0.0517380983, 0.0243980289, 0.0170170814, 0.00846125837, 0.0211025011, 0.0180263687, 0.0495999195, 0.0167480242, 0.0130678508, 0.0105628455, 0.0225512907, 0.0176063608, 0.0544759966, 0.0202155989, 0.0148327714, 0.00838591252, 0.021191556, 0.0164151005, 0.0481142923, 0.0132079916, 0.0128799602, 0.0096798921, 0.0194595214, 0.019959569, 0.0516615063, 0.0243009478, 0.0170510858, 0.00844905805, 0.0210160613, 0.0177819226, 0.0495450608, 0.0167238563, 0.0129817277, 0.0106064519, 0.0225870442, 0.0175330359, 0.0540587157, 0.0202590767, 0.0148175471, 0.00838374253, 0.0210201684, 0.0162133183, 0.0476014055, 0.0131347701, 0.0129309138, 0.00964402128, 0.0195213575, 0.0197774377, 0.0512743369, 0.0242360923, 0.0170543566, 0.00843399949, 0.0211007763, 0.0178391356, 0.0492993034, 0.0167737119, 0.0130129615, 0.0105300201, 0.0225216262, 0.0174696222, 0.0539174564, 0.0201854613, 0.0147713199, 0.00836454611, 0.0211482383, 0.0161640253, 0.0474635251, 0.0131870946, 0.0129078124, 0.00965162087, 0.0195613597, 0.0197875258, 0.0512697324, 0.02437477, 0.017032126, 0.00843715388, 0.0212369896, 0.0178733487, 0.0495537259, 0.0168794896, 0.0130740209, 0.0105636083, 0.0226118565, 0.0176078379, 0.0540406033, 0.0202800743, 0.0148489382, 0.0083759455, 0.0211981051, 0.0162090156, 0.0475009978, 0.0131590841, 0.0129350834, 0.00970617589, 0.01954378, 0.0198698677, 0.0514238141, 0.0245020278, 0.0170926135, 0.00848427694, 0.0212016273, 0.0179915428, 0.0497809127, 0.0168613959, 0.0130480826, 0.0106343143, 0.0225918293, 0.0177174099, 0.0542482473, 0.0202064589, 0.014824654, 0.00839271862, 0.0211644415, 0.0162916332, 0.0476480499, 0.0131229879, 0.0128995935, 0.00969978794, 0.0195440091, 0.0199609771, 0.0517881624, 0.0245084241, 0.0171141867, 0.0084727034, 0.0212196335, 0.0181513168, 0.0498779118, 0.0169405229, 0.0130530195, 0.0106263906, 0.0226137228, 0.0177699178, 0.0546195842, 0.0202779565, 0.0148299066, 0.00841541216, 0.0211174767, 0.0163367856, 0.0478680618, 0.0131742181, 0.0129600801, 0.00972966198, 0.0195733625, 0.0201177429, 0.0518671535, 0.0244561639, 0.0171001144, 0.00847835373, 0.0211749561, 0.0181945488, 0.0499263927, 0.016865531, 0.0130775347, 0.0106392372, 0.0225413051, 0.0178286694, 0.0546201244, 0.020233117, 0.0148672732, 0.0084190499, 0.0211773589, 0.0163425989, 0.0477216616, 0.0131292269, 0.0129271774, 0.00969372503, 0.0195360258, 0.0199483987, 0.0516298674, 0.0244312119, 0.0170855187, 0.00843098108, 0.0212249737, 0.0181635916, 0.049931597, 0.0168386381, 0.0130396038, 0.0105826044, 0.0225765184, 0.0178156011, 0.054265596, 0.0201352779, 0.0148332119, 0.00834902562, 0.021194255, 0.0164491087, 0.047742378, 0.0131562781, 0.0129122408, 0.00969267357, 0.019633336, 0.0200858898, 0.0519457012, 0.0245079771, 0.0170223247, 0.00846359879, 0.0212533027, 0.0181645285, 0.0501931496, 0.0169479772, 0.0130793201, 0.0106766056, 0.0226201806, 0.0180408172, 0.0548779517, 0.0203277003, 0.0147590563, 0.00835950486, 0.0211563334, 0.0163964722, 0.0478396937, 0.0131061031, 0.0128193498, 0.00961339101, 0.0195652805, 0.0199993886, 0.051930856, 0.0244672559, 0.0170144327, 0.00838404428, 0.0211132634, 0.0180679429, 0.0500668176, 0.0168630537, 0.0130093591, 0.0105555477, 0.0225833487, 0.017704932, 0.0545071028, 0.0201107468, 0.0148148173, 0.00834002811, 0.0210370421, 0.0162349101, 0.0477686152, 0.0131426034, 0.0128921345, 0.00963128172, 0.0195086636, 0.0199900661, 0.0519440696, 0.0244874787, 0.0170560516, 0.00839802995, 0.0211473014, 0.0180356428, 0.049990207, 0.0168774873, 0.0130060846, 0.0105621479, 0.0225173235, 0.0176237971, 0.0545593798, 0.020214662, 0.014767901, 0.00833144318, 0.0210191458, 0.0162220895, 0.0477703735, 0.0130709084, 0.0128194764, 0.00962759461, 0.0194272511, 0.0199627131, 0.0517526567, 0.024470279, 0.0170248691, 0.00838625338, 0.0210266542, 0.01798537, 0.0500052385, 0.0167831145, 0.0130024133, 0.0105197849, 0.0224257801, 0.0176476147, 0.0544951558, 0.0200801361, 0.0147786569, 0.00830994919, 0.0209542401, 0.0162500739, 0.0479311384, 0.0130672175, 0.0128401294, 0.00958290882, 0.0194120295, 0.0200165659, 0.0522005185, 0.0244051144, 0.0170720387, 0.00837097596, 0.0210087895, 0.0180932563, 0.0503554158, 0.0167029351, 0.0130750062, 0.0105240699, 0.0223326851, 0.0176849421, 0.0548534989, 0.0200591125, 0.0148206865, 0.00830595382, 0.0208565276, 0.0162768681, 0.0481880754, 0.0130530195, 0.0128887668, 0.00960521121, 0.0193081126, 0.0200728588, 0.0521406904, 0.0243331008, 0.0170926135, 0.00837770011, 0.0209989194, 0.0182055291, 0.0502656437, 0.016708957, 0.0129994871, 0.0105149718, 0.0223154575, 0.0177418925, 0.0547290593, 0.019973075, 0.0147625869, 0.00829486921, 0.0208635069, 0.0164125748, 0.0479070731, 0.0129624037, 0.0128586693, 0.00956668425, 0.0193585921, 0.0202912167, 0.0524653234, 0.0243042987, 0.0171122458, 0.00835957285, 0.0209353101, 0.0183087531, 0.0505226552, 0.0166525282, 0.0130547155, 0.0104687, 0.0222721938, 0.0177481994, 0.05481508, 0.0199325681, 0.0147828525, 0.00823725108, 0.0206562057, 0.0163927749, 0.0480412729, 0.0129640624, 0.0129382368, 0.0095186187, 0.0192181561, 0.0202533044, 0.0521081313, 0.0240562502, 0.0171323959, 0.0082693845, 0.02076957, 0.0183004327, 0.0499642976, 0.0165572688, 0.0131939966, 0.0104652485, 0.022074176, 0.0179398544, 0.0545640923, 0.0199534986, 0.0149170682, 0.00824982766, 0.0206661206, 0.0165171046, 0.047947567, 0.0129860593, 0.0129797915, 0.00958558358, 0.0192022137, 0.0202580132, 0.0520480834, 0.0241088923, 0.0171339139, 0.00831728429, 0.0207399018, 0.0182413962, 0.0499709323, 0.0165124275, 0.0131793395, 0.0105396044, 0.022080319, 0.0177628454, 0.0539877638, 0.0197769105, 0.0148189245, 0.00826820824, 0.0206073429, 0.0163250621, 0.0475763008, 0.0128752701, 0.012944906, 0.00961257517, 0.019126853, 0.0200863946, 0.0513555445, 0.023882065, 0.0171171073, 0.00832911208, 0.0206350628, 0.0181487519, 0.049478393, 0.0164382048, 0.0131034823, 0.0104402788, 0.0219957028, 0.0177037716, 0.0538129471, 0.0197774377, 0.0148303462, 0.00823387504, 0.0205794051, 0.016386278, 0.0473500639, 0.0128868129, 0.0128165558, 0.00952120032, 0.0190501735, 0.0201354753, 0.051218871, 0.0239721425, 0.0170811303, 0.00825747848, 0.0205645841, 0.0182717703, 0.0491934083, 0.0164057408, 0.0130413705, 0.0104547115, 0.0218225978, 0.0176754035, 0.0535167344, 0.0196161494, 0.0147518953, 0.0081896605, 0.0203587841, 0.0163668916, 0.0470165201, 0.0128089087, 0.0128370896, 0.00954444055, 0.0189955775, 0.0200411435, 0.0511812717, 0.0237127803, 0.0170350634, 0.00829882827, 0.0205230825, 0.0181688797, 0.0493102483, 0.0162976235, 0.0130593311, 0.0104758861, 0.0217671767, 0.0176756755, 0.053520821, 0.01946765, 0.0147314938, 0.00821982976, 0.0203349944, 0.016350003, 0.0470700599, 0.0126230456, 0.0128248613, 0.00958153792, 0.0189558063, 0.0200962164, 0.0514272302, 0.0235285833, 0.0171402246, 0.00828205608, 0.0204262584, 0.0181446802, 0.0495525338, 0.016170213, 0.0131097296, 0.010515091, 0.0217460897, 0.017620774, 0.0535725616, 0.0193984956, 0.0148570808, 0.00820457842, 0.0203104503, 0.016384704, 0.0470605195, 0.0126448432, 0.0129343523, 0.00953494199, 0.0189637933, 0.0201464258, 0.051389493, 0.0235479716, 0.0171550196, 0.00825854298, 0.02042998, 0.0183043797, 0.0494456589, 0.016220158, 0.0131549267, 0.0104065519, 0.0217472315, 0.0176954232, 0.0535852723, 0.0192416068, 0.0148764104, 0.00814910047, 0.0202907063, 0.0163216833, 0.0469302423, 0.0124871302, 0.0129040517, 0.00950858463, 0.0188460425, 0.0201349966, 0.0511367247, 0.0234203488, 0.017314611, 0.00824568141, 0.0203944482, 0.0182039998, 0.0491460077, 0.0160132404, 0.0132137667, 0.0104633579, 0.0216034874, 0.0176346973, 0.0534409955, 0.0190645549, 0.0149082402, 0.00819016155, 0.0201141946, 0.0162782725, 0.0465952083, 0.0123488652, 0.0128205074, 0.00954879634, 0.0186568815, 0.019979829, 0.051003892, 0.023065893, 0.0171891749, 0.00823144801, 0.020078063, 0.0178751908, 0.049078919, 0.0157959573, 0.0131108277, 0.0104609448, 0.0214409605, 0.0175814852, 0.0533544198, 0.0189100392, 0.0148602221, 0.00814861432, 0.0199713912, 0.0160681065, 0.046587415, 0.0122464765, 0.0128279505, 0.00959957764, 0.0186931379, 0.019970689, 0.0508942828, 0.0230330992, 0.0170634612, 0.00828968082, 0.0201374609, 0.0180353168, 0.0489266962, 0.0157907046, 0.0130175669, 0.0105749229, 0.0213652756, 0.0176091492, 0.0532474704, 0.0190415196, 0.0148019064, 0.00825972296, 0.0200528707, 0.0162882917, 0.0464424118, 0.0124000888, 0.0128656011, 0.00960884336, 0.01848129, 0.0196896996, 0.0506508201, 0.0231272522, 0.0171840917, 0.00826950464, 0.0199784953, 0.0178033058, 0.0487344153, 0.0158839244, 0.0131368907, 0.0105813667, 0.0211250652, 0.0172803346, 0.0532268435, 0.0189477615, 0.0148912314, 0.00816624612, 0.0199687295, 0.0160163213, 0.0462585688, 0.0124462247, 0.0128953811, 0.00963605475, 0.0185762458, 0.0197147187, 0.0506314188, 0.0231717844, 0.0170812942, 0.00827078056, 0.0200468283, 0.0178878698, 0.0489092954, 0.0159935988, 0.0132531552, 0.0104999952, 0.0210123919, 0.0175183546, 0.0535614826, 0.018977575, 0.0149556743, 0.0081659602, 0.0200166311, 0.0159661043, 0.0466751643, 0.012320146, 0.0129134208, 0.00960551016, 0.0185834542, 0.01971489, 0.0507365167, 0.0232563578, 0.0172301531, 0.0082773054, 0.0200615115, 0.0180020891, 0.0489477329, 0.0159071665, 0.0131562892, 0.0105087878, 0.0214008112, 0.0175263342, 0.0534347966, 0.0192167629, 0.014940137, 0.00823889486, 0.0201817397, 0.016305225, 0.0468987934, 0.0125405034, 0.0130617339, 0.0095783025, 0.0188427977, 0.0203259215, 0.0514183491, 0.0235107224, 0.0172774941, 0.00820975192, 0.0202789381, 0.0181921069, 0.049196098, 0.0159818735, 0.0130736399, 0.0104535818, 0.0213605594, 0.0173690524, 0.0532619841, 0.0190549679, 0.0148921432, 0.00820362475, 0.0199193154, 0.0161977354, 0.0464837216, 0.0124172978, 0.0127381776, 0.00951366592, 0.0184759311, 0.0196481179, 0.0504282191, 0.0228455793, 0.0168853942, 0.00815461762, 0.0199357886, 0.0178436562, 0.0485881865, 0.0157794897, 0.0129363909, 0.0103590395, 0.0212019682, 0.0173357427, 0.0527951568, 0.0189346112, 0.0147356177, 0.00810175017, 0.0198697466, 0.016157791, 0.0463285036, 0.0123526119, 0.0127225332, 0.00947688334, 0.0185256843, 0.0197803024, 0.0507950559, 0.0229084045, 0.0169621259, 0.00815325603, 0.0199440811, 0.0178635493, 0.0488519855, 0.0157336313, 0.0130217094, 0.0103909122, 0.0211759247, 0.0173780657, 0.0529479533, 0.0189752392, 0.0147238122, 0.00811786857, 0.0199389756, 0.0161127374, 0.0463088974, 0.0123349149, 0.012774081, 0.00950127188, 0.0185779873, 0.0196920522, 0.0505782515, 0.0229436308, 0.01701409, 0.00816977955, 0.0199573562, 0.0178433824, 0.0485911444, 0.015792802, 0.0130534992, 0.0104048429, 0.0211626142, 0.0173297171, 0.0526883565, 0.0189569201, 0.0147901541, 0.00813040603, 0.0198585782, 0.0163222887, 0.0464350134, 0.0123603335, 0.0127776284, 0.00956382044, 0.0184906907, 0.0198783334, 0.0510130599, 0.0229219645, 0.0170386657, 0.00824234821, 0.0198819153, 0.0179835819, 0.0489665382, 0.0158625562, 0.0131463893, 0.010485162, 0.0212482829, 0.0174687523, 0.0527654551, 0.0190923084, 0.0148845613, 0.00816855952, 0.0199277829, 0.0162331369, 0.0464194082, 0.0123745855, 0.0128580024, 0.00958731398, 0.0186335538, 0.0197394062, 0.0507987514, 0.0231151562, 0.0172567628, 0.00823255442, 0.0199299529, 0.017827956, 0.0490246639, 0.0160960387, 0.0132696796, 0.0105254101, 0.0212141853, 0.0171831418, 0.0531750508, 0.0193591919, 0.0150223104, 0.00823933166, 0.019983368, 0.0161875486, 0.0468538366, 0.0126428707, 0.012961396, 0.00963965524, 0.0186988935, 0.0196359549, 0.0510433167, 0.0235244092, 0.0172932632, 0.00830497965, 0.0200555008, 0.0177991297, 0.0493045114, 0.0160952602, 0.0132772671, 0.0105498312, 0.0212655477, 0.0171704479, 0.052820418, 0.0192487109, 0.0151416603, 0.00823069736, 0.0200215429, 0.0160751194, 0.0467126817, 0.0125601804, 0.0130111547, 0.0096481666, 0.0186946876, 0.0196811277, 0.0510255955, 0.0233946256, 0.0174031798, 0.00831194967, 0.0200556424, 0.0177599844, 0.0491426773, 0.0160725396, 0.0133662038, 0.0105582969, 0.0213213898, 0.0171583798, 0.0528686531, 0.0192692149, 0.0151665844, 0.00823130552, 0.0199911539, 0.0160973165, 0.0467193089, 0.0125842663, 0.0130558833, 0.00966759678, 0.0187283773, 0.0196344797, 0.05095274, 0.0233546589, 0.0174777843, 0.00830509327, 0.0199995693, 0.0177080519, 0.0492219552, 0.0160015095, 0.0133804614, 0.0105444686, 0.0212766007, 0.0171096437, 0.0529354364, 0.0191757604, 0.0151442625, 0.00822883379, 0.0198786464, 0.0159882028, 0.0465557724, 0.0124725448, 0.0129680363, 0.00967285596, 0.0186372232, 0.0195969827, 0.0510199368, 0.0231655575, 0.0173552819, 0.00829628296, 0.0199300423, 0.0177686438, 0.0492844768, 0.0158665515, 0.0132721523, 0.0105445869, 0.0211873818, 0.0172024071, 0.052985698, 0.0191132929, 0.0151046291, 0.00818182435, 0.0198621731, 0.0160530061, 0.046719946, 0.0124707716, 0.0129826125, 0.0096269669, 0.0186702535, 0.0196590554, 0.0513797812, 0.0232459866, 0.0174201708, 0.00828724727, 0.0199333392, 0.0177533776, 0.0491901226, 0.0159386918, 0.0134011563, 0.0104991319, 0.0211762451, 0.0170454942, 0.0530365892, 0.0190791991, 0.0149664609, 0.00817696657, 0.0198676363, 0.0160040539, 0.046787817, 0.0124853076, 0.012876505, 0.00960311852, 0.0186603069, 0.019721441, 0.051318571, 0.0230964627, 0.0172889698, 0.00829197001, 0.0199862588, 0.0176987816, 0.0491732396, 0.0158640072, 0.0133964913, 0.0105218794, 0.0213355869, 0.0170903634, 0.0527468473, 0.0192120001, 0.0150606139, 0.00816447381, 0.0199560635, 0.0160043463, 0.0469790548, 0.012509387, 0.0127818994, 0.00963183306, 0.0187665019, 0.0198153667, 0.0514982902, 0.0230643991, 0.0170968212, 0.00830753613, 0.0200158488, 0.0176042896, 0.0492688008, 0.0158122089, 0.012949124, 0.0104807997, 0.0213544928, 0.0169698093, 0.0532374345, 0.0191035103, 0.0148024634, 0.00822122581, 0.0199700091, 0.0159403235, 0.0466832183, 0.0123502314, 0.0127238045, 0.00967828371, 0.0187644195, 0.0196659081, 0.0516629852, 0.0231610164, 0.0170395095, 0.00834314898, 0.019959528, 0.0178755764, 0.0492407531, 0.0158197265, 0.0130607616, 0.010660354, 0.0211482868, 0.0172932725, 0.0530426428, 0.0191586372, 0.0150443241, 0.00831374992, 0.0197512116, 0.0160729699, 0.0466855131, 0.012418597, 0.0127951493, 0.00971409865, 0.018516114, 0.0198917631, 0.0512301959, 0.0231643934, 0.0170290042, 0.00825097039, 0.0196740739, 0.0176777709, 0.0490419604, 0.0159873776, 0.0130931148, 0.0105047561, 0.0209321138, 0.0173063539, 0.0531712212, 0.019185476, 0.0148739656, 0.00814209599, 0.0195758399, 0.0160345268, 0.0468181781, 0.0124074435, 0.0128273843, 0.00963535439, 0.0185052864, 0.0196936037, 0.0512510799, 0.0229325593, 0.0170629993, 0.00824344717, 0.0197499935, 0.0176580735, 0.0492364727, 0.015793059, 0.0130222673, 0.0105067845, 0.0209379494, 0.0171068329, 0.0527852401, 0.0190248173, 0.0147947045, 0.00818176288, 0.0196521208, 0.0160017274, 0.0465628989, 0.012326384, 0.0127276499, 0.00962592568, 0.018529959, 0.0197043512, 0.0511789545, 0.022905929, 0.0169245824, 0.00824079011, 0.0198570713, 0.0176964942, 0.0489875935, 0.01569332, 0.0129030133, 0.010497245, 0.0210980345, 0.017174907, 0.0525795557, 0.018966224, 0.0147418287, 0.00816777907, 0.0196587536, 0.0161185656, 0.0466368087, 0.0123305423, 0.0126434425, 0.00962597597, 0.0185348, 0.0198733639, 0.0509506203, 0.0228876323, 0.0168556739, 0.00827365182, 0.0197396316, 0.0177940112, 0.0491242558, 0.0157273188, 0.0129292086, 0.0105199348, 0.0209731236, 0.0172330197, 0.0528002456, 0.0189543031, 0.0147536062, 0.00816012267, 0.0195970014, 0.0160946716, 0.0465023182, 0.0122607676, 0.0127122188, 0.00962998159, 0.0185117647, 0.019855924, 0.0510898121, 0.0228834841, 0.0168717913, 0.00825040229, 0.0197002701, 0.0177205335, 0.0491932668, 0.015808193, 0.0129484292, 0.0105066048, 0.0209701899, 0.0172689874, 0.0529225655, 0.0190597195, 0.0147818383, 0.00814907718, 0.0196060948, 0.0161472131, 0.0465963967, 0.0123471497, 0.0127502717, 0.00959448982, 0.018485453, 0.0198713802, 0.0513238162, 0.0230332185, 0.0169197191, 0.00823710673, 0.0197501611, 0.0178694651, 0.049240306, 0.0158461779, 0.0130086252, 0.0105213486, 0.021003494, 0.0173393432, 0.0528998673, 0.0190975778, 0.0147907306, 0.00816131197, 0.0196092725, 0.0162119176, 0.0467154868, 0.0123839239, 0.0127902487, 0.0096560074, 0.0185945034, 0.019921897, 0.05146081, 0.0230275746, 0.0169896837, 0.00824525673, 0.0198063254, 0.0179110188, 0.0493438803, 0.0158418883, 0.0130519699, 0.0105160195, 0.0211095586, 0.0173591431, 0.0529665574, 0.0190227218, 0.0148873916, 0.00816979166, 0.0197789278, 0.0162573252, 0.0467128865, 0.0123838307, 0.0128226262, 0.00966348872, 0.0186419412, 0.0200116355, 0.0512790345, 0.0229122359, 0.0170462113, 0.00828122534, 0.0198899191, 0.0179319661, 0.049157571, 0.0157725513, 0.0131156221, 0.0105660306, 0.0211058632, 0.0173627809, 0.0528161936, 0.0189505126, 0.0149694057, 0.00818952918, 0.019725766, 0.0162576661, 0.0468021855, 0.012378945, 0.0128561333, 0.00970451161, 0.0185929481, 0.0199930724, 0.0513937287, 0.0229978245, 0.0170435291, 0.00829433557, 0.0197617076, 0.0178773142, 0.0492799692, 0.015856117, 0.0130927758, 0.0105720945, 0.0210380442, 0.0173313171, 0.0528821237, 0.0190751795, 0.0149147958, 0.00819739513, 0.0196369011, 0.016201565, 0.046727024, 0.0123989806, 0.0128538944, 0.00967579801, 0.0185291525, 0.0198814888, 0.0513259768, 0.0230227858, 0.0170382243, 0.00826911349, 0.0197105762, 0.0177631713, 0.0491752289, 0.0157972332, 0.0130564105, 0.010577064, 0.0209661406, 0.0172950234, 0.0528501943, 0.0189811625, 0.0149067277, 0.00821680855, 0.0196105503, 0.0161624383, 0.0466120318, 0.0123536829, 0.0128208697, 0.00969374832, 0.0185339078, 0.019878909, 0.0512362905, 0.0229183752, 0.0170430485, 0.00827321317, 0.0197817199, 0.0177918468, 0.0491337553, 0.0157748386, 0.0130428011, 0.010563191, 0.0209980607, 0.0172755662, 0.0529702902, 0.0190035943, 0.0148510104, 0.00819179136, 0.0195823293, 0.0162158068, 0.0467507951, 0.0124069182, 0.0128185041, 0.00969645008, 0.0184939969, 0.0199989304, 0.0511472523, 0.0229589585, 0.0169986431, 0.00826814026, 0.0197442714, 0.017919844, 0.0490015931, 0.0158069935, 0.0130467676, 0.0105273863, 0.0210306291, 0.0174019411, 0.0528005287, 0.0189234056, 0.0148294698, 0.00817645527, 0.0195998326, 0.016283771, 0.0465269424, 0.012318695, 0.0127740568, 0.00967738964, 0.0184884742, 0.0199702419, 0.0511854514, 0.0228304807, 0.0169592146, 0.00824152585, 0.0197337382, 0.0179131757, 0.0492162928, 0.0157229062, 0.0129650757, 0.0105209267, 0.021002179, 0.0173633415, 0.052998092, 0.0190292373, 0.0147677064, 0.00818177033, 0.0195884015, 0.0162861049, 0.0467250124, 0.01236849, 0.0127757946, 0.00966543145, 0.0184889585, 0.0201156102, 0.0516056381, 0.0230071917, 0.0169604719, 0.00825303048, 0.0197379868, 0.0180636384, 0.0493105128, 0.0157243833, 0.012979595, 0.0105781024, 0.0210672412, 0.0173569247, 0.0533262976, 0.0190045144, 0.014798291, 0.00819102302, 0.0196105186, 0.0162946731, 0.0470125899, 0.0123790968, 0.0127192764, 0.00965795852, 0.0185638461, 0.0201851521, 0.0518977754, 0.0229872372, 0.0168943889, 0.00827873126, 0.0198179409, 0.0182046108, 0.0498751476, 0.0157532934, 0.0130177196, 0.0105669675, 0.0211641267, 0.0177713986, 0.0538740382, 0.0191028081, 0.0147670321, 0.00819316693, 0.0197165851, 0.0166690554, 0.0472924076, 0.0124356728, 0.012759475, 0.0096448455, 0.0185684916, 0.0204745103, 0.0518992692, 0.0228268318, 0.016833324, 0.00820426363, 0.0198350661, 0.0183439814, 0.0495600179, 0.0157030094, 0.0128744878, 0.0105730826, 0.0210622363, 0.0177499894, 0.0533713773, 0.0190137886, 0.0147491666, 0.00821480062, 0.0195964556, 0.0166946966, 0.0473937243, 0.0124511151, 0.0127535611, 0.00971335638, 0.0185004864, 0.0203477088, 0.0523420162, 0.0232156087, 0.0169055928, 0.00825557299, 0.0197887681, 0.0184462573, 0.0500751175, 0.0158876218, 0.0129444059, 0.0105609875, 0.0211246982, 0.0177592672, 0.0539979115, 0.0191597808, 0.0147793507, 0.00819407683, 0.0196549669, 0.0165983923, 0.0474209823, 0.0124599114, 0.0127799809, 0.00972868316, 0.0185778197, 0.0203543156, 0.0517943241, 0.0230544731, 0.0169291925, 0.00829121843, 0.0197358467, 0.018148711, 0.0495919883, 0.015805658, 0.0129826693, 0.0106095681, 0.0210506823, 0.0175793041, 0.0536257289, 0.0190715827, 0.0147957681, 0.00823763292, 0.0196291618, 0.016467249, 0.0473478436, 0.0123783508, 0.0127471918, 0.00973640755, 0.0186217837, 0.0202432051, 0.0523083284, 0.0229231715, 0.0168961305, 0.00830857828, 0.0198049992, 0.0182324294, 0.0500419438, 0.0157156009, 0.0129808355, 0.0106338272, 0.0211955626, 0.0176246203, 0.0539739802, 0.0190112069, 0.0148097668, 0.00820046663, 0.0197162256, 0.016537847, 0.0475934595, 0.0123515641, 0.012779614, 0.00971914735, 0.0186650902, 0.0205565356, 0.0528998151, 0.0230952781, 0.0169846658, 0.00827675965, 0.0198635478, 0.0185957383, 0.0505741909, 0.016002547, 0.0130222794, 0.0105651245, 0.0212675706, 0.0178451184, 0.0545572229, 0.0191846602, 0.0148341712, 0.00815245416, 0.0197497196, 0.0167168416, 0.0478587486, 0.0125458185, 0.0128702661, 0.0096695954, 0.0187172443, 0.0207586847, 0.0535033122, 0.0232157838, 0.0169858932, 0.00824640319, 0.0199354347, 0.0186237227, 0.0510309637, 0.016127523, 0.0130553674, 0.0105427857, 0.0214270893, 0.0179945026, 0.0553498641, 0.019246649, 0.0148266135, 0.00812673382, 0.019733306, 0.0170968771, 0.048435837, 0.0126183284, 0.0128140822, 0.00969016179, 0.0187097825, 0.021009611, 0.0541147292, 0.023369113, 0.0170426983, 0.00827277917, 0.0199663974, 0.0189696588, 0.0513219871, 0.0161851346, 0.01302977, 0.0106115108, 0.0212865714, 0.0181399845, 0.0557695813, 0.0194081068, 0.0148934219, 0.00820012484, 0.0197255798, 0.0170635097, 0.0484101288, 0.0126582906, 0.0127839409, 0.00973913912, 0.0188002475, 0.0211274195, 0.0541776642, 0.0234672353, 0.0169509239, 0.00829741172, 0.0200308338, 0.019226227, 0.0513301566, 0.0162168872, 0.012875081, 0.0106172208, 0.0213838201, 0.0183650441, 0.0560272634, 0.0194688141, 0.0146513144, 0.00821477454, 0.0198742226, 0.0172504708, 0.049861066, 0.0127154319, 0.0127494251, 0.00973501056, 0.0188727304, 0.0211949088, 0.0555652045, 0.0234341267, 0.0168725755, 0.00831005443, 0.0200215615, 0.0191725865, 0.052432429, 0.016229786, 0.0129213613, 0.0106493449, 0.0215108581, 0.0184625518, 0.0572040379, 0.0193644445, 0.0147148427, 0.00822656043, 0.0198655706, 0.0173824057, 0.0496772155, 0.0126915043, 0.0126955984, 0.00974074844, 0.0188744646, 0.0212346818, 0.0552812815, 0.02343674, 0.0167959835, 0.0082800705, 0.0200981591, 0.0191569887, 0.0525987297, 0.0161935166, 0.0129028065, 0.0106065255, 0.0215386637, 0.0184384659, 0.0570601411, 0.0194929056, 0.0147597697, 0.00822006725, 0.0199539848, 0.0176384822, 0.049840197, 0.0127572119, 0.0127783874, 0.0097380532, 0.0189359412, 0.0217240565, 0.0559040792, 0.0239122603, 0.0168891307, 0.00831424072, 0.0201266147, 0.0195890237, 0.0528181046, 0.0164510384, 0.0129304007, 0.0106549086, 0.0215804838, 0.0187244006, 0.0576790273, 0.0195249859, 0.014747004, 0.0082137743, 0.019995749, 0.0176909324, 0.0500065163, 0.012843769, 0.0127683571, 0.00975511875, 0.0189334769, 0.0215537138, 0.0558438413, 0.0238676742, 0.0170194823, 0.0083152866, 0.0201679207, 0.0195765998, 0.0528989546, 0.0165812373, 0.0130503224, 0.0106551154, 0.0216932874, 0.0185519699, 0.0572067648, 0.0197061393, 0.0148806954, 0.00825959817, 0.0201332998, 0.0174976029, 0.0496075451, 0.0128465863, 0.012882743, 0.00976054743, 0.0189538691, 0.0215729047, 0.0553666912, 0.0237993747, 0.0170690455, 0.00834626611, 0.0201767236, 0.0192561094, 0.0522922352, 0.0164667852, 0.0130251003, 0.0106457639, 0.0217478517, 0.0183873847, 0.0563878492, 0.0193348601, 0.0148679437, 0.00826064125, 0.0200841259, 0.017304441, 0.0493394248, 0.0127782496, 0.0128609389, 0.00980602857, 0.0190421138, 0.0212923586, 0.0553832538, 0.0236394871, 0.0170296486, 0.00837278925, 0.0203028545, 0.0193304736, 0.052765429, 0.0162779409, 0.0130096357, 0.0106976628, 0.0218412559, 0.0185628179, 0.0566300154, 0.0194642488, 0.0148132602, 0.00829000585, 0.020063065, 0.0174108222, 0.0496133454, 0.0127939573, 0.0128610348, 0.00985982735, 0.0190501641, 0.0216449331, 0.0550376922, 0.0235417653, 0.0170628168, 0.00838387012, 0.0202099252, 0.0195100699, 0.052274514, 0.0162811484, 0.0130668981, 0.0107063809, 0.021588726, 0.0185580701, 0.0560772568, 0.019329356, 0.0148082152, 0.00827376172, 0.0198540185, 0.0176484808, 0.0490990318, 0.0126976371, 0.0128362505, 0.00981940981, 0.0188672058, 0.0218528435, 0.0549844168, 0.0235174671, 0.0170133896, 0.00835584104, 0.0200994574, 0.0197954774, 0.0520292856, 0.0161717385, 0.0130724777, 0.0106702354, 0.021606097, 0.0186862499, 0.0558007136, 0.019276537, 0.0149373999, 0.00822093803, 0.0199655853, 0.0176742598, 0.0489876643, 0.0127174268, 0.012936038, 0.00980200246, 0.0188983008, 0.0218347516, 0.0549990162, 0.023448946, 0.017097909, 0.00830197986, 0.0201603696, 0.0196587481, 0.0519152917, 0.0161091089, 0.0130737443, 0.010600389, 0.0215601008, 0.0187317263, 0.0563659668, 0.019199416, 0.0148277767, 0.00819363538, 0.0197484568, 0.01774716, 0.0491037965, 0.0126150157, 0.0127910627, 0.00975628942, 0.0187328085, 0.0219365377, 0.0550324246, 0.023233775, 0.0170624536, 0.00828224793, 0.0199895892, 0.0199289136, 0.0521391779, 0.0160731282, 0.0131128458, 0.0106762219, 0.0214371905, 0.0188716091, 0.0564726815, 0.0192083977, 0.0149145089, 0.00821648259, 0.0198104959, 0.017834533, 0.049203597, 0.0127570974, 0.012893864, 0.00976581499, 0.0186858196, 0.0219691675, 0.0554349162, 0.0234526359, 0.0171417594, 0.00831574015, 0.0201308932, 0.0198904574, 0.0521803908, 0.0162319019, 0.0131286271, 0.0107572433, 0.0215833075, 0.018811211, 0.0569523424, 0.0192938745, 0.0149565665, 0.00830075052, 0.0200142544, 0.0177737195, 0.0487863012, 0.0126945404, 0.0129810749, 0.00988678075, 0.0188423842, 0.021913752, 0.0548173934, 0.0235257242, 0.0172908567, 0.00838011596, 0.0201261155, 0.0197947286, 0.0523769148, 0.0162116215, 0.0132765742, 0.0108036855, 0.0215413421, 0.0186701585, 0.0566544086, 0.0194305964, 0.0149955926, 0.00831414666, 0.0197985433, 0.0176627226, 0.0499083251, 0.0126997884, 0.0129992925, 0.00985368993, 0.0188101642, 0.0219222028, 0.0559500717, 0.0234784894, 0.0172875356, 0.00838157907, 0.0200204849, 0.0197288319, 0.0527701937, 0.016211303, 0.0132135917, 0.0107714161, 0.0214218739, 0.018582046, 0.0570628494, 0.0192876104, 0.0149837499, 0.00829220936, 0.0196805708, 0.0175456051, 0.0495189503, 0.0127235539, 0.0129432371, 0.0098432973, 0.0187570173, 0.0216589477, 0.05588324, 0.0234850198, 0.0172309857, 0.00842372421, 0.0199928023, 0.0196456108, 0.0530371405, 0.0161976665, 0.0131646059, 0.0107569443, 0.0214101188, 0.0185436402, 0.0570216589, 0.0191634577, 0.0149418488, 0.0083293803, 0.0196829811, 0.0175996404, 0.0498349294, 0.0126462709, 0.0129760345, 0.00991446618, 0.0186775159, 0.021520121, 0.0558529571, 0.023333028, 0.0173220467, 0.00844065286, 0.0198227298, 0.0195368715, 0.0528581142, 0.0162515379, 0.0132839903, 0.0108569814, 0.0212587491, 0.0183099881, 0.0567870736, 0.0192869268, 0.0150664141, 0.00830471236, 0.0197070856, 0.0175356138, 0.0499396101, 0.0127161937, 0.0130648622, 0.00985865854, 0.0186154861, 0.0216792189, 0.0559171848, 0.0233749244, 0.0172624551, 0.00835961569, 0.0198710188, 0.0198928379, 0.0534620769, 0.0161608551, 0.0132407704, 0.0108144283, 0.0213766173, 0.0185426846, 0.0582509711, 0.0193650816, 0.0150936749, 0.008302439, 0.0198233966, 0.0177293327, 0.0511114076, 0.0127795301, 0.013115813, 0.00991425477, 0.0187502094, 0.0217830762, 0.0566270724, 0.0235114228, 0.0174000058, 0.00838903245, 0.0200083982, 0.0198086239, 0.0532507673, 0.016369639, 0.0132726822, 0.0108073037, 0.021448778, 0.0186235644, 0.0579815246, 0.0194577128, 0.0150122587, 0.00833112467, 0.0197822135, 0.0175739694, 0.0501080938, 0.0128097283, 0.0130353952, 0.00989883021, 0.0188605748, 0.0217290055, 0.0561315753, 0.0235189106, 0.0173859261, 0.00837318134, 0.0200931262, 0.019689437, 0.05300951, 0.0163252838, 0.0133816386, 0.0108329309, 0.0215631798, 0.018622173, 0.0570906699, 0.0192683674, 0.0151212653, 0.00832593907, 0.020007642, 0.0175671205, 0.049769748, 0.0127079235, 0.0130461967, 0.00990445446, 0.0189009737, 0.0217310637, 0.0560994856, 0.0234739464, 0.0173580572, 0.00838285964, 0.020072503, 0.0194741748, 0.0529427305, 0.0162871927, 0.0133025283, 0.0108333742, 0.0216513965, 0.0183846671, 0.0569693148, 0.0193710141, 0.0150778033, 0.00832016021, 0.0198542271, 0.0174590349, 0.0493521281, 0.0127409408, 0.0130198775, 0.0099186236, 0.0189101677, 0.0215475149, 0.0554831848, 0.0233055949, 0.0173312202, 0.00845195167, 0.0199963525, 0.0194048621, 0.0525509864, 0.0161440484, 0.0132263433, 0.0109028053, 0.021603385, 0.0182940233, 0.0568721592, 0.0192139857, 0.014984482, 0.00838132203, 0.0199661907, 0.0174514763, 0.0497121625, 0.0126843378, 0.0129646081, 0.00992783718, 0.0189405382, 0.0217040405, 0.0568633266, 0.0233498253, 0.0172796473, 0.00844197813, 0.020100385, 0.0195435472, 0.0535756722, 0.016306784, 0.0132333031, 0.0109237181, 0.0213986281, 0.0182078872, 0.0576292463, 0.0192415975, 0.0150076561, 0.00837828964, 0.0197851323, 0.0172842462, 0.0503681749, 0.012818764, 0.0129585238, 0.00997633487, 0.0188816078, 0.0213030633, 0.056268543, 0.0235064924, 0.0172680877, 0.00850319862, 0.0199954007, 0.0191375967, 0.0532849208, 0.0164499953, 0.0131497849, 0.0109484382, 0.0214026477, 0.0181660764, 0.0582700558, 0.0196931232, 0.0150078591, 0.00840658415, 0.0196463, 0.0173053741, 0.0499198958, 0.0129944179, 0.0130576584, 0.0100303842, 0.0186763182, 0.0215140786, 0.0573517978, 0.0237649083, 0.0173037443, 0.00851673353, 0.0199379828, 0.0193745438, 0.0540157445, 0.016670661, 0.0131012388, 0.0110110259, 0.0215195101, 0.0181528516, 0.0591742694, 0.0196756609, 0.0149706434, 0.00841944478, 0.0196438543, 0.017107008, 0.0501433872, 0.0130171329, 0.0129508656, 0.010002058, 0.018720109, 0.0211775303, 0.0568309948, 0.0236796699, 0.0172788035, 0.00845312234, 0.02005524, 0.0194258466, 0.0551938638, 0.0164469574, 0.0132435057, 0.0108941598, 0.02168715, 0.0184751041, 0.0603560433, 0.0195476301, 0.0150212375, 0.00837418716, 0.0199715029, 0.0177269913, 0.0527872927, 0.0132698659, 0.0130469147, 0.0100434041, 0.0190878268, 0.021835696, 0.0599873587, 0.0240796823, 0.0173154231, 0.00849762, 0.0203626789, 0.0194412693, 0.0558681712, 0.0164452754, 0.0132530369, 0.0109864045, 0.0217263214, 0.0184881557, 0.0613891222, 0.0196047351, 0.0149698425, 0.00826827344, 0.0199606325, 0.0177465808, 0.0528078414, 0.0126387831, 0.0129876435, 0.0100077121, 0.0190485362, 0.0215175301, 0.0610046498, 0.0238967352, 0.0173150022, 0.00851359311, 0.0200531613, 0.019943716, 0.0584787317, 0.0170882493, 0.0135349371, 0.011208293, 0.0217648912, 0.0189383756, 0.0639336407, 0.0200451314, 0.015373257, 0.00838076696, 0.01984418, 0.0179883912, 0.0547345951, 0.0133320466, 0.0134653104, 0.010126763, 0.0189446248, 0.0220847558, 0.0640017539, 0.0248048306, 0.0175714809, 0.00837128516, 0.020057708, 0.0196457356, 0.0590186566, 0.0173226614, 0.0137250237, 0.011152178, 0.0216946919, 0.0187094156, 0.0651574582, 0.0202775933, 0.0155549105, 0.00838245451, 0.0199532565, 0.0177824497, 0.0540133119, 0.0132609401, 0.0135886427, 0.0100526055, 0.0188541487, 0.0218312144, 0.0630957484, 0.0238855928, 0.0178114623, 0.00840668287, 0.0199226476, 0.0198274013, 0.0590119325, 0.0167672038, 0.0137358215, 0.0110699041, 0.021720022, 0.0186053477, 0.0642788112, 0.0197340548, 0.0155876493, 0.00844773278, 0.0199152175, 0.0177999046, 0.0541158766, 0.0132775409, 0.0135386996, 0.0101165213, 0.0187283866, 0.02153375, 0.0621002503, 0.0241610687, 0.0179106239, 0.00843132008, 0.0197670236, 0.0197231937, 0.0578585044, 0.0168409739, 0.0138059435, 0.0111659002, 0.0217831582, 0.018570561, 0.0614313744, 0.0193088315, 0.0154992836, 0.0083724726, 0.0198698957, 0.0176323336, 0.052620545, 0.0128291417, 0.0135583347, 0.0101766111, 0.0189484339, 0.0216958299, 0.0592986606, 0.0231191516, 0.0177849643, 0.00845913962, 0.0202208236, 0.0199501179, 0.0558038689, 0.016371889, 0.013692311, 0.011141004, 0.0219557993, 0.0187622961, 0.0599151216, 0.0189976208, 0.0155315259, 0.00843517482, 0.0199054684, 0.0179546941, 0.0523035377, 0.012864612, 0.013663047, 0.0102758501, 0.0189598799, 0.0229541194, 0.0605132356, 0.0234229863, 0.0179425757, 0.00849245582, 0.0201899726, 0.0202080086, 0.0568850785, 0.0168134514, 0.0138281388, 0.0112057999, 0.0220002737, 0.0189523809, 0.0617367141, 0.0196581874, 0.0155341076, 0.00847369712, 0.0200167708, 0.0183743443, 0.0527416281, 0.0131839663, 0.0136144171, 0.0102811614, 0.0191579033, 0.0230203904, 0.0616575666, 0.0238188151, 0.0180152319, 0.00850441772, 0.0202604365, 0.0204693377, 0.0563097559, 0.0166020896, 0.0137641178, 0.0111861713, 0.0219563097, 0.0190545823, 0.061137151, 0.0195737649, 0.0155591406, 0.00843991805, 0.0200569648, 0.0180633683, 0.0524541028, 0.0128812836, 0.0136949904, 0.0102442689, 0.0191621743, 0.0226111561, 0.0603446439, 0.0235194284, 0.0179393236, 0.0084940698, 0.0202976763, 0.0204938184, 0.0562618114, 0.0166269746, 0.0138313305, 0.0111468202, 0.0220627505, 0.0194440745, 0.0617401078, 0.019680582, 0.0156001151, 0.00849086791, 0.0198506247, 0.0185784884, 0.0532283336, 0.0134025812, 0.0137788886, 0.0102017475, 0.0191095602, 0.0236518048, 0.0624020398, 0.024447348, 0.0180031043, 0.00849608984, 0.0203595497, 0.0212667473, 0.0582379848, 0.0170404837, 0.0139819095, 0.0112500712, 0.0221298002, 0.0195618197, 0.0621276535, 0.0196409896, 0.0157716386, 0.00850175507, 0.0201721676, 0.0180126484, 0.0516358465, 0.0130216051, 0.013699377, 0.0102373678, 0.0191789977, 0.0225081611, 0.0593994483, 0.0237205308, 0.0181446765, 0.00848446134, 0.0204704199, 0.0202689655, 0.05518125, 0.0169016849, 0.0139224883, 0.011246061, 0.0223674141, 0.019287385, 0.0610319935, 0.0196572915, 0.0157457851, 0.0084041357, 0.0201942585, 0.0178867057, 0.0508421101, 0.0129651558, 0.0136039313, 0.0101598902, 0.0191031937, 0.0224763937, 0.0577465519, 0.0236965306, 0.018007962, 0.00856584031, 0.0201437566, 0.019651182, 0.0539509468, 0.016494872, 0.0138398549, 0.0111663053, 0.0220308583, 0.0188042149, 0.0619824193, 0.0198899079, 0.0155699821, 0.00842546858, 0.0200976096, 0.0179023314, 0.0507916324, 0.0126024876, 0.0135753527, 0.0101094786, 0.0195132028, 0.0222326349, 0.0594164915, 0.0232656226, 0.0178434402, 0.00835490134, 0.0200844873, 0.0200186465, 0.0570698678, 0.016278103, 0.0137796225, 0.0110541824, 0.021822907, 0.0184067264, 0.0608530268, 0.0190263111, 0.0154273119, 0.0081438683, 0.0197189804, 0.0179248378, 0.054946389, 0.0129074827, 0.0137085868, 0.00995650794, 0.0189029537, 0.0225630589, 0.0630207434, 0.0231394395, 0.017904032, 0.00831174944, 0.0201230999, 0.0216604546, 0.0586216561, 0.017143527, 0.0138004711, 0.0111010754, 0.0216981266, 0.020621283, 0.0643914267, 0.0207588486, 0.0156369247, 0.00852939766, 0.0205704253, 0.0195204336, 0.0561789945, 0.0156781394, 0.014166858, 0.0107329246, 0.0195077751, 0.0246359538, 0.0672187135, 0.0265924539, 0.0181366801, 0.00872121565, 0.0203827489, 0.0212116539, 0.0604806282, 0.0188532993, 0.0140389735, 0.0114475274, 0.022799449, 0.0211690161, 0.0672781467, 0.0224994775, 0.0156707391, 0.00865323748, 0.0201614909, 0.0198065788, 0.0566720963, 0.0145343505, 0.0139750158, 0.0103274705, 0.0191312078, 0.0247872211, 0.0672303811, 0.0278912354, 0.0183769912, 0.00863060635, 0.0205137096, 0.0236394275, 0.0626979023, 0.0210372563, 0.0141306436, 0.0113324057, 0.0222996827, 0.022719536, 0.0737181827, 0.0251782704, 0.0159194283, 0.00856370945, 0.0203507207, 0.0216752626, 0.0599650852, 0.0170037933, 0.0143198436, 0.0105463229, 0.0191255957, 0.0266813245, 0.0700000376, 0.0315193869, 0.0185910743, 0.00886878185, 0.0204711352, 0.0234708879, 0.0628029555, 0.0217092372, 0.0141750444, 0.0112564536, 0.0222659875, 0.0219029244, 0.071943447, 0.0263125729, 0.0158710442, 0.0085664345, 0.0204769596, 0.021222882, 0.0602028705, 0.017359389, 0.0141367679, 0.0102986684, 0.019442698, 0.0259993467, 0.0653892681, 0.0314597078, 0.0184157398, 0.00860474166, 0.0207882822, 0.0236196294, 0.0623545833, 0.0221809857, 0.0140137356, 0.0112487981, 0.0225075949, 0.022547638, 0.0725456402, 0.0261972789, 0.015720021, 0.0084759295, 0.0204406902, 0.021271145, 0.0594471097, 0.0173349325, 0.0142544918, 0.0101109501, 0.0192592945, 0.0259462669, 0.071703732, 0.0308714081, 0.0186415501, 0.00845900178, 0.0208175015, 0.0233753603, 0.064920038, 0.0219915248, 0.0143303555, 0.011137628, 0.0221767798, 0.0223210081, 0.0718909949, 0.0258580241, 0.0159141719, 0.00832887925, 0.0200739875, 0.0217662435, 0.0596500151, 0.0169605985, 0.0141796954, 0.0101380171, 0.0195111856, 0.0268425494, 0.0718999505, 0.0311450772, 0.01841853, 0.0083195148, 0.020814823, 0.0248670541, 0.0648664832, 0.0212313738, 0.0142874056, 0.0110496329, 0.0228146985, 0.0226877946, 0.0724128559, 0.0259293038, 0.0161148701, 0.00829244126, 0.0206234008, 0.0237431005, 0.0591030307, 0.0170298405, 0.0144672096, 0.0101257032, 0.0201293062, 0.0305166226, 0.0720825642, 0.0309752505, 0.018689055, 0.0082702022, 0.020960262, 0.0263236612, 0.0634748489, 0.0207006205, 0.0144286836, 0.0111403568, 0.0223398302, 0.0243750885, 0.0708433464, 0.0242537893, 0.0162163377, 0.00836413167, 0.0204001106, 0.0254426282, 0.0588276722, 0.0155521501, 0.0143526858, 0.0102592437, 0.0190985911, 0.0297592822, 0.0683888793, 0.0276915561, 0.0187404025, 0.0083840359, 0.020428611, 0.0261220578, 0.0621042326, 0.0192531757, 0.0142832901, 0.0112474933, 0.0223580915, 0.0265184864, 0.0695239678, 0.0233126469, 0.0159252789, 0.00833934639, 0.0202401243, 0.02343373, 0.0561641864, 0.01520452, 0.0141311195, 0.0101224156, 0.019333262, 0.0299992692, 0.0690623522, 0.0274069086, 0.0184270237, 0.00840629358, 0.0207080245, 0.0267323721, 0.063394025, 0.0189571101, 0.0140856011, 0.0113060018, 0.0223306268, 0.0250208229, 0.0707574859, 0.022881791, 0.0157931279, 0.00841599051, 0.0206008665, 0.0220301282, 0.0558812395, 0.0151843, 0.0140745007, 0.0101664038, 0.0192543995, 0.0262667686, 0.0677810237, 0.0286746584, 0.0184231363, 0.00835486967, 0.0210585389, 0.0244939495, 0.0602542274, 0.0196892861, 0.014005851, 0.0113999769, 0.0228200462, 0.0232855882, 0.0701470226, 0.0236741677, 0.0160008185, 0.00843168981, 0.0208990034, 0.0214502476, 0.0555612631, 0.0152730569, 0.0140687982, 0.0103733046, 0.0192404948, 0.0249343421, 0.066746749, 0.0268477872, 0.0182837397, 0.00851339567, 0.021486707, 0.0252225529, 0.0638675317, 0.0197274629, 0.0140562635, 0.0111305863, 0.0224294774, 0.0239763204, 0.0700785518, 0.0225525498, 0.0157788582, 0.00846998394, 0.0207114499, 0.0213441048, 0.0579299331, 0.0156994052, 0.0139644332, 0.0102118747, 0.019181449, 0.0281223543, 0.0701658726, 0.027851522, 0.0181067567, 0.00861231424, 0.0208717529, 0.0234789699, 0.0643105432, 0.0192869604, 0.0141148204, 0.0112519329, 0.0221944917, 0.0247687846, 0.0712504238, 0.0218317732, 0.0157704949, 0.00847206265, 0.0207654666, 0.0254083276, 0.0574898422, 0.0151634077, 0.0138719827, 0.0103310235, 0.0193241183, 0.0312181562, 0.070344232, 0.0280099604, 0.018250525, 0.00848763809, 0.0207863916, 0.0285360869, 0.0612440035, 0.0190079678, 0.0141291283, 0.0113415401, 0.0218882691, 0.0244455971, 0.067434445, 0.0229656305, 0.0157464873, 0.00846563652, 0.0206216201, 0.028062759, 0.0580612458, 0.0164396223, 0.013969182, 0.0105239209, 0.0188874919, 0.0292596184, 0.0676492825, 0.0292251594, 0.0183566697, 0.00847985316, 0.0208824463, 0.0261526909, 0.0625891685, 0.021784531, 0.013991544, 0.0116562573, 0.0227092989, 0.0239658821, 0.0680214614, 0.0241497252, 0.0157361738, 0.00849616155, 0.0210780706, 0.0231564753, 0.0562130436, 0.0162046496, 0.0141829085, 0.0103920707, 0.0199045967, 0.0271598957, 0.0694883242, 0.0291063823, 0.018514581, 0.00836133212, 0.0211192574, 0.0256216303, 0.062584728, 0.0207051318, 0.0143014817, 0.0114497067, 0.0225167852, 0.0235414151, 0.0690848231, 0.0252204388, 0.015882995, 0.0085264137, 0.0209714882, 0.0231921822, 0.0570755787, 0.0165556688, 0.0142543102, 0.0104290266, 0.0192429144, 0.0270301439, 0.0624772534, 0.0296460651, 0.0184555165, 0.00819459651, 0.0208383072, 0.02389507, 0.0564642958, 0.0208760854, 0.0138729345, 0.0114237331, 0.022867009, 0.0222857296, 0.0626325011, 0.0241859611, 0.0154578062, 0.00801143609, 0.0207829904, 0.0212649815, 0.0524412692, 0.0163124781, 0.0139256958, 0.0103959693, 0.0192690007, 0.0258598588, 0.0614312366, 0.028850846, 0.0177243073, 0.00805239938, 0.0204215515, 0.023727335, 0.0564840883, 0.0214601271, 0.0137408087, 0.0111352745, 0.0215172097, 0.0216334146, 0.0616769642, 0.0245633759, 0.0161432456, 0.0081376154, 0.0198331941, 0.0214181114, 0.0517569408, 0.0164450295, 0.0145875141, 0.0102520762, 0.0187540334, 0.0260966793, 0.0608938709, 0.0288329329, 0.0187074244, 0.00807540212, 0.0203076191, 0.0238656644, 0.0564157329, 0.0208706278, 0.01435313, 0.0112230405, 0.0218201894, 0.0219017603, 0.0618419573, 0.0244388189, 0.0161799863, 0.00811562967, 0.0199075341, 0.0214451905, 0.0515178181, 0.0163235683, 0.0146512585, 0.0102385171, 0.0187177248, 0.0259805638, 0.0599032417, 0.0288439915, 0.0186800938, 0.0080758119, 0.0202362854, 0.0242872462, 0.0571959019, 0.0207424294, 0.0144352438, 0.0112404367, 0.0216675457, 0.0222544335, 0.0620840155, 0.0243266243, 0.0161522608, 0.00818858389, 0.01974608, 0.0215923116, 0.0515071824, 0.0162348934, 0.014506463, 0.0103084622, 0.018593533, 0.0262777898, 0.0603703298, 0.0286361519, 0.0185263623, 0.00820379425, 0.0199462194, 0.0242158081, 0.0568664335, 0.0205539726, 0.0143264607, 0.011291028, 0.0213479772, 0.0220586006, 0.0621295236, 0.0240955818, 0.0160282217, 0.00822897442, 0.0194694512, 0.021406848, 0.0516956523, 0.0160698108, 0.0144320615, 0.0103076724, 0.018427439, 0.0256985594, 0.0597361699, 0.0285762008, 0.0184749886, 0.00819732901, 0.0198345911, 0.0238461383, 0.056709379, 0.0207151249, 0.0142759671, 0.0112911928, 0.0212662052, 0.0218270235, 0.0622177869, 0.0243121553, 0.0159892533, 0.00821295846, 0.019551849, 0.0213096589, 0.0519665293, 0.0163118318, 0.0143905832, 0.0103972014, 0.0184411332, 0.0265019201, 0.0606263503, 0.0292361453, 0.018628275, 0.00816555042, 0.0198169574, 0.0243735872, 0.0572401248, 0.0208115038, 0.0142587535, 0.0112343505, 0.0213640146, 0.0223124772, 0.0625296235, 0.0244730543, 0.0159597304, 0.00817025546, 0.0194576308, 0.0218154173, 0.052056551, 0.0162562784, 0.0143725984, 0.0102725532, 0.0184350312, 0.0263399165, 0.0606506169, 0.028846439, 0.0184273608, 0.00813776441, 0.019944232, 0.0243073162, 0.0569055751, 0.0207537804, 0.0141852414, 0.0111947935, 0.0213806964, 0.0222928636, 0.0620506443, 0.0242923107, 0.015961444, 0.00814933889, 0.0195333753, 0.0216184538, 0.0517183803, 0.0161838736, 0.0144375768, 0.0102352565, 0.0185920484, 0.0261941738, 0.0609558411, 0.0287386905, 0.0185471289, 0.00811297446, 0.0199791938, 0.0245130528, 0.0570390448, 0.0206537526, 0.0141716609, 0.0111849848, 0.0213206261, 0.0224313382, 0.0625636429, 0.0242072102, 0.0158892199, 0.00806451682, 0.0194910821, 0.0215699114, 0.052045092, 0.0162890181, 0.0142053943, 0.0101952842, 0.0185348336, 0.0262871943, 0.0613563545, 0.028709406, 0.0183709357, 0.00808413886, 0.0198920332, 0.0243487284, 0.0572310574, 0.0205600932, 0.0140144946, 0.0111546535, 0.0214204937, 0.0224565528, 0.0625870153, 0.0241090357, 0.0157378707, 0.00813259371, 0.0194273926, 0.0216548257, 0.0527227744, 0.0162416901, 0.0143246846, 0.0101981275, 0.0184033122, 0.0262793116, 0.0629145354, 0.0289698336, 0.0184331685, 0.008062087, 0.0199267697, 0.0246227514, 0.0587739982, 0.0208987668, 0.0142052816, 0.011142985, 0.0213180818, 0.0221234281, 0.063813746, 0.0244616382, 0.0159720909, 0.00814785901, 0.0194123127, 0.0214200523, 0.0531540178, 0.0166186858, 0.0144012393, 0.0102321794, 0.0184206199, 0.0261164047, 0.062680006, 0.0293416046, 0.0184537563, 0.00815133937, 0.0199198071, 0.0245738998, 0.058979582, 0.0210238174, 0.0141847087, 0.0112580089, 0.0213335063, 0.022511214, 0.0637844354, 0.0243039951, 0.0158523675, 0.00820007455, 0.0193643905, 0.0216395184, 0.053002473, 0.016081199, 0.0141215771, 0.0102034183, 0.0183025543, 0.0262017082, 0.0616468415, 0.0286311265, 0.0182814896, 0.00814605691, 0.0197936762, 0.0243724976, 0.057933066, 0.0206195973, 0.0139964055, 0.0112611512, 0.021368714, 0.0221029166, 0.0642943159, 0.0240411367, 0.0157803986, 0.00815417711, 0.0194285121, 0.0212219376, 0.0531536788, 0.01606296, 0.0144416075, 0.0102772759, 0.0184458718, 0.0257876795, 0.0622677766, 0.0286856405, 0.0185717121, 0.00814836752, 0.0198850725, 0.0242741853, 0.0583021939, 0.0206927247, 0.014040458, 0.0111829713, 0.0212952103, 0.0224706344, 0.0638495982, 0.0243805721, 0.0157698188, 0.00823817402, 0.0194647275, 0.021758493, 0.0538698137, 0.0163638815, 0.0142621193, 0.0103184478, 0.0185365677, 0.0264705662, 0.063805975, 0.0292326268, 0.0184832513, 0.00820777565, 0.0200126357, 0.0247994978, 0.0595813841, 0.020636661, 0.0139912795, 0.0112024127, 0.0213245824, 0.0219853502, 0.0648388341, 0.0239517875, 0.0159122534, 0.00821959227, 0.0192487985, 0.0214873143, 0.0546139032, 0.016270712, 0.0141217699, 0.0102630937, 0.018184185, 0.0279576909, 0.064592056, 0.0296748094, 0.0182934254, 0.00819642935, 0.019720668, 0.0263725761, 0.0604858696, 0.0211999603, 0.0140598584, 0.0113265319, 0.0211497601, 0.0237134062, 0.0645948872, 0.0245932341, 0.0157725941, 0.00826204848, 0.0194138475, 0.0224040635, 0.0535942018, 0.0160971116, 0.0140976654, 0.0102219759, 0.0184959956, 0.027606586, 0.063639462, 0.0288302246, 0.0182133038, 0.00821958389, 0.0200103782, 0.0254722089, 0.0592930317, 0.0208182037, 0.0139706144, 0.011322611, 0.0213072915, 0.0228499416, 0.0641840771, 0.0242178757, 0.0157235544, 0.00822828151, 0.01939377, 0.0220280904, 0.0534083098, 0.0163569525, 0.0142364511, 0.0101980949, 0.018444078, 0.027061455, 0.0625027195, 0.028899556, 0.018494416, 0.00817572139, 0.0200451482, 0.0249398816, 0.0584930852, 0.020632023, 0.0141812814, 0.0113245808, 0.021514941, 0.0227563754, 0.0642446801, 0.0242840145, 0.0159774572, 0.00832092389, 0.0195356943, 0.0217893459, 0.0531409793, 0.0163204055, 0.0142600005, 0.010221798, 0.0185810272, 0.0267668478, 0.0613449141, 0.0290193334, 0.0184217654, 0.00818823557, 0.0200493373, 0.0246347934, 0.0584160127, 0.0207183473, 0.0141936066, 0.0112847313, 0.0214925036, 0.0225828737, 0.0643023923, 0.0240366701, 0.0159169212, 0.00830053445, 0.019523086, 0.0215907302, 0.0536445379, 0.0160249155, 0.0142588671, 0.0102241617, 0.0184522644, 0.0263006166, 0.0634147227, 0.0286563784, 0.018567251, 0.00818860717, 0.0200356338, 0.025437722, 0.0597795509, 0.0208169855, 0.0143580688, 0.0112738162, 0.0214110687, 0.0235275645, 0.0647273362, 0.024368003, 0.0161281135, 0.00819687173, 0.0195200834, 0.0227306541, 0.0542124733, 0.0160884298, 0.0143597443, 0.0101460172, 0.0184977595, 0.0276140291, 0.0631424561, 0.0287632532, 0.0186774191, 0.00815558899, 0.0200369377, 0.0258622617, 0.0587918311, 0.0207397379, 0.0143454485, 0.0112889148, 0.0215263255, 0.0235614236, 0.0640446693, 0.0242188796, 0.0160482917, 0.00821739249, 0.0195802432, 0.0226124935, 0.0537595004, 0.0163705833, 0.0144279385, 0.0101669608, 0.0186277013, 0.0280647036, 0.0635561943, 0.0293217413, 0.0186802857, 0.00812811404, 0.0200961195, 0.0255423095, 0.0608800426, 0.0208667684, 0.0143102361, 0.0112115704, 0.0216071848, 0.023612516, 0.0653287843, 0.0240227561, 0.0160534289, 0.00819691829, 0.0196785741, 0.0225804225, 0.0544438772, 0.016091479, 0.014267534, 0.0100995265, 0.0186588187, 0.027642414, 0.0642007738, 0.0289522242, 0.018638812, 0.0081013795, 0.0201069601, 0.0260630734, 0.0596992597, 0.020524079, 0.0142551474, 0.0112069398, 0.0215077344, 0.023675954, 0.0643770397, 0.0236371197, 0.0159475487, 0.00823236816, 0.0194653366, 0.0226470921, 0.0537188239, 0.0156043116, 0.0141946897, 0.010149369, 0.0185835324, 0.0286897216, 0.0633123666, 0.0282687582, 0.0186528023, 0.00814656354, 0.0199340377, 0.0263860114, 0.0599439144, 0.0201889258, 0.0143095702, 0.0113287782, 0.021848511, 0.0247475319, 0.0657835826, 0.0245188214, 0.0164137445, 0.00825026538, 0.0199424326, 0.0231037997, 0.0539054833, 0.0159199238, 0.0145163173, 0.0102072908, 0.0187587775, 0.0278498884, 0.0646357536, 0.0291549955, 0.019072501, 0.00828323886, 0.0201476384, 0.0270309635, 0.0606031902, 0.0209332164, 0.0143965166, 0.0112123834, 0.0217633042, 0.0241881441, 0.0639396831, 0.0240117144, 0.0159525871, 0.00809617341, 0.0195683818, 0.0227606148, 0.0548379049, 0.0155777512, 0.0140428096, 0.0102632688, 0.0185186807, 0.0274940021, 0.0636452511, 0.0278451145, 0.0180210639, 0.00815499108, 0.0203259997, 0.0244680531, 0.0577417351, 0.0200397559, 0.0140620545, 0.01114331, 0.021572629, 0.0235393122, 0.0653591231, 0.02384606, 0.0157964788, 0.00830319338, 0.0194965228, 0.0232865792, 0.0530769825, 0.0149385734, 0.0138576785, 0.0101930844, 0.0185646322, 0.0287138857, 0.0637526363, 0.0264557227, 0.0180965774, 0.00821348373, 0.019817682, 0.0262758676, 0.0586216375, 0.0190802068, 0.0138498731, 0.0112103326, 0.0213710852, 0.0233830083, 0.0614535734, 0.0220718812, 0.0153776249, 0.00836311467, 0.0193535667, 0.0226132199, 0.0518286601, 0.0147841163, 0.013568365, 0.0103281867, 0.0185528807, 0.0283282213, 0.0623554736, 0.0265837982, 0.018025795, 0.00842029229, 0.0198545232, 0.025206361, 0.0569885708, 0.0187446848, 0.0140313404, 0.0118540255, 0.0215390362, 0.0243316628, 0.0647912025, 0.0217172392, 0.0163484309, 0.0085289944, 0.0195956733, 0.0235636011, 0.0535178222, 0.0143124284, 0.0144151626, 0.0104104066, 0.0186644197, 0.0268489551, 0.0611518212, 0.0260333121, 0.0189271029, 0.00820840895, 0.0198839754, 0.025799375, 0.0597591028, 0.0182241462, 0.0144552831, 0.0112239886, 0.0212081466, 0.0237068627, 0.0644181967, 0.0215175226, 0.0162270684, 0.00850539003, 0.0193621181, 0.0227796212, 0.0547335483, 0.0140660796, 0.0140639842, 0.0101091946, 0.0185706653, 0.0272904113, 0.0640085861, 0.0250329915, 0.0187815316, 0.00810975861, 0.0199406166, 0.0253776088, 0.0604444444, 0.0173635371, 0.0143563207, 0.0110054938, 0.0213463567, 0.0239180904, 0.0662081465, 0.0201829281, 0.0160113331, 0.00840586051, 0.0196752921, 0.0235012863, 0.0561773032, 0.0133971591, 0.0136642493, 0.0103189927, 0.0185006, 0.028289998, 0.0653995872, 0.0246007517, 0.0181360617, 0.0081235785, 0.0197898336, 0.0267927814, 0.0615804493, 0.0174520817, 0.0142049957, 0.0109793395, 0.0215346534, 0.0246154238, 0.0663046464, 0.0203996878, 0.0162754469, 0.00814166479, 0.0194895566, 0.0239581559, 0.0551373586, 0.0140820323, 0.01376874, 0.00995466579, 0.0190266948, 0.0293062143, 0.0662185401, 0.0255917627, 0.0184369031, 0.0080953883, 0.0205910653, 0.0267194118, 0.0625377819, 0.0183343999, 0.0140601434, 0.0108766221, 0.0220620465, 0.0247897543, 0.0677179024, 0.0220060386, 0.0162549987, 0.00826606061, 0.0203203857, 0.0241798889, 0.0571665019, 0.0144762341, 0.0138430633, 0.00991748553, 0.0188683234, 0.0287822969, 0.067561686, 0.0250394791, 0.0184430014, 0.00819035806, 0.0203065835, 0.0267372485, 0.0625246242, 0.0182909146, 0.0140001653, 0.010873206, 0.0214702468, 0.025197288, 0.0681481063, 0.0217635073, 0.0161746517, 0.00807140861, 0.0195832551, 0.0239130277, 0.0557474084, 0.0140016582, 0.0136200404, 0.00980618689, 0.0182739515, 0.0295832511, 0.0674001873, 0.025156999, 0.0184424371, 0.00810836256, 0.0194710847, 0.0279384665, 0.0647790954, 0.0181851052, 0.0137648676, 0.0107383123, 0.0212302245, 0.0253327861, 0.0692466199, 0.0215878263, 0.0161682237, 0.00802904647, 0.0195100307, 0.0243170056, 0.0561566874, 0.0136561226, 0.0133025413, 0.00946845859, 0.018317854, 0.0291089714, 0.066915147, 0.0243277848, 0.0180215929, 0.00793361664, 0.0195672289, 0.0275792331, 0.0627988577, 0.0176453907, 0.0136126373, 0.0106124282, 0.0214624107, 0.0248360578, 0.0680591539, 0.0215321239, 0.0160907619, 0.00802484713, 0.0197312888, 0.0239021219, 0.0559492633, 0.014081398, 0.0133032547, 0.00977843627, 0.0184889529, 0.0298856851, 0.0661628768, 0.0249186344, 0.0179990828, 0.00806144997, 0.0198243819, 0.027097322, 0.0634978712, 0.0181003828, 0.0133029604, 0.0104763592, 0.0210935343, 0.0242251437, 0.0677515343, 0.0218695309, 0.0159912203, 0.00792072061, 0.0196134057, 0.0232135709, 0.0557765625, 0.0141510498, 0.0131745171, 0.009624484, 0.01852718, 0.0291379578, 0.065011099, 0.0243773423, 0.0177626554, 0.00802898221, 0.0198912825, 0.0266689006, 0.0622470602, 0.018041661, 0.0133698266, 0.0108118374, 0.0210430045, 0.0245877095, 0.06782493, 0.0216600969, 0.0156884138, 0.00808507204, 0.0194281209, 0.0251128357, 0.0583506934, 0.0143513093, 0.0131986532, 0.00989662483, 0.0184667502, 0.0309294146, 0.0673827454, 0.0246749595, 0.0176012311, 0.00822720677, 0.0195625182, 0.027296016, 0.0649057105, 0.0183766074, 0.0135276234, 0.0109350011, 0.02153139, 0.0269160271, 0.0697907731, 0.0225325879, 0.0165611207, 0.00817673467, 0.0204395875, 0.0258364063, 0.0580736473, 0.0143280765, 0.0134115256, 0.00989129953, 0.0188346058, 0.0313940793, 0.0667991191, 0.0242605507, 0.0179442149, 0.00811793283, 0.0197196677, 0.0300793797, 0.0658315569, 0.0166273396, 0.0133030303, 0.0104874289, 0.0216480307, 0.0280760974, 0.0675410032, 0.0209846981, 0.0162416436, 0.0075802966, 0.0200058017, 0.0284952614, 0.0610178113, 0.0138232363, 0.0137057761, 0.00909877475, 0.0196788087, 0.0369308032, 0.0765301511, 0.0246766582, 0.0194654968, 0.00777904922, 0.0211097263, 0.0314076729, 0.0675415993, 0.0172242355, 0.0150745688, 0.0105092442, 0.0225101449, 0.0304149892, 0.0714520067, 0.0215361379, 0.0178931653, 0.00733134151, 0.0203565769, 0.0278147124, 0.0586679094, 0.0134380246, 0.015383821, 0.00912038609, 0.0188316219, 0.0351281315, 0.0753803253, 0.023358589, 0.0220414419, 0.00772175891, 0.0206738412, 0.0334413759, 0.0681125149, 0.015841987, 0.0162505154, 0.0106095793, 0.0215169787, 0.0312606692, 0.0768336654, 0.0207233466, 0.0190094169, 0.00741347717, 0.0201941729, 0.0274243727, 0.0637064576, 0.0135264918, 0.015555189, 0.00925027207, 0.0181949716, 0.0335733965, 0.0791759863, 0.0231926888, 0.0204265118, 0.00762440218, 0.0207730103, 0.0307344496, 0.0682260618, 0.0164034627, 0.016099846, 0.0106300209, 0.0216380414, 0.0274610184, 0.0767599121, 0.0205151159, 0.0180014092, 0.00739290193, 0.0200468507, 0.0260640252, 0.0626642033, 0.0126600312, 0.0144748194, 0.00924057141, 0.0184079185, 0.0346429087, 0.0797608346, 0.0231602918, 0.0204345677, 0.00819579046, 0.0202258229, 0.0301319547, 0.0701699182, 0.0155670857, 0.0156727917, 0.0108814454, 0.0219568405, 0.0300524309, 0.0783232599, 0.0193709992, 0.0172865298, 0.00789866317, 0.0201497059, 0.0283084996, 0.064303264, 0.0127171278, 0.0156707969, 0.0101821404, 0.0191961415, 0.0391400829, 0.0839674324, 0.0239744075, 0.0217962041, 0.00866877846, 0.0213440936, 0.0340692438, 0.0761578828, 0.0165866222, 0.0162928309, 0.0115611944, 0.0234518759, 0.0322711132, 0.0813168436, 0.020840589, 0.019601088, 0.00881507806, 0.0214907508, 0.0303844325, 0.0659469962, 0.0130536091, 0.0164207667, 0.0106501207, 0.0194696337, 0.0375932455, 0.0837439522, 0.0235274564, 0.0226133466, 0.00909844041, 0.022098314, 0.0343136415, 0.0751672238, 0.0163038243, 0.0168267936, 0.0116753504, 0.0221207142, 0.0291563515, 0.0795962363, 0.0197072923, 0.0194415972, 0.00866916403, 0.0202495307, 0.0302435458, 0.0646868274, 0.0123098912, 0.0161199197, 0.0102268839, 0.0184957217, 0.0326347128, 0.0788129196, 0.0221208222, 0.0222835708, 0.00871531386, 0.020653354, 0.0277209822, 0.0724640563, 0.0163239744, 0.0165493116, 0.0118768523, 0.0234690681, 0.0270369407, 0.0774724334, 0.019541176, 0.0190836433, 0.00913376082, 0.0209479611, 0.0245952699, 0.0601307526, 0.0128722033, 0.0182188209, 0.011449649, 0.0194006171, 0.0313048176, 0.0752483383, 0.0223203003, 0.0233088639, 0.00958730001, 0.0212015584, 0.0289385039, 0.0675075427, 0.0155940307, 0.0177726969, 0.0122121125, 0.0228354223, 0.0247968826, 0.0778722614, 0.0189876389, 0.0189341642, 0.00875363499, 0.021650767, 0.0291830562, 0.060369689, 0.0129002854, 0.018829016, 0.0114586717, 0.0209808256, 0.0347860642, 0.0793333352, 0.0230989344, 0.0251240712, 0.00940999296, 0.0225157272, 0.0234078113, 0.07194224, 0.0160428714, 0.0194427893, 0.0123169897, 0.0230161361, 0.0231497008, 0.0726390556, 0.0190287232, 0.0209420007, 0.00962133519, 0.0202899724, 0.0201890972, 0.0558933541, 0.0123313945, 0.01898407, 0.0119599719, 0.0196959451, 0.0305109937, 0.0666302219, 0.0240099952, 0.025861226, 0.00988935307, 0.0228377469, 0.0267670453, 0.0579227172, 0.0150356572, 0.0185731165, 0.012079712, 0.0225751605, 0.0217291731, 0.0547791906, 0.0183175225, 0.0233899821, 0.00939499121, 0.0213689562, 0.0217570364, 0.0486389846, 0.0115165384, 0.0185860544, 0.0112269158, 0.018886013, 0.0255113058, 0.0555311404, 0.0227024872, 0.0268487427, 0.00931361038, 0.0208137203, 0.0242748987, 0.0539326407, 0.0145181594, 0.0202547554, 0.0121543426, 0.0217259731, 0.0209262315, 0.0571660921, 0.0183270983, 0.0228975825, 0.00916206557, 0.0200231131, 0.0196270738, 0.0469744094, 0.0116764568, 0.0188278444, 0.0109911198, 0.0186451785, 0.0231256485, 0.054173965, 0.0218850989, 0.0259566121, 0.00929114223, 0.0202897675, 0.0204807129, 0.0517951958, 0.0142376302, 0.0193690974, 0.0117903417, 0.0216734316, 0.0195687227, 0.0529806726, 0.0181847326, 0.0223405957, 0.00904451776, 0.0202877745, 0.019293176, 0.0460888185, 0.0116068274, 0.0190247372, 0.0109884236, 0.0186239276, 0.0236690789, 0.0541601703, 0.0214945003, 0.0268164407, 0.00932521652, 0.0204603523, 0.0204588529, 0.0501563996, 0.0142170731, 0.0194878634, 0.0120955072, 0.022309253, 0.0196940005, 0.0514438935, 0.0177544355, 0.0222367607, 0.009131331, 0.0211025886, 0.0198817942, 0.045289591, 0.0112981573, 0.0186793841, 0.011090653, 0.0193373337, 0.0243720934, 0.0534413457, 0.0210261736, 0.0259867702, 0.00930304546, 0.0208064932, 0.0211949479, 0.0520931259, 0.0138792824, 0.0195214804, 0.0119816111, 0.0226045959, 0.0196397211, 0.05304363, 0.0176235158, 0.0226057153, 0.0093662329, 0.0210840683, 0.0190208536, 0.0455717333, 0.0111125773, 0.0184348114, 0.0108740162, 0.0191658717, 0.0231652092, 0.0524256192, 0.0201978236, 0.0251459815, 0.00934508163, 0.0208268054, 0.0192469172, 0.0493752509, 0.0135603836, 0.0184230935, 0.0119503746, 0.0222308841, 0.0187674724, 0.0524636544, 0.0168304369, 0.0221208166, 0.00934320968, 0.0207043607, 0.0186471324, 0.0448947512, 0.0110099521, 0.0185037795, 0.0110421889, 0.019436311, 0.022432182, 0.0524859838, 0.0214103684, 0.0255315956, 0.00945561845, 0.0204981379, 0.0203492269, 0.0502978712, 0.014053436, 0.0191782638, 0.0118334377, 0.0227553863, 0.0188263375, 0.0527428389, 0.0175486635, 0.0224373732, 0.00906713121, 0.0210091695, 0.0184259806, 0.0452250913, 0.0113054682, 0.0181318987, 0.0106668277, 0.0192488097, 0.0235906877, 0.0523713864, 0.0207612477, 0.0264902655, 0.00964015536, 0.0207184982, 0.0201761909, 0.0521389209, 0.0140554104, 0.019594172, 0.0113067739, 0.0215301663, 0.0188468806, 0.0523612984, 0.0171595067, 0.021529736, 0.0086126402, 0.0202417597, 0.0188249629, 0.0479785725, 0.0117330002, 0.0188125782, 0.0104190754, 0.0189594198, 0.023334248, 0.0516235195, 0.021099519, 0.0263538305, 0.00888827629, 0.0206067748, 0.0213246457, 0.0503565781, 0.0138877956, 0.01932122, 0.0109050423, 0.0220309291, 0.0186937787, 0.0508962348, 0.0167640671, 0.0228976049, 0.00850963686, 0.0208590664, 0.016718667, 0.0450306609, 0.0111751026, 0.0189097635, 0.0101013239, 0.0182004254, 0.0211188924, 0.051637549, 0.0217247866, 0.0273437053, 0.00882199779, 0.0201916751, 0.02010566, 0.0442876406, 0.0141335782, 0.019902112, 0.010521329, 0.0218781047, 0.0240083728, 0.0549612045, 0.0169950575, 0.0226588547, 0.00833486766, 0.0205412861, 0.0242526382, 0.0448618308, 0.0113573279, 0.0182056502, 0.00992918294, 0.0181101225, 0.029011935, 0.0526689403, 0.0205404386, 0.0254603699, 0.00832909625, 0.0196210463, 0.0246855393, 0.0504259393, 0.0131298192, 0.0191828739, 0.0104078725, 0.0210378971, 0.0208059866, 0.0548354574, 0.016203519, 0.0223953817, 0.00821327418, 0.0199538805, 0.0212728903, 0.0449960865, 0.0112428442, 0.0176304113, 0.00949623529, 0.0172296036, 0.0264035817, 0.0520518012, 0.0201882366, 0.0253221951, 0.00834192149, 0.0191794392, 0.0231491756, 0.0472195856, 0.013465248, 0.0189547185, 0.0103621259, 0.0202635881, 0.0229785908, 0.048226878, 0.016013233, 0.0216294248, 0.00827365182, 0.0186091345, 0.0210830886, 0.0408040658, 0.0109855868, 0.0176879745, 0.00984597486, 0.0170046296, 0.0270544551, 0.04523056, 0.019861402, 0.0245043691, 0.00839647092, 0.0186625198, 0.0243399497, 0.0434672348, 0.0133049833, 0.0182366576, 0.010409886, 0.0196781233, 0.0236774217, 0.0466097035, 0.0166059919, 0.0218571406, 0.00858798623, 0.0185973905, 0.0239518452, 0.0419863611, 0.011344593, 0.0176152717, 0.00975135993, 0.0170879513, 0.0304663684, 0.0448771194, 0.019948788, 0.0238591321, 0.00849445164, 0.0192362107, 0.0272012372, 0.043961037, 0.0133121843, 0.0178552754, 0.0103276409, 0.0195095092, 0.0230371617, 0.0433427468, 0.0158698168, 0.0214996226, 0.00846440718, 0.0192157552, 0.0230602454, 0.0379238017, 0.0106474562, 0.0170034096, 0.00987979025, 0.0164702293, 0.0284438729, 0.0412905999, 0.0193114299, 0.0230202489, 0.0084828157, 0.0184189305, 0.0241017658, 0.0401491337, 0.0124712875, 0.0175504703, 0.010779079, 0.019587649, 0.022960078, 0.0399990305, 0.0157323554, 0.0205451697, 0.00860925764, 0.018138947, 0.0190867558, 0.0351429731, 0.0105978437, 0.0168617666, 0.0100260861, 0.0163626783, 0.0254042987, 0.0387316532, 0.0197642893, 0.0240971353, 0.00851639453, 0.0179539565, 0.0202584956, 0.0382760465, 0.0131372046, 0.0188769288, 0.0109489774, 0.0196091514, 0.0217436105, 0.0391071104, 0.0161015745, 0.0221716668, 0.00870183669, 0.0175801534, 0.0207628943, 0.0358260535, 0.0109762643, 0.0177656803, 0.00992914103, 0.0160420723, 0.0230378546, 0.036604017, 0.0192385353, 0.0232822504, 0.00831659231, 0.0191340707, 0.022397222, 0.0392279215, 0.0136094736, 0.0194919296, 0.0109253256, 0.02030419, 0.023240855, 0.0415932462, 0.0167701039, 0.0241048187, 0.00886798464, 0.0184353255, 0.0221566092, 0.0381233767, 0.0118283536, 0.019903224, 0.0103352321, 0.0167312212, 0.0278875791, 0.0417677723, 0.0205450486, 0.028509086, 0.00888214167, 0.0185007378, 0.0242331028, 0.0401554257, 0.0133487107, 0.0201488957, 0.0108375866, 0.0194241256, 0.0211024266, 0.0409176238, 0.0161668137, 0.0232222956, 0.00875181798, 0.0179632399, 0.0203379914, 0.0370915979, 0.0113075161, 0.0184596814, 0.0102437949, 0.0165164378, 0.0248536859, 0.0421960764, 0.0206069965, 0.0261427835, 0.00847008824, 0.018332487, 0.0210042968, 0.0416738428, 0.013453559, 0.019467691, 0.010626982, 0.0194578394, 0.0202806965, 0.0430058427, 0.0167831928, 0.0233763065, 0.00882381201, 0.0180966463, 0.0191952065, 0.0370122939, 0.0119744632, 0.0190716255, 0.0102396393, 0.0163798314, 0.0231459234, 0.0388602726, 0.0206406768, 0.0256967675, 0.00853437092, 0.0184959359, 0.0203575101, 0.0364388339, 0.0138563681, 0.0204602685, 0.0109306611, 0.0206854511, 0.0204717293, 0.0388134532, 0.0167494696, 0.0234276578, 0.00868243631, 0.0187543444, 0.0194298141, 0.0349034332, 0.0116043501, 0.0193006489, 0.0105377641, 0.0174609143, 0.024988329, 0.039315518, 0.0211602449, 0.0272415038, 0.00850309432, 0.0198054127, 0.0220067278, 0.038012486, 0.014202565, 0.0195510369, 0.0105161387, 0.0201587752, 0.0199952498, 0.0388300456, 0.0169161279, 0.0228661764, 0.00821620692, 0.0183216352, 0.0187761988, 0.0344130918, 0.0120837409, 0.0194673315, 0.00968772266, 0.017521834, 0.0229851101, 0.0373359434, 0.0209867619, 0.0261213724, 0.00795704313, 0.0194755271, 0.0193519834, 0.0356409028, 0.0135527682, 0.0192247257, 0.0109936194, 0.0209650043, 0.0184584763, 0.0380934589, 0.0165425371, 0.0231676716, 0.00838658214, 0.0183569938, 0.0178194325, 0.0342707112, 0.0119379535, 0.0186536442, 0.00982021634, 0.0170841254, 0.0219714809, 0.0365828685, 0.0204111505, 0.0257148258, 0.00813486706, 0.0192316957, 0.0168675538, 0.0351489596, 0.0135895442, 0.0200196784, 0.0105788391, 0.0209377147, 0.0172810946, 0.0397808515, 0.0171842147, 0.0234014355, 0.00913107116, 0.0185173713, 0.0166866984, 0.0350313373, 0.0124953287, 0.019661095, 0.0105598867, 0.0173414126, 0.0215811022, 0.03790031, 0.0212469064, 0.0297966301, 0.00872890279, 0.0198754128, 0.0194221102, 0.0358654335, 0.0139870243, 0.0223653764, 0.0115497839, 0.0202438403, 0.018706955, 0.0394721329, 0.017017141, 0.025473509, 0.00871632341, 0.0165490247, 0.01616152, 0.0333917141, 0.0118447132, 0.0195889324, 0.0099829305, 0.0162708443, 0.0225318912, 0.0348724648, 0.0203098357, 0.0258081332, 0.00885013212, 0.0192862861, 0.0197850335, 0.0365929827, 0.0146205937, 0.0219279341, 0.0113894558, 0.0227162335, 0.0213220809, 0.0433914475, 0.0175917856, 0.02769926, 0.00881070923, 0.0202494003, 0.0191697124, 0.0342012122, 0.0121653676, 0.023790095, 0.0108775767, 0.018026216, 0.0239432491, 0.0408447571, 0.0219487455, 0.0335303023, 0.00884696282, 0.0185421705, 0.0173863824, 0.0373767987, 0.0145641994, 0.0247894321, 0.0111965621, 0.0210362654, 0.0184764601, 0.0431063548, 0.0173790902, 0.0284151398, 0.00937420409, 0.0187464654, 0.0168333501, 0.0368070789, 0.0123317102, 0.0225337017, 0.0113498354, 0.0168964714, 0.022468308, 0.0404841341, 0.0214271378, 0.0319751762, 0.00920383353, 0.01838734, 0.0170047972, 0.0377662331, 0.0141251972, 0.0236793514, 0.0118235452, 0.0206370205, 0.018043926, 0.0402029343, 0.0173946619, 0.0263829101, 0.00895642396, 0.017710207, 0.0159879327, 0.0334230438, 0.0121330796, 0.0204901695, 0.0107891364, 0.0171965566, 0.0214757733, 0.0379841663, 0.02143538, 0.0302924253, 0.00815838668, 0.0178799294, 0.0162649881, 0.0305326246, 0.0147178164, 0.0231634974, 0.0105060311, 0.0194756053, 0.0156130586, 0.0353602581, 0.0174094196, 0.0249825083, 0.00771324057, 0.0144363474, 0.0139269736, 0.0271921791, 0.0114361644, 0.0206925981, 0.0103038745, 0.0176312625, 0.0187290795, 0.0367146768, 0.0194329042, 0.0254906341, 0.00877631176, 0.0231418163, 0.0164226759, 0.0429836102, 0.0130521106, 0.0193218216, 0.00925371982, 0.0249150693, 0.019117713, 0.0511034243, 0.0166234896, 0.0208660588, 0.00752038229, 0.022709718, 0.0186622869, 0.0370769501, 0.0102281142, 0.0169130117, 0.00781933311, 0.019537311, 0.0237773452, 0.0512317605, 0.017319385, 0.0251609813, 0.00833212957, 0.0216959324, 0.0201691464, 0.0476566032, 0.0115065873, 0.0188513622, 0.00893543754, 0.0249012541, 0.0189517029, 0.0452647954, 0.0142753311, 0.0211883541, 0.00873013586, 0.0231324732, 0.0199120156, 0.0406358391, 0.00949865114, 0.0203514826, 0.00960517488, 0.0239203051, 0.0253058989, 0.0512809157, 0.0177871455, 0.0235395972, 0.00927092973, 0.0224818494, 0.0202653762, 0.0376310796, 0.0118780667, 0.0197068807, 0.0106193041, 0.0245987941, 0.0204317402, 0.0470854826, 0.0166961234, 0.0256541315, 0.0102158794, 0.0240614768, 0.0202319231, 0.0437001474, 0.0109268706, 0.0188450571, 0.00941418204, 0.0211878568, 0.0241980292, 0.0477162935, 0.019341426, 0.0273643788, 0.00983220898, 0.0260346755, 0.0221159384, 0.0530697182, 0.0126963453, 0.0212909076, 0.0103717055, 0.025505323, 0.0215808433, 0.0584502481, 0.0167412665, 0.0253615137, 0.00837992691, 0.0215042941, 0.0176956244, 0.0485822931, 0.0102543104, 0.0165082682, 0.00800671242, 0.0145760439, 0.0175868161, 0.0496493094, 0.0190925729, 0.0246888343, 0.00842841435, 0.0224431138, 0.0182762612, 0.0467236638, 0.0140253762, 0.018633388, 0.00791261625, 0.0281398389, 0.0231969785, 0.0611892045, 0.0192912444, 0.0240171459, 0.00672916276, 0.0329360589, 0.0188262109, 0.042761527, 0.010792532, 0.0199958589, 0.00763971545, 0.0294530466, 0.0285034664, 0.0566017106, 0.0226888992, 0.0239618253, 0.00766694825, 0.0265556686, 0.021771349, 0.045839224, 0.0136488602, 0.0218607131, 0.00885925908, 0.0249479897, 0.0290181525, 0.0524116829, 0.0179505013, 0.0229304861, 0.00803408399, 0.0354270227, 0.0305568241, 0.0463744961, 0.0127722295, 0.0215999596, 0.00913926773, 0.0254648421, 0.0308099836, 0.0534091629, 0.0165856313, 0.0224102773, 0.00707223173, 0.0347372219, 0.026000889, 0.054269515, 0.00994778611, 0.0176778547, 0.00683691353, 0.0278323833, 0.0263322014, 0.0492391624, 0.0132217333, 0.0188965239, 0.00850462634, 0.028988488, 0.0284593981, 0.0402509272, 0.0102539342, 0.0199731272, 0.00954026729, 0.0301487502, 0.044013001, 0.0445966832, 0.017405536, 0.0260038693, 0.010748093, 0.0325288661, 0.0345125459, 0.0352228656, 0.0138264606, 0.0200775284, 0.0122557562, 0.0318698511, 0.0351327024, 0.0446888618, 0.0143691879, 0.0203279834, 0.00971578248, 0.0306222625, 0.0337013043, 0.0295944251, 0.00974013284, 0.0172109772, 0.00965826865, 0.0261589885, 0.0466867015, 0.0354213342, 0.0155845536, 0.0152939903, 0.00729495334, 0.0279890206, 0.0389578082, 0.0389681049, 0.014160811, 0.0159382727, 0.0102001736, 0.0336312875, 0.0370520167, 0.0383950435, 0.0157458056, 0.0191317014, 0.00999726634, 0.0343481079, 0.0321739949, 0.0302456506, 0.0128502399, 0.0146156168, 0.00901819114, 0.0305529553, 0.0416273959, 0.0314068496, 0.0215218347, 0.0186956059, 0.0101159867, 0.0330935605, 0.0375586413, 0.0289632287, 0.0145560242, 0.0139437597, 0.01003082, 0.0288605131, 0.0278534535, 0.028098505, 0.0179232191, 0.0165968537, 0.00891656429, 0.0244219657, 0.0213860068, 0.0219611134, 0.0105742887, 0.0120637426, 0.00960753765, 0.0249103382, 0.0373826399, 0.0304921698, 0.0248945355, 0.0168565791, 0.0104153296, 0.0239838473, 0.0421242677, 0.0263243075, 0.0174858999, 0.0137992175, 0.0116254417, 0.0201256257, 0.0296679344, 0.0323245637, 0.0266224407, 0.0228482373, 0.0115344329, 0.0201470591, 0.0272222906, 0.0245375335, 0.0194635913, 0.0142209632, 0.00845516007, 0.0265215542, 0.0437999852, 0.0345076881, 0.0310175512, 0.0207256265, 0.0121036349, 0.0287520122, 0.0460393876, 0.0314177647, 0.0166346561, 0.0219848696, 0.0157373771, 0.0289125554, 0.0466895327, 0.0338504724, 0.0274787247, 0.0263062119, 0.0137913032, 0.0319465436, 0.0374002419, 0.0304088313, 0.0158958863, 0.0193323847, 0.0100106169, 0.0323307365, 0.0404344127, 0.027214773, 0.0258172005, 0.0159700587, 0.0107341539, 0.0289645195, 0.0330846198, 0.0177754946, 0.018184185, 0.0133102536, 0.0096790744, 0.0289283339, 0.034309078, 0.0218964741, 0.0300319735, 0.0196027309, 0.0100592235, 0.0331779979, 0.0320729427, 0.0170922391, 0.017595388, 0.0153926918, 0.0111969532, 0.0333662145, 0.0328740664, 0.0195988808, 0.0299839061, 0.0190584213, 0.00996539555, 0.0298569351, 0.0449608415, 0.022606872, 0.0244800206, 0.0156527553, 0.0116183637, 0.034491159, 0.0409296043, 0.0310456604, 0.0301426705, 0.021885626, 0.010710666, 0.0355268754, 0.0215439089, 0.0215823594, 0.0335888788, 0.0344759338, 0.0255059693, 0.0286541767, 0.0200973433, 0.0273881853, 0.0343755819, 0.0240812264, 0.0250631869, 0.0286562778, 0.0309760757, 0.0207297448, 0.0338936821, 0.0240882337, 0.0222574659, 0.0191619992, 0.020695867, 0.0205983277, 0.0276275612, 0.0262075774, 0.0239472855, 0.0233710818, 0.0211328734, 0.0194313563, 0.0236879159, 0.0345279425, 0.0289993957, 0.0321060196, 0.0243500117, 0.0190171879, 0.0273324661, 0.0252400227, 0.0229217764, 0.0317243822, 0.0231144559, 0.0237920079, 0.0342769399, 0.0368389562, 0.0337652452, 0.0451743789, 0.0251160115, 0.0236703567, 0.0403526425, 0.0329698473, 0.0193979666, 0.0303962771, 0.0110249724, 0.0133211613, 0.0295283161, 0.0233762283, 0.0170785449, 0.0190209467, 0.0176196136, 0.0190934688, 0.0340945683, 0.0300347824, 0.017977437, 0.0210111011, 0.0157298539, 0.0135866022, 0.0253456347, 0.0183796827, 0.0188333765, 0.0303218253, 0.0119847795, 0.017735742, 0.0249633044, 0.0171436388, 0.0165273659, 0.0190587509, 0.012529985, 0.0146047417, 0.0212204456, 0.018876072, 0.0192705616, 0.0161103494, 0.0106003527, 0.0146622844, 0.0196111742, 0.0141512025, 0.0151618253, 0.0204910431, 0.0185258444, 0.0177230034, 0.0183309354, 0.0178263839, 0.0260750316, 0.0248188078, 0.0168768167, 0.0235575493, 0.0336033069, 0.0274203774, 0.0196910854, 0.0242004264, 0.0216557235, 0.0185696576, 0.0164135061, 0.0249043349, 0.0140999462, 0.0310652554, 0.0321536213, 0.0142126288, 0.0171379689, 0.0239944104, 0.0368229412, 0.0377796181, 0.0301882122, 0.0151055735, 0.0189422034, 0.0322550945, 0.018037755, 0.0366833135, 0.0413620062, 0.0697576925, 0.0684729964, 0.014265053]
splice_acceptor=[0.00603293022, 0.0047291927, 0.00839217659, 0.00506789051, 0.00674830051, 0.00463636778, 0.00439382344, 0.00295288535, 0.00404530251, 0.00325657986, 0.00690361951, 0.00623672362, 0.0033222381, 0.00205305964, 0.00460120197, 0.00340217119, 0.00860417914, 0.0035718393, 0.00355491741, 0.00350178406, 0.00771669298, 0.0043079555, 0.0106292777, 0.00615360728, 0.00434767688, 0.00369699206, 0.00639306894, 0.00368698733, 0.0108788991, 0.00650108792, 0.00360995904, 0.00304393587, 0.00703797955, 0.0042447201, 0.0105177453, 0.00455896882, 0.00333744939, 0.0019757608, 0.00554384105, 0.00299770175, 0.00824685954, 0.00383842667, 0.00308875041, 0.00201266701, 0.00500712357, 0.00310723949, 0.00814728811, 0.00393712148, 0.00299552921, 0.00285305362, 0.00498025166, 0.00424069865, 0.00855712872, 0.00503057567, 0.00380636705, 0.00320336199, 0.00657452503, 0.00511753419, 0.0103756245, 0.0051831021, 0.006244238, 0.00462994725, 0.00697091129, 0.00490670931, 0.0113080647, 0.00462681614, 0.00623482093, 0.0036575296, 0.00633138465, 0.0049254219, 0.0105417818, 0.00435840106, 0.00536452467, 0.00372563559, 0.00513651501, 0.00575737702, 0.0101046665, 0.00413608924, 0.00496213231, 0.00300393463, 0.00539869023, 0.00539975008, 0.010298254, 0.00348263117, 0.00335766328, 0.00272531062, 0.00687473034, 0.00584274903, 0.00876368955, 0.00354434852, 0.00270561641, 0.00221204618, 0.00608518301, 0.00547677046, 0.00778246578, 0.00448283972, 0.0036652612, 0.0049378681, 0.00556839025, 0.00689493865, 0.00812222715, 0.00602166681, 0.00379203027, 0.00383731979, 0.00689593749, 0.00677790307, 0.0111125205, 0.00633361936, 0.00840906426, 0.0077450606, 0.0144781247, 0.0143982014, 0.0116120595, 0.00719950441, 0.00670908857, 0.00530018518, 0.0153809823, 0.0144988233, 0.00962003134, 0.00519005815, 0.00772224553, 0.00671063922, 0.0157485418, 0.0182304122, 0.00948072504, 0.00455672806, 0.00916739274, 0.00596670527, 0.018183969, 0.0222154781, 0.0117794806, 0.00848181918, 0.0095503116, 0.00916925073, 0.025108153, 0.0283411499, 0.0125885038, 0.0107308989, 0.00659103971, 0.00741998898, 0.0254860073, 0.0252689309, 0.0124444189, 0.00843425468, 0.00723903254, 0.00955231395, 0.0268500503, 0.0258215312, 0.0141114965, 0.00737803802, 0.00813382957, 0.00863931235, 0.0214313045, 0.0302158929, 0.018361453, 0.00901702419, 0.00759867113, 0.00887353998, 0.0200738087, 0.0288483985, 0.0174583774, 0.0078053507, 0.00597377401, 0.00649200752, 0.0224289168, 0.0238280464, 0.0201463923, 0.0109088495, 0.00801003352, 0.00706708338, 0.0174611192, 0.0238546133, 0.014786046, 0.0095349336, 0.00762680545, 0.00726429047, 0.0150412293, 0.0218259208, 0.022208957, 0.0158348586, 0.0086455103, 0.0104319556, 0.0158793945, 0.0260113981, 0.0204602238, 0.0132730007, 0.00689214328, 0.00739743421, 0.0171833821, 0.0229726601, 0.0212769993, 0.0125426641, 0.00763801346, 0.00785598811, 0.015953064, 0.0221323837, 0.0171653945, 0.0087507423, 0.0072481255, 0.00686008623, 0.0172075834, 0.0215444192, 0.0231080018, 0.0139606716, 0.00813895464, 0.0101905344, 0.0179493744, 0.0272476673, 0.0257940218, 0.011009438, 0.00654620118, 0.00940118451, 0.0189026445, 0.030906016, 0.02678914, 0.0139376381, 0.00868797023, 0.0106187286, 0.0135687152, 0.0346965939, 0.0188973509, 0.0123298038, 0.00782932434, 0.0106204627, 0.0143435011, 0.0294204373, 0.022633018, 0.0170318466, 0.007987855, 0.0137378555, 0.011646593, 0.0275330264, 0.0201356709, 0.00975114387, 0.00561959902, 0.00929239392, 0.0154789221, 0.026470555, 0.0250032637, 0.0133660529, 0.00749819353, 0.0104914308, 0.0123412265, 0.0306833275, 0.0176813155, 0.0106675988, 0.0062411055, 0.011045726, 0.0154737057, 0.0275612585, 0.0195260122, 0.0154701769, 0.0066082892, 0.012522825, 0.0137541546, 0.0323875509, 0.0177221168, 0.0102003608, 0.00496893143, 0.0091264993, 0.0163255055, 0.0348754637, 0.0210142527, 0.0135803176, 0.00691419328, 0.00934969634, 0.0121221971, 0.0343744494, 0.0166477468, 0.0107721062, 0.00632236432, 0.0102933077, 0.0151080415, 0.0348288752, 0.0219262205, 0.0153673347, 0.00697121909, 0.0111487275, 0.014540853, 0.0380487926, 0.0210484024, 0.0093549313, 0.00473888498, 0.00883884169, 0.0162024386, 0.0346109197, 0.0242774598, 0.0120293712, 0.0073258644, 0.0097692525, 0.0141556542, 0.0311181713, 0.0231039859, 0.0106744142, 0.00751136336, 0.00986463297, 0.015270289, 0.0292320177, 0.0266979355, 0.0151929148, 0.0077865799, 0.011289862, 0.0146585088, 0.0296177566, 0.0230624322, 0.00938067585, 0.00600387435, 0.00879187323, 0.0145558054, 0.0286009964, 0.0279642101, 0.0126570156, 0.00876945909, 0.0097451834, 0.0157327596, 0.0308964644, 0.0235118177, 0.0108312843, 0.00806797203, 0.00938871689, 0.0166624542, 0.0282616261, 0.0278127771, 0.0147368852, 0.0088320151, 0.00940822531, 0.0140269725, 0.0275443178, 0.021273287, 0.00923754927, 0.00638309028, 0.00732980762, 0.0130803231, 0.0252217166, 0.0226139184, 0.0121541359, 0.00868920982, 0.00876488816, 0.0118935127, 0.0262434166, 0.0186299607, 0.0104421452, 0.00841698144, 0.00966296718, 0.0144358538, 0.0268739015, 0.0254612993, 0.0155605124, 0.0094671743, 0.0100817559, 0.0134511543, 0.0299755577, 0.0219231397, 0.00983589143, 0.00780942384, 0.00902140047, 0.0147765754, 0.0326092243, 0.0259113498, 0.0136932638, 0.0111453962, 0.00993948616, 0.0128977913, 0.0328419805, 0.019567268, 0.0116303554, 0.00952538289, 0.00970037933, 0.0135455467, 0.0291021951, 0.0229046252, 0.015884947, 0.00901480764, 0.00999020878, 0.0119714383, 0.0256461296, 0.0171682574, 0.0106194345, 0.00666122511, 0.00771712465, 0.0119590238, 0.0262796208, 0.0203341059, 0.0143208271, 0.008350146, 0.00848207902, 0.0119002322, 0.0286865029, 0.0179676227, 0.0129145999, 0.00768770557, 0.00907654595, 0.0140021918, 0.0275854636, 0.0237774663, 0.0169160701, 0.00835752115, 0.00918164849, 0.0129646864, 0.0265211184, 0.0212415271, 0.0120019326, 0.00657672714, 0.00819620118, 0.0135855675, 0.0290295985, 0.0232158788, 0.0151305655, 0.00874865428, 0.0092624845, 0.0118000917, 0.0280294679, 0.0193415843, 0.0129826441, 0.00777990744, 0.00911533833, 0.012629861, 0.0272072703, 0.0225778446, 0.0167030599, 0.00767975068, 0.00846401136, 0.0105846813, 0.023363905, 0.0178251639, 0.0111881439, 0.00577662792, 0.00739023555, 0.0110396501, 0.0279125385, 0.0201789755, 0.0150044411, 0.00721254246, 0.00828455202, 0.0106444629, 0.0265445206, 0.0164688006, 0.0140461884, 0.00642464776, 0.00870771986, 0.0119652804, 0.024577409, 0.0217692629, 0.0173253827, 0.0067382073, 0.00804246403, 0.00996016804, 0.023493303, 0.0171579551, 0.0117491502, 0.00508775515, 0.00675585959, 0.0102570849, 0.0236332528, 0.0188239925, 0.0159990173, 0.00648898911, 0.00817922503, 0.00969365798, 0.0260166321, 0.0173120797, 0.0138011398, 0.00634078356, 0.00847135391, 0.011551925, 0.0253562927, 0.0216912664, 0.0172934402, 0.00660956046, 0.00827020966, 0.00929443445, 0.0237627663, 0.0176177304, 0.0119860554, 0.00496776914, 0.00681717135, 0.00939152949, 0.0259836651, 0.0204790812, 0.0161059126, 0.00621361984, 0.00791529007, 0.00892305281, 0.0255363099, 0.0172030665, 0.0135760941, 0.0059061246, 0.00806468073, 0.010606342, 0.0247467607, 0.0224875044, 0.0171839073, 0.00656829262, 0.00820555538, 0.00929341186, 0.0238629561, 0.0198007859, 0.011731213, 0.00504103536, 0.00681451475, 0.0093578212, 0.0252595656, 0.0207848772, 0.0155950775, 0.00626093661, 0.00798116904, 0.00944076572, 0.0267329551, 0.0176483337, 0.0141527848, 0.00593665522, 0.00844273623, 0.0111580789, 0.0254917163, 0.0220213085, 0.0176562872, 0.00632965658, 0.00802759267, 0.00900908466, 0.0240250248, 0.0173605513, 0.0124499472, 0.00488389703, 0.00681757135, 0.00913771428, 0.0254412927, 0.01955311, 0.0165753607, 0.00597798638, 0.00790438149, 0.00860001147, 0.0261568557, 0.0164768901, 0.0150112296, 0.00570032652, 0.00767388055, 0.00993902702, 0.0238748007, 0.0209033694, 0.0183131117, 0.00621711649, 0.00746769505, 0.00846887566, 0.0234107133, 0.0171982739, 0.0128534641, 0.00437936699, 0.00650791591, 0.00823394395, 0.0244235042, 0.0191254318, 0.0173921008, 0.00594057329, 0.00818939321, 0.008296635, 0.0269884318, 0.0156916119, 0.0155338589, 0.0057284832, 0.00753331371, 0.00941409264, 0.0240478609, 0.0203582533, 0.0184874069, 0.00637486624, 0.00762727484, 0.00836500898, 0.0233554672, 0.0163476504, 0.0130539844, 0.00481875148, 0.00628671423, 0.00810565613, 0.0246921536, 0.0197203085, 0.0168716032, 0.0064873565, 0.00828741211, 0.00859034993, 0.0280114263, 0.0171794146, 0.0152964843, 0.00643892586, 0.00862769037, 0.0101892324, 0.0257057343, 0.0210773051, 0.0182679966, 0.00685206288, 0.00856729783, 0.00867224671, 0.0225730706, 0.0161456838, 0.0128364563, 0.0049318294, 0.00680875964, 0.00840354431, 0.0236942489, 0.0185714141, 0.016163433, 0.00679936353, 0.00843715388, 0.00870603323, 0.0250982568, 0.0156661998, 0.0136730382, 0.00680555869, 0.0077909166, 0.0105331559, 0.0241502766, 0.0207324177, 0.0157606509, 0.00734416489, 0.00814250857, 0.00944826938, 0.0239625499, 0.017172033, 0.0107889641, 0.00525115989, 0.00681166304, 0.00936409738, 0.0260697324, 0.0191410296, 0.0137401745, 0.00699030096, 0.00855735969, 0.00921469834, 0.0268458705, 0.0158241037, 0.0130734127, 0.00653924979, 0.0082692476, 0.0105296532, 0.0245363936, 0.0197527409, 0.0153971668, 0.00710526574, 0.00823034719, 0.00890283566, 0.023411002, 0.0171687584, 0.0104874186, 0.00543402554, 0.00648885639, 0.00879092887, 0.0255509205, 0.0193458982, 0.0141494945, 0.0069184741, 0.00818093866, 0.00892172474, 0.02709971, 0.016629288, 0.0129393879, 0.00604092516, 0.00817855261, 0.0109327221, 0.0245789457, 0.0212605949, 0.0158721451, 0.00644260272, 0.00850909855, 0.00925896224, 0.0235558078, 0.0178641621, 0.0114411991, 0.00522337062, 0.00675794017, 0.00936032459, 0.0256883167, 0.0202521943, 0.0148018245, 0.00723608583, 0.00892732572, 0.00900174398, 0.026451353, 0.0172358938, 0.0130678639, 0.00638740696, 0.00903941225, 0.0103218183, 0.0250058863, 0.0210225563, 0.0154709388, 0.00646172976, 0.00852181949, 0.00858146418, 0.0248383023, 0.0179243851, 0.0109173823, 0.0051093502, 0.006925344, 0.00896911416, 0.0271840952, 0.0206639729, 0.0143758068, 0.00693911407, 0.00878868718, 0.00926663913, 0.0289885942, 0.017760748, 0.0137113929, 0.00651490269, 0.00873955805, 0.0114943953, 0.0272962581, 0.0244358871, 0.0164754298, 0.00669475971, 0.00858531613, 0.00985008385, 0.0266517326, 0.0214721542, 0.0109089473, 0.00506485719, 0.00727876229, 0.0100762323, 0.0284852367, 0.0222481247, 0.0143041769, 0.0068955915, 0.0096166525, 0.0104728164, 0.0309202895, 0.0209257267, 0.0135908965, 0.00633992488, 0.00943569746, 0.0129662603, 0.0305215176, 0.0256308746, 0.0164409894, 0.00685533136, 0.00901371054, 0.0104124108, 0.0280147381, 0.0211675856, 0.0117804622, 0.00511166314, 0.00750879664, 0.0102410875, 0.0298621096, 0.0240555294, 0.0147159006, 0.00674071303, 0.00953256059, 0.0100225089, 0.0298838746, 0.0211831909, 0.0143178571, 0.00647935923, 0.00889479369, 0.012544916, 0.0287861526, 0.0264140815, 0.0167814698, 0.00668342318, 0.00903758407, 0.010076113, 0.027251862, 0.0221479051, 0.0112826731, 0.00488964748, 0.00708581228, 0.00964959431, 0.0284197349, 0.0229487848, 0.0148557257, 0.00641487166, 0.00916389376, 0.0096878875, 0.0294107422, 0.0208014511, 0.014855572, 0.00609611673, 0.00886098389, 0.0113013852, 0.0279928297, 0.0264868345, 0.0172703527, 0.00639707455, 0.00880060438, 0.00901287049, 0.0261406209, 0.0217624549, 0.0122003611, 0.00495028729, 0.00752145099, 0.00914704055, 0.0276248138, 0.0218300633, 0.0138674099, 0.00652687903, 0.00908806454, 0.00905518699, 0.02981323, 0.0192607306, 0.0136838136, 0.0060738395, 0.0079987701, 0.0115164081, 0.0271099582, 0.0241860319, 0.0159208775, 0.00628786953, 0.00858601369, 0.00953613222, 0.0262290295, 0.0206520073, 0.0113477586, 0.00483008614, 0.00698017562, 0.00956425816, 0.0270600226, 0.0214791708, 0.0147534348, 0.00648735976, 0.00929927919, 0.00995893776, 0.029610524, 0.0192428473, 0.0140647776, 0.00605783472, 0.0090232417, 0.0121688405, 0.028255187, 0.0248483643, 0.0160722621, 0.0066152825, 0.00924138259, 0.0104020052, 0.0274277795, 0.0217528529, 0.0115158111, 0.00511767017, 0.00752816023, 0.0104119899, 0.0290636476, 0.0230724178, 0.0142015899, 0.00691568339, 0.00994663127, 0.01056989, 0.0312821642, 0.0199572649, 0.0139027117, 0.00613400666, 0.00930587482, 0.0128227109, 0.0292067397, 0.0256351903, 0.0159102008, 0.00655413792, 0.00924380589, 0.0106761474, 0.0277813431, 0.0208907165, 0.0112198666, 0.00499925902, 0.00740023889, 0.0104616843, 0.0288580731, 0.0225906596, 0.0136954803, 0.0067439829, 0.00903334096, 0.010282563, 0.030670356, 0.0196403433, 0.0132051324, 0.00605747383, 0.00890126172, 0.0125378063, 0.029523436, 0.023869006, 0.0154379411, 0.0063679833, 0.00859756488, 0.010415188, 0.0283416063, 0.0200402625, 0.0110067846, 0.00472977618, 0.00688144006, 0.00999749266, 0.0289236121, 0.0217303149, 0.0138024706, 0.00643899338, 0.00890296139, 0.00971826445, 0.0308719594, 0.0196021423, 0.0139032286, 0.00592249725, 0.00855090935, 0.0121606132, 0.0289466195, 0.0247478709, 0.0163340364, 0.00646855962, 0.00829023402, 0.0103140268, 0.0273980144, 0.0205536801, 0.0115770791, 0.00480953185, 0.00645305915, 0.0103144282, 0.0283734966, 0.0217611045, 0.0141741922, 0.00657563284, 0.00848064758, 0.0101727005, 0.0303228982, 0.0192888007, 0.0142342225, 0.00602948247, 0.00825459231, 0.012098562, 0.0285223536, 0.024596408, 0.0165407844, 0.00642299093, 0.00838115625, 0.0102587631, 0.0269680414, 0.0202802811, 0.0118260365, 0.0049055079, 0.00655230088, 0.0096144313, 0.0279342979, 0.0215833448, 0.0142732766, 0.00680992426, 0.00876162387, 0.0100957565, 0.0312343147, 0.0191957913, 0.0140121477, 0.00601903815, 0.00797360297, 0.0120724812, 0.0289504249, 0.0241891574, 0.0159479138, 0.00649178028, 0.00851864554, 0.0101436665, 0.0280258954, 0.0188459456, 0.0113517083, 0.00495361863, 0.0065964926, 0.0101741236, 0.0285906009, 0.0208075419, 0.0139452154, 0.00673379237, 0.0085974345, 0.0101788677, 0.0316191465, 0.0189517569, 0.0142447315, 0.00613059476, 0.00850345939, 0.0124683697, 0.029729696, 0.0241941195, 0.0168718006, 0.00667375559, 0.00872346573, 0.0107823908, 0.0297022127, 0.02046098, 0.0121284854, 0.00517564267, 0.00655570673, 0.0102366526, 0.0308122355, 0.0219909567, 0.0140751759, 0.0068910215, 0.0088222567, 0.010328427, 0.0340183489, 0.0192433614, 0.0141424453, 0.00608929666, 0.00847635698, 0.0123443361, 0.0324460454, 0.0246225744, 0.0160586406, 0.0065113483, 0.00862911344, 0.0101301102, 0.031849768, 0.0198879614, 0.0113858962, 0.0049712942, 0.0066530141, 0.0101022255, 0.031025989, 0.021383971, 0.0135533614, 0.00661579333, 0.0091427099, 0.0103750145, 0.0352609642, 0.0192071758, 0.0138926087, 0.0059447228, 0.0085801091, 0.0126330117, 0.0324199386, 0.0246516392, 0.0160786193, 0.0064389566, 0.00868366193, 0.0107208304, 0.0316375121, 0.0205311608, 0.0115046566, 0.00491970219, 0.00673639495, 0.0108555276, 0.0321986787, 0.022372229, 0.0132552637, 0.00683818851, 0.00920018647, 0.010873179, 0.0365325548, 0.0191773884, 0.0137826353, 0.00614488218, 0.00890138466, 0.0131549537, 0.0331792198, 0.024563821, 0.0159561932, 0.00646792492, 0.00878365338, 0.0108854435, 0.0316714719, 0.0197182558, 0.0114030531, 0.00498212548, 0.00669890875, 0.0102816615, 0.0313116834, 0.0212858059, 0.0134104015, 0.00695484225, 0.00877403188, 0.0105841374, 0.0345143043, 0.0186369475, 0.0140131898, 0.00609610602, 0.00848952029, 0.0128179025, 0.0322510153, 0.0242480692, 0.0164125916, 0.00641772896, 0.00838237628, 0.0108418912, 0.0309821721, 0.0195979699, 0.0115304748, 0.00489051547, 0.00670586945, 0.0102694929, 0.0314890966, 0.0212683547, 0.0135356113, 0.00658514071, 0.0089458609, 0.0104547413, 0.0334535912, 0.0181263499, 0.0136926593, 0.00605371874, 0.00865144562, 0.0126239741, 0.0313650556, 0.0238343235, 0.0160430372, 0.00645876024, 0.00854547415, 0.0107791908, 0.029300496, 0.0192955658, 0.0112142665, 0.0048982189, 0.00661724759, 0.0102840438, 0.0295884423, 0.0209492035, 0.0133893201, 0.00662013795, 0.00864026789, 0.0104802251, 0.0331015997, 0.0181230064, 0.0139170559, 0.0061451681, 0.00843023602, 0.0124104647, 0.0307743177, 0.0240323283, 0.0162895676, 0.00641674362, 0.00824494101, 0.0105291866, 0.0284559634, 0.0194132067, 0.0112933917, 0.00488062343, 0.00652635936, 0.0101970918, 0.0297443531, 0.0207515433, 0.0130894314, 0.00680634519, 0.00867548585, 0.0101186559, 0.0336956717, 0.0184941441, 0.0132419849, 0.0060801059, 0.00841366593, 0.0126862368, 0.0321551114, 0.0242735445, 0.0158208031, 0.00661464734, 0.00847469456, 0.0109597528, 0.0323810652, 0.0198638197, 0.0110471165, 0.00489991065, 0.00672932249, 0.0106629496, 0.0332991481, 0.0208389238, 0.0131202452, 0.0068796454, 0.00901710149, 0.0108463718, 0.0360375494, 0.0183904078, 0.0134018436, 0.0061437441, 0.00864847749, 0.0132052377, 0.033617612, 0.0245636944, 0.0157660209, 0.00662172539, 0.00861122366, 0.0109609617, 0.031629663, 0.0204847716, 0.0108527932, 0.00481428765, 0.00667861057, 0.0107564917, 0.0328492895, 0.021593174, 0.0129502742, 0.00662640296, 0.00883613061, 0.0109727606, 0.0365179852, 0.0192681011, 0.0131811453, 0.00596373016, 0.00851104129, 0.0131870201, 0.0341086239, 0.0247061383, 0.0155866668, 0.00649062404, 0.00851628277, 0.0112824673, 0.032492049, 0.0204244591, 0.0108831702, 0.00471423287, 0.00647140993, 0.0108193317, 0.0328139067, 0.0211518649, 0.0128329275, 0.0067328997, 0.00875480194, 0.0107973982, 0.0357069448, 0.018821802, 0.0130009204, 0.00590945454, 0.008378339, 0.0130068446, 0.0335004441, 0.0246031545, 0.0154337371, 0.00640855869, 0.00837555714, 0.0110849915, 0.0323609449, 0.0197405461, 0.0107331984, 0.00460597593, 0.00635303231, 0.010625287, 0.0331217982, 0.0208278298, 0.0128046107, 0.00672730152, 0.00865066145, 0.010637424, 0.0366131626, 0.0186059996, 0.0130016916, 0.00583710661, 0.00844324287, 0.0131610939, 0.0343322456, 0.0240761582, 0.0151263801, 0.00639880728, 0.00845346972, 0.0111992555, 0.0327362046, 0.0197455026, 0.0103483405, 0.00462983642, 0.0065425341, 0.0111361239, 0.0341158509, 0.0210645907, 0.0127333254, 0.00682257162, 0.00882950984, 0.0110698966, 0.0371297486, 0.0188639183, 0.0128869228, 0.00592285395, 0.00837060902, 0.0133147007, 0.0342955105, 0.0242632031, 0.0148244202, 0.00657562772, 0.00848385505, 0.0113314651, 0.0328535736, 0.0195484124, 0.010328305, 0.0046266648, 0.00639694091, 0.0111616459, 0.0334152356, 0.0211284813, 0.0124609563, 0.00676959706, 0.00869345665, 0.0112297367, 0.0369600281, 0.0189024583, 0.0125807421, 0.00579936383, 0.00826464221, 0.0135396365, 0.0332838222, 0.0241908561, 0.0149536021, 0.00656311726, 0.00829420611, 0.0116866808, 0.0322062522, 0.0196470711, 0.0103041604, 0.00458635809, 0.00637546461, 0.0112750223, 0.033389248, 0.0209797081, 0.0124749998, 0.00690274267, 0.00874666963, 0.0116356416, 0.0381628051, 0.0189218279, 0.0128865475, 0.00597468065, 0.00849568006, 0.0142474975, 0.0352504551, 0.0243131723, 0.0152856922, 0.0067311707, 0.00840285234, 0.0124250492, 0.0334815979, 0.0200385954, 0.00997490156, 0.00453050435, 0.00644781906, 0.0118530812, 0.0340833701, 0.0206875466, 0.0118777864, 0.00684601814, 0.00876225345, 0.0119437985, 0.037580438, 0.0187478382, 0.0118558584, 0.00570544228, 0.00834432803, 0.0144404387, 0.0343369097, 0.0237165503, 0.014220139, 0.00648806384, 0.0082846377, 0.012420035, 0.0344293825, 0.0200775173, 0.00977900811, 0.00439473288, 0.00637911167, 0.0118801547, 0.0347925797, 0.0209458005, 0.0121153528, 0.00667429063, 0.00871061068, 0.0117857261, 0.0376191959, 0.0189228803, 0.0124008264, 0.00565476622, 0.00845897105, 0.0144848228, 0.0350842588, 0.0243865792, 0.0146778254, 0.00648846617, 0.00828943029, 0.0121142557, 0.0338009521, 0.0197646338, 0.00998469815, 0.00427782908, 0.00619466091, 0.0113428971, 0.0340674743, 0.0205442533, 0.0121493908, 0.00660802005, 0.00851594098, 0.0117060822, 0.0378136709, 0.0184713434, 0.0125157507, 0.00563939102, 0.00819223281, 0.0139815416, 0.0347864553, 0.0234375484, 0.0146509549, 0.00655653328, 0.00822988059, 0.0122270538, 0.0336029902, 0.0196851175, 0.0102238422, 0.00436119735, 0.00621094741, 0.0119340904, 0.0339973271, 0.0209154058, 0.0122857736, 0.0067570433, 0.0085873045, 0.0121028367, 0.0374137871, 0.0184649248, 0.0124568902, 0.00571999699, 0.00810104981, 0.0141692217, 0.0341557413, 0.0234285127, 0.0148299569, 0.00656700181, 0.00813958235, 0.012301703, 0.0334292129, 0.0194967147, 0.0102966651, 0.00433765538, 0.00614504516, 0.0118396301, 0.0357980281, 0.0205379855, 0.0120791318, 0.00685098534, 0.00856358372, 0.0120824771, 0.0387586653, 0.0186346285, 0.0125530269, 0.00585138053, 0.00872875378, 0.0148099959, 0.0378576405, 0.0218009055, 0.0150423264, 0.00688950112, 0.00931955595, 0.0130044743, 0.0367637239, 0.0194435585, 0.0103891958, 0.00453513861, 0.0067331735, 0.0119520351, 0.0375223309, 0.0198625494, 0.0121692875, 0.00710585481, 0.009692166, 0.0121582178, 0.0425173827, 0.0185398608, 0.0129016284, 0.0060631833, 0.00957043096, 0.0150759276, 0.0381824709, 0.0224688277, 0.0149663975, 0.0069927834, 0.00950997788, 0.0129641071, 0.0377501734, 0.0187874828, 0.0102036018, 0.00464569405, 0.00721037854, 0.0125556998, 0.0401924811, 0.0188851431, 0.0119375875, 0.0071043754, 0.00996502396, 0.0128922928, 0.0432625189, 0.0176739022, 0.0125091579, 0.00586563535, 0.00956388935, 0.0160352271, 0.0401023924, 0.0218257029, 0.0146170855, 0.00697945943, 0.0096537862, 0.0135567402, 0.0389500186, 0.0188367218, 0.0100832582, 0.00474294368, 0.00699819578, 0.0133574493, 0.0411174558, 0.0194355715, 0.0118548572, 0.00727283722, 0.00974596106, 0.0132536544, 0.0430587046, 0.0180684198, 0.012522853, 0.00611259555, 0.00946125574, 0.0160728041, 0.0392086394, 0.0217856709, 0.015222759, 0.00726863928, 0.00958436634, 0.0135784261, 0.0378560759, 0.0180338323, 0.0103515349, 0.00482943049, 0.00724392431, 0.0132273203, 0.0402498022, 0.0187509041, 0.0121934609, 0.00728487689, 0.00989254192, 0.0128925787, 0.0430373698, 0.0170190278, 0.0126804616, 0.00610963581, 0.00937588792, 0.0161440484, 0.0393492356, 0.0211149212, 0.0149744283, 0.00732222432, 0.00949635543, 0.0135788405, 0.0381693281, 0.0181923825, 0.0103542469, 0.00492343586, 0.00720083434, 0.0134657286, 0.0398247354, 0.0183906946, 0.0123569518, 0.0073589636, 0.00993563887, 0.0133535713, 0.0427651852, 0.0170425214, 0.012594196, 0.00619381201, 0.00948566012, 0.0168445427, 0.039555572, 0.0212836452, 0.015686566, 0.00738037517, 0.00976680685, 0.0138791781, 0.0381170809, 0.0177191216, 0.0103425793, 0.00477072317, 0.00723115494, 0.0133006265, 0.0401007533, 0.0183380134, 0.0119413808, 0.00709026866, 0.00985771418, 0.0134351421, 0.043021515, 0.0163348019, 0.012327238, 0.00593286799, 0.00966659654, 0.0170332417, 0.0393971838, 0.0203997865, 0.0149608804, 0.00708697038, 0.00974057335, 0.0139265005, 0.0379341245, 0.0171674769, 0.0100042243, 0.00456539635, 0.0071764905, 0.013358661, 0.0395760275, 0.0181505121, 0.0117086023, 0.00697875954, 0.00991761684, 0.0135599552, 0.042864807, 0.0165421739, 0.0123215737, 0.00586493779, 0.00945095997, 0.0167612694, 0.0390216075, 0.0210373364, 0.0148624424, 0.00717166485, 0.00963405799, 0.0139217675, 0.0380338542, 0.0176608022, 0.00989100523, 0.0047506527, 0.00725292461, 0.0134642916, 0.0399907343, 0.0181372389, 0.0117374193, 0.00715420814, 0.0100574857, 0.0136201233, 0.0430629067, 0.01668562, 0.0120942993, 0.00585694192, 0.00945323333, 0.0167950299, 0.0395577513, 0.0207468271, 0.0145544838, 0.00705707911, 0.00967602711, 0.0138432914, 0.038005963, 0.0172579531, 0.00971565023, 0.00460675498, 0.00711320387, 0.0133718411, 0.0405512564, 0.0176450759, 0.0113527048, 0.00700518489, 0.00979456399, 0.0132870963, 0.0426885933, 0.016163189, 0.011786215, 0.00599513901, 0.00951817818, 0.0168074202, 0.0401890613, 0.0204064939, 0.0148702553, 0.00730626006, 0.00989899877, 0.0140528884, 0.0394259766, 0.017305797, 0.0100808796, 0.00476083579, 0.00730353221, 0.0134582371, 0.0413385816, 0.0178855229, 0.0119019495, 0.00705133425, 0.0100389067, 0.0134562748, 0.0437909327, 0.0163151082, 0.0120822843, 0.00586499926, 0.00960062165, 0.0169104896, 0.040064428, 0.0202660263, 0.0148385288, 0.0071151806, 0.0097620124, 0.0139219705, 0.038853392, 0.0167215355, 0.00978558604, 0.00469075935, 0.00730810408, 0.0136532504, 0.0411491394, 0.0169864241, 0.0116503313, 0.00709302491, 0.0100901062, 0.0136458175, 0.0447189882, 0.0159217883, 0.0122104203, 0.00590783032, 0.0096331425, 0.0172390938, 0.0412683301, 0.0202993713, 0.0152075905, 0.007090481, 0.00990516972, 0.0141478302, 0.0403349921, 0.0167896934, 0.00991248153, 0.00459383242, 0.00731344288, 0.0140012037, 0.0430127196, 0.0175214894, 0.011755405, 0.00698691932, 0.00999600254, 0.0136305382, 0.0446718074, 0.016167162, 0.0120583465, 0.00590566825, 0.00958655775, 0.0171183236, 0.0418830998, 0.0208030045, 0.0151326889, 0.00719861174, 0.0100386553, 0.0143523421, 0.0404660515, 0.0167906694, 0.00992041733, 0.00460665254, 0.00741749303, 0.013798628, 0.0418280847, 0.0172948185, 0.0116771832, 0.00695723714, 0.0101769865, 0.013771099, 0.0447748341, 0.0158940516, 0.011800915, 0.00576325599, 0.00974119082, 0.0170992333, 0.04113058, 0.020255262, 0.0148566123, 0.00692973332, 0.0100023784, 0.0141384108, 0.0398947895, 0.0167027302, 0.00961960945, 0.00456113601, 0.00737266894, 0.0135704381, 0.0417779349, 0.017483687, 0.0116352579, 0.00695122639, 0.0102457879, 0.0136635741, 0.0453963503, 0.0160192847, 0.0118685178, 0.00579542201, 0.00985347107, 0.0170813389, 0.0418783538, 0.0206093211, 0.015061589, 0.00700703263, 0.0101993009, 0.0141532579, 0.0399828069, 0.0172506664, 0.00968126487, 0.0045118439, 0.0074552251, 0.0135458661, 0.042480085, 0.0178462323, 0.0115910331, 0.00689743645, 0.0102305673, 0.0134211192, 0.0454074666, 0.0160556287, 0.0118995486, 0.00579331862, 0.00989989564, 0.017007364, 0.0419615284, 0.0207363404, 0.0152616883, 0.007286062, 0.0102720531, 0.014146327, 0.0409252457, 0.0171239413, 0.00997242704, 0.00468567712, 0.00739463, 0.0135423373, 0.0430083647, 0.0178087521, 0.0121275838, 0.0071465061, 0.0101252729, 0.0135390498, 0.0455347262, 0.0160894915, 0.0122315818, 0.00593052292, 0.00993327145, 0.0166540574, 0.0417335965, 0.0201685578, 0.0152937248, 0.00689725112, 0.0104612596, 0.0141225792, 0.0399726145, 0.0164744463, 0.0101285763, 0.00462566363, 0.00777472183, 0.0135689694, 0.0428591296, 0.0174267869, 0.0120732598, 0.00679695839, 0.0100602442, 0.0134922657, 0.0455393083, 0.015357567, 0.012596284, 0.0057309526, 0.00961861946, 0.0165240001, 0.0418337509, 0.0199696496, 0.0152297607, 0.00687330542, 0.00982114393, 0.0137250377, 0.0403056145, 0.0166393574, 0.0100135896, 0.00455251615, 0.00728981616, 0.0132300407, 0.0422757678, 0.0176943373, 0.0117599973, 0.00688147638, 0.0101594394, 0.0133911222, 0.0457054451, 0.0160322543, 0.0122715179, 0.00580703421, 0.00963080954, 0.016722884, 0.0418322273, 0.0205731839, 0.0149564827, 0.00698545016, 0.00990755577, 0.0141414879, 0.040410772, 0.0170028899, 0.00991661474, 0.00467222044, 0.00733585469, 0.0134920739, 0.0425173603, 0.0173202511, 0.011744922, 0.00698839547, 0.00990929548, 0.0136813745, 0.045794569, 0.0160252377, 0.0124111427, 0.00584436394, 0.00946784578, 0.0168772098, 0.0417097919, 0.0204760227, 0.0154504916, 0.00713951327, 0.00984154921, 0.0141037581, 0.0402090475, 0.0167568699, 0.0101598855, 0.00463269651, 0.00720844651, 0.0134098604, 0.0426705107, 0.0170793943, 0.0120968409, 0.00713629881, 0.00990145747, 0.0135684079, 0.0457541309, 0.0161378831, 0.0125902826, 0.00594484666, 0.00945582334, 0.016796086, 0.0420139506, 0.0206744298, 0.015646087, 0.00714726094, 0.00981817674, 0.0139664896, 0.0407792665, 0.0166744515, 0.0103614368, 0.00466144877, 0.00723421201, 0.013253537, 0.0427170284, 0.0175358523, 0.0121962409, 0.00705027254, 0.00989824068, 0.0132947834, 0.0456565283, 0.0161971636, 0.0124598173, 0.00590693532, 0.0094345957, 0.0164363384, 0.0418061502, 0.020810226, 0.0156590007, 0.0070350538, 0.00964684039, 0.0138426526, 0.0405373462, 0.016899284, 0.0103124604, 0.00462693721, 0.007129292, 0.0131895887, 0.0426683612, 0.0174880959, 0.0121320393, 0.00706102373, 0.00990547892, 0.0133128976, 0.0457497351, 0.0159692336, 0.0125905257, 0.00603507552, 0.00978656486, 0.0167068355, 0.0421084389, 0.0206108764, 0.0158840735, 0.00713932654, 0.00998864323, 0.0137891369, 0.04039336, 0.0168133881, 0.0103519643, 0.00462472392, 0.00731079839, 0.0133153088, 0.0424747728, 0.0172322206, 0.0120982034, 0.00700772321, 0.0101979692, 0.013321531, 0.0449872017, 0.0158273764, 0.0125614833, 0.00596050639, 0.00963923987, 0.016910648, 0.0420853533, 0.0201215371, 0.0154777076, 0.00714578526, 0.00999096408, 0.0139249563, 0.0403438359, 0.0164108034, 0.0103415111, 0.00468017627, 0.00745881116, 0.0133486083, 0.0427414514, 0.0170804597, 0.0123475054, 0.00727575039, 0.0102190617, 0.0135202631, 0.0455582663, 0.015827667, 0.012598265, 0.00611887407, 0.00987254456, 0.0168750025, 0.0419562049, 0.0202986039, 0.0156669151, 0.00721652806, 0.0100371437, 0.0139837703, 0.0403234214, 0.0168626755, 0.010180559, 0.00478281546, 0.00737378653, 0.0135623906, 0.0427641422, 0.0175096747, 0.0118658785, 0.00738175819, 0.0102115693, 0.0136265056, 0.0458935611, 0.0159321036, 0.0125187272, 0.00623141509, 0.00982664432, 0.0171031859, 0.0427769013, 0.0205776636, 0.0155260079, 0.00724592665, 0.0100711016, 0.0142179616, 0.040922042, 0.0169408452, 0.0100809885, 0.00473917741, 0.00741948374, 0.0137191191, 0.0431352891, 0.0173831899, 0.0118484236, 0.00725925853, 0.010175366, 0.0136959106, 0.0461450964, 0.01592285, 0.0123126162, 0.00613798713, 0.0096934922, 0.0169347022, 0.0423998609, 0.020386124, 0.0153237702, 0.00732231094, 0.0100246435, 0.0142006939, 0.0407569148, 0.0168443322, 0.0102139954, 0.00486401841, 0.0074980096, 0.0136943907, 0.0424752943, 0.0173721071, 0.0121294111, 0.00733636087, 0.0101463571, 0.0135993073, 0.0455438122, 0.0158660468, 0.0124102309, 0.00608430989, 0.00967673957, 0.016781196, 0.0414787047, 0.0201377533, 0.0152953696, 0.00726664998, 0.0100302529, 0.0141076827, 0.0401996113, 0.0163863767, 0.00998674706, 0.00469267135, 0.00741203874, 0.0133561408, 0.0418518633, 0.0167482905, 0.0117099388, 0.0072632595, 0.0101238722, 0.0134620881, 0.0453786552, 0.0154188629, 0.012210439, 0.0061304844, 0.00982048921, 0.0167519655, 0.0415370911, 0.0196377877, 0.0151824458, 0.00722389156, 0.0100627607, 0.0138952872, 0.039768409, 0.0161040388, 0.010000377, 0.00466079125, 0.00738210464, 0.0131031303, 0.041743286, 0.0167031996, 0.0116929216, 0.00721774437, 0.0100906156, 0.0132264066, 0.0452307463, 0.0154536627, 0.0120453956, 0.00599566149, 0.00965567492, 0.0162990689, 0.0414961912, 0.0196159333, 0.015143753, 0.00720352074, 0.0100012217, 0.013847678, 0.0405900665, 0.016249273, 0.00992675032, 0.00472241128, 0.00752508966, 0.0131296962, 0.0415808707, 0.0165627599, 0.0116615491, 0.00716107944, 0.0101388302, 0.0133098606, 0.0452769883, 0.0151775694, 0.0120257493, 0.00596912112, 0.00959588867, 0.0158544872, 0.040952988, 0.0190959014, 0.0147992224, 0.00718458835, 0.00995213632, 0.013114444, 0.0399993584, 0.0159956682, 0.00965917204, 0.00466359081, 0.00723961135, 0.0124074556, 0.040408425, 0.0161622576, 0.0114126606, 0.00727148121, 0.00981375482, 0.0122764613, 0.044085227, 0.0151565364, 0.0118788676, 0.00617452804, 0.00954595488, 0.015698744, 0.0405922569, 0.019049773, 0.0147212883, 0.00730414409, 0.00983537547, 0.0127970418, 0.0389667116, 0.0158778746, 0.00966696069, 0.00467313826, 0.00716399541, 0.0120733622, 0.040101856, 0.0161365978, 0.0114210257, 0.00724479184, 0.00983427558, 0.0121989297, 0.0439659916, 0.0150147192, 0.0117178336, 0.0060434225, 0.00944751129, 0.0154370628, 0.0403720364, 0.0190852676, 0.0146366218, 0.00717540691, 0.00975617394, 0.0128031336, 0.0392223857, 0.0157610532, 0.0095261028, 0.00470392313, 0.00717467954, 0.012017441, 0.0406292826, 0.0159333088, 0.0113168648, 0.00733885448, 0.00994646363, 0.0121934321, 0.0446296446, 0.0150353322, 0.0118884435, 0.00609006453, 0.00957327429, 0.0154350623, 0.0403213911, 0.0190259833, 0.014826389, 0.00717116892, 0.009773192, 0.0127295014, 0.0389806218, 0.0156643093, 0.00950845983, 0.00464542257, 0.00714269094, 0.0120842429, 0.0400852934, 0.0160354078, 0.011295462, 0.00722777052, 0.0098326318, 0.0122212386, 0.0440704487, 0.0150019182, 0.0117037371, 0.00605815323, 0.00943565182, 0.0155247469, 0.0404380262, 0.0190306958, 0.0146290045, 0.00723404717, 0.00976688974, 0.0126912128, 0.0388632677, 0.0156113729, 0.00956032984, 0.00465923967, 0.00712258182, 0.0119362669, 0.0396605991, 0.0159608293, 0.0113686202, 0.00717625674, 0.00983365346, 0.0121158771, 0.0436962433, 0.0149668613, 0.011671951, 0.0059819431, 0.00943740457, 0.0154061494, 0.0399486497, 0.0189820044, 0.0146321328, 0.00712436996, 0.00972659234, 0.012629034, 0.0386159755, 0.0157060232, 0.00950055476, 0.00463403156, 0.00712016737, 0.011899678, 0.0393416099, 0.0159395747, 0.0113268448, 0.00718303397, 0.00984196272, 0.0120547283, 0.043555852, 0.0148290778, 0.0118010528, 0.00602812879, 0.00942499377, 0.0153967403, 0.0399797559, 0.0187931694, 0.014752388, 0.00716436515, 0.00972295087, 0.0126030296, 0.0382306799, 0.015557074, 0.00956849568, 0.00458548917, 0.00704490067, 0.0118797803, 0.0391903743, 0.0158801917, 0.0113060437, 0.00711571239, 0.00972764846, 0.012063833, 0.0434836932, 0.0149764596, 0.0117369313, 0.00599671341, 0.0093840491, 0.0155036049, 0.0399478115, 0.0189171601, 0.0146391215, 0.00719061494, 0.0096838437, 0.0127026355, 0.0382779241, 0.0156018492, 0.00960832741, 0.00473257201, 0.0071227001, 0.012035327, 0.0397449657, 0.0158219784, 0.0113850534, 0.00728585524, 0.00979819056, 0.0121960407, 0.0438005514, 0.0149149718, 0.011816645, 0.00604342762, 0.00942881778, 0.0154835535, 0.0401187018, 0.0187486038, 0.0145613663, 0.0071895225, 0.0096596377, 0.0126442341, 0.038190987, 0.0153780803, 0.00948602706, 0.00472387206, 0.00700800493, 0.0118994033, 0.0390553623, 0.0156035861, 0.0112821208, 0.00729794661, 0.00973257516, 0.0120543409, 0.0433561653, 0.0145955132, 0.0117985001, 0.00611637719, 0.00945085287, 0.0153204119, 0.0395022444, 0.0185967293, 0.0145427259, 0.00733362511, 0.00979861058, 0.0126953535, 0.0387104936, 0.0153447455, 0.00956935529, 0.00472617708, 0.0070998692, 0.0119410139, 0.0394565426, 0.0155644659, 0.0111369481, 0.00729734171, 0.00991236512, 0.0122047933, 0.0436901264, 0.0146916052, 0.0117811728, 0.00610179128, 0.00944749732, 0.015438376, 0.0397495851, 0.0185004715, 0.0145910848, 0.00728197675, 0.00979961362, 0.0127113266, 0.038350381, 0.0152034424, 0.00956759322, 0.00471240282, 0.00705492496, 0.0118774455, 0.0392511263, 0.0153922886, 0.0113352155, 0.00733210566, 0.0098170964, 0.0122136548, 0.043738395, 0.0145243546, 0.0119088311, 0.00610618573, 0.00941407867, 0.015424408, 0.0399561711, 0.0184777733, 0.0148302689, 0.0073673185, 0.00976537727, 0.0127405683, 0.0384936444, 0.0152184078, 0.00967378821, 0.00475589046, 0.00706710387, 0.0119599719, 0.039549429, 0.0155088957, 0.0112516833, 0.007391572, 0.0098946346, 0.0121783828, 0.043360725, 0.0143149849, 0.0118347891, 0.00617818674, 0.00945670251, 0.0152961519, 0.0397867337, 0.0183474254, 0.0147491451, 0.00737660658, 0.00983292982, 0.0126504982, 0.0381722674, 0.015116401, 0.00964279193, 0.00472242013, 0.0070696068, 0.0118253678, 0.0388628356, 0.0151265645, 0.0112557849, 0.00723959412, 0.00985677447, 0.0120398179, 0.0431403369, 0.0143730519, 0.0117121125, 0.00600943994, 0.00939779636, 0.015121798, 0.039421469, 0.0182206519, 0.0145439012, 0.00721011916, 0.00965725537, 0.0124644656, 0.037820667, 0.015002707, 0.00950505212, 0.00469912123, 0.00696698483, 0.0117708463, 0.0386733189, 0.0149737606, 0.0111573897, 0.00739772478, 0.00979631208, 0.0120548364, 0.0431786589, 0.0141529189, 0.0117930928, 0.00617629616, 0.00943470281, 0.0153120551, 0.0394803472, 0.0182242747, 0.014741254, 0.00739020109, 0.00971142109, 0.0126554621, 0.0379288271, 0.014904269, 0.00955078937, 0.00468598818, 0.00707925996, 0.0118299248, 0.0386943631, 0.0149159674, 0.0111325867, 0.00733025884, 0.00990833715, 0.0121577093, 0.043221131, 0.0142563209, 0.0117764389, 0.00614312058, 0.00940144993, 0.0153858503, 0.0393576808, 0.0179289673, 0.0147683229, 0.00733217783, 0.00972867757, 0.0126607837, 0.0378919542, 0.0146609461, 0.0096829161, 0.00473435502, 0.00704208296, 0.0119911367, 0.0388656221, 0.014952817, 0.0113376211, 0.00742526492, 0.0098973671, 0.0122595085, 0.0433430374, 0.0140518565, 0.0117351506, 0.0061340211, 0.00942562986, 0.015353119, 0.0394980386, 0.0178998597, 0.0146621251, 0.007360633, 0.00967458356, 0.012674517, 0.038061589, 0.0147035653, 0.00960542355, 0.00474700611, 0.00699375058, 0.0118752923, 0.0388620161, 0.0148692774, 0.0112021649, 0.00743797328, 0.00979575142, 0.0120736351, 0.0432488583, 0.0140636675, 0.011760518, 0.00618333044, 0.00941255782, 0.0152146993, 0.0394184664, 0.0179800112, 0.014612739, 0.0073606954, 0.00968335941, 0.0124970423, 0.0375487916, 0.0146707315, 0.00961443596, 0.00474336697, 0.00696846936, 0.0117469523, 0.0383936577, 0.0147835743, 0.0112765152, 0.00744781224, 0.00971353985, 0.0119968848, 0.0425018147, 0.0140361218, 0.0118099656, 0.00615308248, 0.00930355862, 0.0151735721, 0.0393044874, 0.0181163531, 0.0147218471, 0.00747619942, 0.00968487281, 0.0124636078, 0.0378315598, 0.0147670386, 0.00971096288, 0.00483034458, 0.00702683162, 0.0117867477, 0.0386036038, 0.0148097184, 0.0112887388, 0.00754349539, 0.00984674506, 0.0120160775, 0.0432285145, 0.0140335476, 0.0118898544, 0.00619480992, 0.00939813349, 0.0151726324, 0.0397383422, 0.0180053469, 0.0147197945, 0.00740720937, 0.009712792, 0.0124961352, 0.0378619879, 0.0146946991, 0.00963032153, 0.0047857305, 0.0070194751, 0.0117517421, 0.0388791673, 0.0147751588, 0.0111748166, 0.00752652157, 0.00986381341, 0.0119881378, 0.0436569341, 0.0140972547, 0.0119050667, 0.00623755762, 0.00947062206, 0.0151886633, 0.0401370563, 0.0179763678, 0.0148303872, 0.00746187242, 0.00985744596, 0.0124501586, 0.0384807996, 0.0147333201, 0.0097022811, 0.00476564141, 0.00711141853, 0.0118391961, 0.0393647291, 0.0146391215, 0.0111253019, 0.00745783374, 0.0100041591, 0.0120691089, 0.0443982556, 0.0139125939, 0.0118043115, 0.00617905939, 0.00957582518, 0.0152808558, 0.0405165777, 0.0176603906, 0.0145522272, 0.00732674822, 0.00984809827, 0.0124777202, 0.0386840627, 0.0143766915, 0.00959064253, 0.00476863887, 0.00712482771, 0.0117115723, 0.039280571, 0.0144708473, 0.0111382362, 0.0075145564, 0.00997933932, 0.0118538877, 0.0438184291, 0.0137245068, 0.0118714822, 0.0061979196, 0.0095374696, 0.0151410419, 0.0401927792, 0.0178389866, 0.0147893336, 0.00739367492, 0.00977984443, 0.0124545321, 0.0387202315, 0.0146067441, 0.00966587849, 0.00479263999, 0.00710035348, 0.0116942665, 0.0397757329, 0.0146024153, 0.0111193238, 0.0074832337, 0.00987780374, 0.0119419759, 0.0443575941, 0.0138180368, 0.0117921261, 0.00619795779, 0.00946534984, 0.0150978835, 0.0399379432, 0.0178013798, 0.0146709103, 0.00736523326, 0.00966046657, 0.0122702876, 0.0384110212, 0.0142787453, 0.00967463758, 0.00466040708, 0.00700824428, 0.0116773704, 0.0396775715, 0.0142659461, 0.011170865, 0.00734924199, 0.00967162754, 0.011614237, 0.0437015481, 0.0134085109, 0.0117211184, 0.00608536787, 0.00935146306, 0.0148240356, 0.0397363938, 0.0174734108, 0.0146370903, 0.00728119118, 0.0097445678, 0.0121732438, 0.0380244628, 0.0143165998, 0.00964512862, 0.00474096788, 0.00708970195, 0.0113751832, 0.0387412496, 0.0144198658, 0.0111733526, 0.00761077739, 0.00983557105, 0.0116168372, 0.0436040387, 0.0137202609, 0.0119296378, 0.00628536148, 0.00952050742, 0.0149230314, 0.0399203673, 0.0179168824, 0.0149289267, 0.00753823482, 0.00979430415, 0.0122708837, 0.0377256386, 0.0144657409, 0.00974359177, 0.00481198309, 0.00706993183, 0.0115160439, 0.0388688147, 0.0145200156, 0.011279217, 0.00752240513, 0.00972284563, 0.011585365, 0.0429915376, 0.0134922527, 0.0118811186, 0.00624077721, 0.00941071287, 0.0147600211, 0.0394032486, 0.0175625551, 0.0148337465, 0.00747154793, 0.00987451617, 0.0122079663, 0.0377649665, 0.0142460773, 0.0097927684, 0.00483815605, 0.00717264647, 0.0117195891, 0.0392701365, 0.0145436814, 0.0113368407, 0.00762830349, 0.0101985559, 0.0119560165, 0.0439371541, 0.0137778083, 0.0120321186, 0.00636029337, 0.00969839562, 0.0153101217, 0.0405833833, 0.017954519, 0.0149674593, 0.00761317508, 0.0100021185, 0.0125424173, 0.0380781479, 0.0142399985, 0.00982916821, 0.00488292146, 0.00727941608, 0.0118527915, 0.0392848924, 0.0145117193, 0.0114827845, 0.007612844, 0.010202677, 0.0119420318, 0.0438849106, 0.0134782577, 0.0120699974, 0.00631219568, 0.00977407862, 0.0152333351, 0.0404445902, 0.0176679026, 0.0150268264, 0.00750515144, 0.00998106785, 0.012484625, 0.0383657031, 0.0143607827, 0.00983637851, 0.00478961319, 0.0072249542, 0.0118618989, 0.040136151, 0.0148275448, 0.0113638509, 0.0075136954, 0.0102254516, 0.0119987549, 0.0439975895, 0.0137102427, 0.01192802, 0.00630114786, 0.00975249335, 0.0153220799, 0.0403126813, 0.0179741532, 0.0149457585, 0.00750712724, 0.0100330366, 0.0126111368, 0.0379137993, 0.0143467849, 0.00988406502, 0.00491763139, 0.00734747853, 0.0119544677, 0.0394551866, 0.0145511124, 0.0113846576, 0.00766223343, 0.0103621408, 0.012218304, 0.0439923108, 0.0135381594, 0.0119462078, 0.00643086573, 0.00977580342, 0.0154250227, 0.040421389, 0.0177605171, 0.0149721839, 0.00766491704, 0.0101276543, 0.012582561, 0.0377122201, 0.0142352805, 0.00973881222, 0.00494274823, 0.00728161447, 0.01186423, 0.039487984, 0.01461975, 0.0114296209, 0.00772687653, 0.0102809621, 0.0120724812, 0.0444320217, 0.0136122918, 0.0120303007, 0.00653179735, 0.00979863852, 0.0154087143, 0.0407424532, 0.0179801714, 0.0150977373, 0.00774491439, 0.0101335207, 0.0125909224, 0.0385853462, 0.0144382948, 0.00990839768, 0.00504518626, 0.00742148515, 0.0118825901, 0.0400325246, 0.0148298237, 0.0114904847, 0.00783415791, 0.0103125237, 0.0120718395, 0.0450321995, 0.0138237178, 0.0119346911, 0.00649268227, 0.00970902666, 0.015142031, 0.0403788537, 0.0179998185, 0.0149518391, 0.00764003349, 0.0100634545, 0.0124530187, 0.0383586511, 0.0145106232, 0.00975852925, 0.00499679055, 0.00727787241, 0.0117555419, 0.0399117544, 0.0147335967, 0.0114686843, 0.00785581861, 0.0102821412, 0.0119476207, 0.0441485792, 0.0137797398, 0.0120417466, 0.00657208357, 0.00981145725, 0.0152669037, 0.0406008996, 0.0181602333, 0.0150736906, 0.00780921383, 0.0101719471, 0.0125594707, 0.0383055545, 0.0147923147, 0.00981640629, 0.0050851251, 0.00731537538, 0.0118965553, 0.0396921337, 0.0150276022, 0.0115052164, 0.0078932764, 0.0102634663, 0.0120949373, 0.0440097824, 0.0140332319, 0.0120745394, 0.00662363274, 0.00981427357, 0.0153787602, 0.04062308, 0.0181715656, 0.0152110336, 0.00783277582, 0.0101905111, 0.0127023915, 0.0385549143, 0.0146458969, 0.0100357728, 0.00512205483, 0.00738054933, 0.0120416908, 0.0398059599, 0.0149259893, 0.0117213959, 0.00790300313, 0.010354056, 0.0122928061, 0.0442180894, 0.0139168464, 0.0121549098, 0.00657794578, 0.00983639341, 0.0155360028, 0.0400865935, 0.0182463918, 0.0150961615, 0.00774607575, 0.0101920115, 0.0128282886, 0.0383278616, 0.014525624, 0.00987930503, 0.00508062495, 0.00722896121, 0.0121964011, 0.0390261076, 0.0147166839, 0.0114233242, 0.00797804072, 0.010096523, 0.0123995766, 0.0438061245, 0.0137754362, 0.0121345548, 0.00682372786, 0.00988922734, 0.0160046946, 0.0412763581, 0.0183985345, 0.015365961, 0.00797239318, 0.010041968, 0.0128602181, 0.0386425704, 0.0144244181, 0.00986210909, 0.00527249323, 0.00736302929, 0.0124912523, 0.0404854491, 0.0148598794, 0.0117632784, 0.00799445156, 0.0100218225, 0.0123719294, 0.0444435216, 0.0137124304, 0.011909903, 0.00692501292, 0.00982783735, 0.0161104072, 0.0419025533, 0.0185807962, 0.0150897754, 0.00815602113, 0.0103357043, 0.0133123025, 0.0394825786, 0.0147635452, 0.00968781859, 0.00535994209, 0.00755998492, 0.0128168575, 0.0411384217, 0.015115032, 0.0116120735, 0.00813087542, 0.0101490961, 0.0125817135, 0.0446864665, 0.0134244459, 0.0114708347, 0.00695149926, 0.00995482411, 0.0164922196, 0.0423368812, 0.0181647092, 0.0146689611, 0.00808357634, 0.0103591438, 0.0135534564, 0.0402668081, 0.014514667, 0.00960860774, 0.00539658638, 0.00784056913, 0.0133157792, 0.0424766615, 0.0153092667, 0.0118800988, 0.00815890729, 0.010360322, 0.0128754945, 0.0456944071, 0.0137590058, 0.0119208954, 0.00712481467, 0.0102413204, 0.0166166015, 0.0430682041, 0.0185447726, 0.015280812, 0.00838462822, 0.0105505493, 0.0134576987, 0.0410217717, 0.0148660922, 0.00982196908, 0.00561099919, 0.00801776629, 0.0132680051, 0.0435977355, 0.0157707073, 0.0120920371, 0.00832691416, 0.0106284963, 0.0130305067, 0.0470339693, 0.013999966, 0.0123650329, 0.00711724954, 0.0104558915, 0.0167641304, 0.0438784435, 0.0188015811, 0.0159272142, 0.00823049527, 0.0108092977, 0.0137494709, 0.0409024879, 0.0148116928, 0.0101877693, 0.00530767161, 0.00806562603, 0.0133350249, 0.0440286286, 0.0150087336, 0.0120284017, 0.00810608268, 0.0109035727, 0.013173704, 0.0477979891, 0.0134805338, 0.0121476566, 0.00696154358, 0.0106381783, 0.0169072319, 0.0444174893, 0.0177229382, 0.0155451298, 0.00817712862, 0.0108093238, 0.0138484528, 0.041162882, 0.0141654527, 0.009887686, 0.0053879749, 0.00804389454, 0.0131590776, 0.043578852, 0.0149429515, 0.0121506099, 0.00812218804, 0.0109130787, 0.0129016582, 0.0465674512, 0.0134982755, 0.0126027791, 0.00706472481, 0.0108081959, 0.0167161748, 0.0441237725, 0.0177731086, 0.0160454698, 0.00814226549, 0.0112086255, 0.0138028404, 0.0414807908, 0.0144687798, 0.0105972076, 0.00542336144, 0.00818584207, 0.0133057525, 0.0435394756, 0.0148095014, 0.012438667, 0.00808619987, 0.0107679702, 0.0129144406, 0.0462417379, 0.013268319, 0.01236834, 0.00705478759, 0.0106524853, 0.0166900009, 0.0432728454, 0.0175711047, 0.0156187043, 0.00810128544, 0.0108590508, 0.0135861877, 0.0408040024, 0.0144175468, 0.0101377303, 0.00541432528, 0.00818514917, 0.0133718411, 0.0432304554, 0.0150305247, 0.0123840757, 0.0081083551, 0.0107912123, 0.012975906, 0.046987392, 0.0136297364, 0.0124006448, 0.00704509066, 0.0105599351, 0.0169339217, 0.0441115201, 0.0182417147, 0.0158479866, 0.00822964311, 0.0107627967, 0.0139513277, 0.0413283333, 0.0147286011, 0.0103842663, 0.00550019788, 0.00810867734, 0.0135144833, 0.0432568714, 0.0151284905, 0.0126181627, 0.00829770509, 0.0108471839, 0.0131189544, 0.0471701212, 0.0139287002, 0.0129310833, 0.00722539937, 0.0107615571, 0.0169991348, 0.0440814197, 0.0186255053, 0.0164336488, 0.00842400733, 0.0111537082, 0.0141584883, 0.0422095656, 0.0152542079, 0.0109522156, 0.00553976744, 0.00827556849, 0.0137462895, 0.0436899848, 0.0155773424, 0.0129797291, 0.00836030766, 0.0109077264, 0.0133863986, 0.0474561937, 0.014143263, 0.012934017, 0.007255984, 0.010705418, 0.0173038971, 0.0444505252, 0.0187117048, 0.0166632682, 0.00854582619, 0.0111080185, 0.0141648855, 0.0421291962, 0.0152259404, 0.0113177234, 0.00563451881, 0.00836774707, 0.0137121854, 0.044019334, 0.0154611208, 0.013317137, 0.00854930095, 0.0112526277, 0.0133408559, 0.04794278, 0.0142409755, 0.0137277292, 0.00743444683, 0.0109013142, 0.0175179671, 0.0446919799, 0.0187970567, 0.0171713419, 0.00849226769, 0.011199154, 0.0144270035, 0.0423708484, 0.0148950098, 0.01134976, 0.00559284119, 0.00830587465, 0.0139290048, 0.0444558151, 0.0151668107, 0.0133455759, 0.00849146303, 0.0110817403, 0.0134065785, 0.0485686846, 0.0140131181, 0.0137301367, 0.00738016842, 0.0109108202, 0.0176382922, 0.0458110683, 0.0187813379, 0.0175756644, 0.00860249251, 0.0113007091, 0.0145853125, 0.0431329906, 0.0150630819, 0.0117708119, 0.00563278003, 0.00841889903, 0.0141420923, 0.0452279188, 0.015075637, 0.0137902349, 0.00843318552, 0.0111276209, 0.013703404, 0.0488598235, 0.0141255418, 0.0136392852, 0.00738145737, 0.0109863952, 0.0179065932, 0.04611478, 0.01881174, 0.017466357, 0.00851436891, 0.0114088012, 0.0147350663, 0.0432874113, 0.0149963815, 0.0116827972, 0.00558251888, 0.00851916429, 0.0144396992, 0.0450065657, 0.014814483, 0.0137043074, 0.00836817827, 0.0112013193, 0.0140737267, 0.0488895662, 0.0137328887, 0.0135966791, 0.00729259802, 0.0110007236, 0.0181834493, 0.0456803627, 0.0184343625, 0.0174760874, 0.00844899099, 0.0113217635, 0.015150629, 0.0431120843, 0.0148891481, 0.0116618285, 0.0056073661, 0.00834327936, 0.0147263026, 0.0449653566, 0.0152195636, 0.0136768445, 0.00844656862, 0.0110326596, 0.0141047519, 0.0490643159, 0.0138806617, 0.0138184661, 0.007365881, 0.0109385559, 0.0181923509, 0.0457760878, 0.0185686555, 0.017562503, 0.00845578033, 0.0112199886, 0.0148220723, 0.0426526889, 0.014824098, 0.0117037147, 0.00560893491, 0.00831046887, 0.0142898634, 0.044282265, 0.0148846526, 0.0137009807, 0.00836947188, 0.010827234, 0.0139118489, 0.0487655923, 0.0138159962, 0.0136406133, 0.00727605075, 0.0106720971, 0.0179940499, 0.0451348238, 0.0184351392, 0.0171632059, 0.00848834775, 0.0111379046, 0.0148454309, 0.0424615294, 0.0148099959, 0.0112847909, 0.00558003131, 0.00827335473, 0.014312732, 0.0436870791, 0.014785476, 0.013296416, 0.00829340983, 0.0109194014, 0.013791726, 0.0480890758, 0.0138774356, 0.0134135559, 0.00721084652, 0.0106754014, 0.0177502129, 0.0450122021, 0.0182193927, 0.0169068761, 0.00832358003, 0.0110071693, 0.014626909, 0.0418392643, 0.0147454599, 0.0112002408, 0.00547705078, 0.00818586536, 0.0142843705, 0.0433949977, 0.0146965887, 0.0133351572, 0.00812388211, 0.0106762163, 0.0137864472, 0.0473485366, 0.013672323, 0.0129896915, 0.00710864412, 0.010359237, 0.0177353118, 0.0443015955, 0.018100854, 0.0160207879, 0.00827853568, 0.010639945, 0.0145162819, 0.0420539454, 0.0146198738, 0.0108768791, 0.00548862666, 0.00802053697, 0.0141940201, 0.0432392731, 0.0147566656, 0.0129532209, 0.00822274201, 0.0105524007, 0.0139039159, 0.0479856767, 0.0138091967, 0.0132335452, 0.00712766545, 0.0105082402, 0.018179195, 0.0445528366, 0.018405281, 0.0167128127, 0.0083137108, 0.0107992776, 0.0149694849, 0.0422769226, 0.014766749, 0.0111446548, 0.00546720531, 0.00805311929, 0.0145272622, 0.0432394706, 0.0146619044, 0.0131537635, 0.00812953711, 0.0106661944, 0.0140193915, 0.0477856472, 0.0138005037, 0.0134864263, 0.00712412689, 0.0105009107, 0.0181552712, 0.0440511666, 0.0182611309, 0.0169470087, 0.00830689725, 0.0108387042, 0.0148688387, 0.0414285921, 0.0145151382, 0.011259065, 0.00542860618, 0.00807321444, 0.0144905811, 0.0426201969, 0.0145736197, 0.0132492529, 0.00811401755, 0.0106296083, 0.0140582146, 0.0470547564, 0.0136828618, 0.0133659281, 0.00704681221, 0.0104832835, 0.0183005873, 0.0438492671, 0.0181880407, 0.0169410184, 0.00820743758, 0.0108131692, 0.0149357291, 0.0414053425, 0.0145077715, 0.0112739429, 0.00540344883, 0.00798817631, 0.01443402, 0.042614311, 0.0146263381, 0.0132792844, 0.00817920547, 0.0106326733, 0.0139838103, 0.0470635891, 0.0135787968, 0.0135584492, 0.00707779173, 0.0105424188, 0.0181748737, 0.0437882803, 0.0181745961, 0.0169438161, 0.00826263707, 0.010926608, 0.0150075844, 0.0416649319, 0.0146610169, 0.0111439088, 0.00548647391, 0.0081693437, 0.0146109173, 0.0430275947, 0.0150521416, 0.0131673692, 0.00829600263, 0.0108763343, 0.0140383802, 0.0475711077, 0.0139253289, 0.0134484973, 0.00716907484, 0.010590815, 0.0180041455, 0.0442852713, 0.0185332131, 0.0169220511, 0.00833722018, 0.0108804656, 0.0146554718, 0.04150429, 0.0148400748, 0.0110564455, 0.00551946647, 0.00815689284, 0.0144187948, 0.0430452488, 0.0150258802, 0.0128421439, 0.00831937324, 0.0108518461, 0.0140640624, 0.0481155515, 0.013998664, 0.0131725511, 0.00724384515, 0.010613584, 0.0181123484, 0.0445840694, 0.0187011287, 0.0169026442, 0.00834795181, 0.0108984048, 0.0149483355, 0.0422251448, 0.0148406262, 0.0114152981, 0.00551631162, 0.00809316803, 0.0145669095, 0.0435049944, 0.014945196, 0.0134179117, 0.00825841818, 0.0107279131, 0.0141534768, 0.0484153293, 0.013934833, 0.0137487203, 0.00716044568, 0.0105686327, 0.0182217304, 0.0450242646, 0.0188085902, 0.0173632447, 0.00835434906, 0.0109884925, 0.0150947589, 0.0426480509, 0.0149635924, 0.0115369614, 0.00551576214, 0.00808945857, 0.0146384593, 0.0439183339, 0.0151322857, 0.0134330178, 0.00838509947, 0.0107820192, 0.0140700489, 0.0483279787, 0.0139833177, 0.0137473885, 0.00725897262, 0.0106247207, 0.0182416011, 0.0449753068, 0.0188495945, 0.0175193716, 0.00839071441, 0.0108609051, 0.0149601158, 0.0421618447, 0.0150037995, 0.0116862347, 0.00553905312, 0.00807182025, 0.0146190338, 0.0438645817, 0.015074824, 0.0136678936, 0.0084088333, 0.0107383626, 0.0140628535, 0.0483357832, 0.014035752, 0.0138390018, 0.00722159958, 0.0104542021, 0.0181568302, 0.0447589308, 0.018843675, 0.017467944, 0.00839939248, 0.0108615709, 0.0149537558, 0.0423552766, 0.0149231572, 0.0117101148, 0.00555640506, 0.0080239065, 0.0144667476, 0.04367055, 0.0150128519, 0.013665637, 0.00838758983, 0.0106949834, 0.0141073773, 0.0482771024, 0.0139202969, 0.0139245167, 0.00725199375, 0.0105061112, 0.0181534216, 0.0449219383, 0.018780319, 0.017698748, 0.00846386794, 0.0109508196, 0.0150694856, 0.0423261039, 0.0149841085, 0.0119100092, 0.00556527032, 0.00808868278, 0.0147026395, 0.0438401662, 0.0152180782, 0.0137324696, 0.00842389185, 0.0106503302, 0.0141856633, 0.0475925654, 0.0140573867, 0.0138644557, 0.00727335736, 0.0105094919, 0.0182552058, 0.0442446806, 0.0187264327, 0.0175566301, 0.00840709638, 0.0108342376, 0.0150544895, 0.0422282889, 0.0149459476, 0.0117948372, 0.00557965785, 0.00800528564, 0.0147087118, 0.0433296114, 0.0150815295, 0.0136858476, 0.00839615334, 0.0106132682, 0.0141804498, 0.0478484631, 0.0139410524, 0.0139719266, 0.00723104505, 0.0104157533, 0.0183524266, 0.0446613878, 0.0188876167, 0.0178139154, 0.00841719192, 0.0107072042, 0.0151441647, 0.0420278087, 0.01528046, 0.0117944721, 0.00552727794, 0.0079905875, 0.0144045977, 0.0430888906, 0.0148264654, 0.0137109337, 0.00833381526, 0.0105964979, 0.0142476382, 0.047460977, 0.014118609, 0.013922967, 0.00724200066, 0.010457119, 0.0182114262, 0.0439322777, 0.0188486967, 0.0176990964, 0.00838989392, 0.010926052, 0.0151386242, 0.0417013094, 0.0149423331, 0.0117367208, 0.00547242165, 0.00809497759, 0.0147283655, 0.0434461758, 0.0151812974, 0.0136979781, 0.0083079217, 0.0106863044, 0.0141975433, 0.0474098735, 0.0141235292, 0.0137159508, 0.00720463973, 0.0104761915, 0.0179459285, 0.0437330678, 0.0186770093, 0.0174937006, 0.00839083828, 0.0108821131, 0.014993987, 0.0412799232, 0.0149205765, 0.0115730958, 0.00547658326, 0.00788918138, 0.0144595904, 0.0426450409, 0.0151066938, 0.013474714, 0.00825032033, 0.0103947772, 0.0140306987, 0.0463545322, 0.0139057655, 0.0136432704, 0.00714862812, 0.0102539184, 0.0180640314, 0.0430505686, 0.0185924619, 0.0174289308, 0.00833182968, 0.0105880769, 0.0152103398, 0.0408226252, 0.0149434563, 0.0115642305, 0.00543222204, 0.00787155889, 0.0146540264, 0.0422737151, 0.015159918, 0.013642069, 0.00824203249, 0.01032326, 0.014198265, 0.0466105416, 0.0141914049, 0.0135223242, 0.00716924435, 0.0102234716, 0.0180852674, 0.0435579047, 0.0189041421, 0.017142443, 0.00839693006, 0.0106747374, 0.0150733776, 0.041151017, 0.015043485, 0.0114406925, 0.00547631038, 0.00788731128, 0.0144940475, 0.0425997451, 0.0152430451, 0.0135566387, 0.00828846544, 0.010452793, 0.0141694155, 0.047154054, 0.0141433012, 0.0134157278, 0.00714816758, 0.0102501204, 0.0180801563, 0.0441795252, 0.0192724671, 0.0172538776, 0.00837385468, 0.0107452236, 0.0152669558, 0.0412582532, 0.0152770448, 0.0111957649, 0.00545774493, 0.00789737422, 0.0144890985, 0.0427072532, 0.0153235989, 0.013160116, 0.00834724493, 0.0105339959, 0.0143365311, 0.0477131829, 0.0142750209, 0.0132468762, 0.00728312228, 0.0105018876, 0.0184635743, 0.0443032607, 0.0192478206, 0.0170146413, 0.00853000302, 0.010786592, 0.0152551383, 0.0418687388, 0.0152440397, 0.0110598356, 0.00549539272, 0.00794955343, 0.0145521592, 0.0429647379, 0.0153983729, 0.012949409, 0.00843240693, 0.0105519583, 0.0140107926, 0.0477229878, 0.014309926, 0.0131611181, 0.00724874716, 0.0104272207, 0.0178710632, 0.0439308472, 0.0190323871, 0.016895324, 0.00845201034, 0.0108688939, 0.0147521738, 0.0419038571, 0.0151664913, 0.0110438978, 0.00554280775, 0.00807332527, 0.0143256197, 0.0431347042, 0.0152360322, 0.0130850757, 0.00844861846, 0.0107991658, 0.0139463032, 0.0483036414, 0.0143509516, 0.013343202, 0.00725091947, 0.0105075473, 0.0179382171, 0.0442633741, 0.0192694701, 0.0171803795, 0.00848661177, 0.010853311, 0.0148659591, 0.0421526879, 0.0155173307, 0.0112859942, 0.00557937985, 0.00803354103, 0.0141750835, 0.0431462415, 0.0155485077, 0.0131350225, 0.00847889856, 0.0107902912, 0.0138800861, 0.0484028421, 0.0144514591, 0.0134434877, 0.00741552282, 0.0107235312, 0.0179696511, 0.0447544456, 0.0193483476, 0.0172357187, 0.00864374079, 0.0111597367, 0.0149733797, 0.0425850786, 0.0154369846, 0.0113228792, 0.00567431562, 0.00825591572, 0.0144641716, 0.0437540971, 0.0156312231, 0.0133303655, 0.00860071089, 0.010963656, 0.0141186435, 0.0486105494, 0.0144781442, 0.0133840879, 0.00738736428, 0.0107052606, 0.0180192515, 0.0446304828, 0.0193611253, 0.0171131659, 0.00860824436, 0.011052629, 0.0149342492, 0.0425322801, 0.0154938111, 0.0112861954, 0.00569185661, 0.00819270965, 0.0144598214, 0.0436359756, 0.0155786071, 0.0132162524, 0.00862501841, 0.010938324, 0.0141154714, 0.0489528701, 0.0145508591, 0.0134118143, 0.0073820278, 0.0106770024, 0.0181403328, 0.0450253636, 0.0194734745, 0.0171046834, 0.00858629681, 0.0110382866, 0.0150041869, 0.0427941568, 0.0155735416, 0.0111898538, 0.00563750695, 0.00813830737, 0.014378841, 0.0434458852, 0.0155744096, 0.0131636104, 0.00846855901, 0.0107824411, 0.0139308041, 0.048306521, 0.0144616431, 0.0134287346, 0.00737330038, 0.0105118817, 0.0178151764, 0.0446752496, 0.0192815326, 0.0170795936, 0.00863844249, 0.0108942986, 0.0148169836, 0.0421593413, 0.0154983588, 0.0112337451, 0.00564642297, 0.00808994472, 0.0142591884, 0.0433082394, 0.0156347807, 0.0132054128, 0.00853947736, 0.01075109, 0.01395592, 0.0485803224, 0.0145584848, 0.013396088, 0.00733241765, 0.0105390176, 0.0178732816, 0.0443889573, 0.0193890017, 0.0170671735, 0.00854550954, 0.0109410835, 0.0147674074, 0.0422607362, 0.0154957678, 0.0112055345, 0.00564895337, 0.0081589222, 0.0142347934, 0.0435100347, 0.0154996961, 0.0131857358, 0.00859426055, 0.010870073, 0.0139354961, 0.0482720844, 0.014407184, 0.0133980429, 0.00736170588, 0.0105608767, 0.0179091506, 0.044319246, 0.019202169, 0.0170983523, 0.00858239736, 0.0109618567, 0.0148089873, 0.0419755057, 0.0154091064, 0.0112392399, 0.00563862454, 0.0081157526, 0.0142608443, 0.0429453403, 0.015650833, 0.0132526811, 0.00855893362, 0.0107878232, 0.0138491634, 0.0476622991, 0.0143970922, 0.0133919474, 0.00736551173, 0.0105754575, 0.0177548025, 0.043971248, 0.0191111434, 0.0170528311, 0.00862088148, 0.0109707983, 0.0146909356, 0.0417620428, 0.015360726, 0.0112371305, 0.00565483049, 0.00813656114, 0.0142517239, 0.043054305, 0.0155654792, 0.0131842531, 0.00857722946, 0.0108387358, 0.0140311876, 0.0481616221, 0.0143886432, 0.0133479992, 0.0073703276, 0.0106311748, 0.0179944728, 0.0445640199, 0.0192688629, 0.0170755126, 0.00861541834, 0.0109385708, 0.0148171233, 0.0419662669, 0.0154807009, 0.0111399945, 0.00568217132, 0.00813859981, 0.0143274385, 0.0433199666, 0.0155047914, 0.0131273167, 0.00854826719, 0.0107624708, 0.0139749292, 0.0482218117, 0.0143848713, 0.0132597052, 0.00739642605, 0.0104909968, 0.0179904476, 0.0444734208, 0.019199444, 0.0170345902, 0.0085750455, 0.0108031714, 0.0149241723, 0.0420484357, 0.0154758189, 0.011103427, 0.00561374612, 0.00799542293, 0.0143567072, 0.0430512205, 0.0155125307, 0.0130040105, 0.00848961715, 0.0106980065, 0.0140358908, 0.0483908728, 0.0145325055, 0.0130887348, 0.00729821995, 0.010426526, 0.0179944485, 0.0442206301, 0.0193055496, 0.0164945889, 0.00833288208, 0.0106077371, 0.0146335643, 0.0414750837, 0.015230624, 0.0106578339, 0.00554601522, 0.00792055298, 0.0142337754, 0.0426265784, 0.0153202759, 0.012634201, 0.00847392529, 0.0106721288, 0.0139591675, 0.0476845279, 0.0143060386, 0.0127591761, 0.00718544889, 0.0103323543, 0.0180122349, 0.0437125191, 0.0191845018, 0.0163881052, 0.00833232608, 0.0106008239, 0.0147376349, 0.0415407717, 0.0153884068, 0.010589256, 0.00552801928, 0.00788729731, 0.0143025359, 0.0425563008, 0.0153304636, 0.0124518331, 0.00843423046, 0.0106610525, 0.0139362877, 0.0479416475, 0.0144166537, 0.0126991719, 0.00720453309, 0.0103159836, 0.0179237407, 0.0439378954, 0.0192219391, 0.0161887873, 0.0083463341, 0.0106143449, 0.0147559028, 0.0416309573, 0.0153646637, 0.0105588557, 0.00546607235, 0.00784637965, 0.014174778, 0.0425151959, 0.0152709056, 0.0124376062, 0.00828126911, 0.0106395325, 0.0139095066, 0.0481343307, 0.014498407, 0.0127529241, 0.00709086377, 0.0102730822, 0.0179268457, 0.0436520167, 0.0192677956, 0.0161461476, 0.00823305827, 0.0105972076, 0.0146833379, 0.0415804572, 0.0152587071, 0.0104369484, 0.00541340187, 0.00785901118, 0.0141562205, 0.0426516794, 0.0152047621, 0.0123314876, 0.00834918674, 0.0106940353, 0.0140058976, 0.0481338874, 0.0144718736, 0.0127280215, 0.00710477494, 0.0103505086, 0.0181521755, 0.0436708592, 0.0194117278, 0.0162837394, 0.00829696469, 0.0106953317, 0.0148725528, 0.0418017358, 0.0154573126, 0.0104923537, 0.00541803474, 0.00790220313, 0.0142717799, 0.0427816547, 0.0151632428, 0.012334073, 0.00834861118, 0.0107798986, 0.014076056, 0.048272986, 0.0145046031, 0.0125982584, 0.00704362988, 0.010382561, 0.0181280393, 0.0438886881, 0.0192594696, 0.0161428042, 0.00827091374, 0.0107770208, 0.0148332119, 0.0416519865, 0.0153123001, 0.0103626978, 0.00540198898, 0.00797382277, 0.01434574, 0.0423907079, 0.0151205417, 0.0122477524, 0.0083116116, 0.0108378408, 0.0140649443, 0.0481151007, 0.0145000564, 0.0125331711, 0.00698174024, 0.0104480237, 0.0181116499, 0.0436002985, 0.0191088412, 0.0159966759, 0.00816019904, 0.0107440026, 0.0148218758, 0.0413213558, 0.0152163561, 0.0103929928, 0.00542148435, 0.00794096477, 0.014271345, 0.0423584953, 0.0151494769, 0.012283437, 0.00834199321, 0.0107162455, 0.0140022188, 0.0478633046, 0.0143235, 0.0124832969, 0.00705384929, 0.010403513, 0.0181379337, 0.0437417738, 0.0192045122, 0.016016895, 0.00826027431, 0.0107583087, 0.0148387579, 0.0413972028, 0.0152246542, 0.010303569, 0.0053868331, 0.00791244768, 0.0142793776, 0.0420689508, 0.0150915841, 0.012160155, 0.00830263924, 0.0107721668, 0.0140110943, 0.0478128381, 0.0142508456, 0.0124963298, 0.00702355104, 0.0104317823, 0.0179615989, 0.0437908955, 0.0189668741, 0.0160401631, 0.0082749743, 0.0107612023, 0.0147254523, 0.0413505137, 0.0151547436, 0.0103695178, 0.00543209258, 0.00790040102, 0.0142146591, 0.0422291569, 0.0150365131, 0.0122289499, 0.00833577104, 0.010752744, 0.0139652286, 0.048075486, 0.0143406289, 0.0125390626, 0.00705458689, 0.010362464, 0.0181426443, 0.0436246395, 0.0190837644, 0.0159606114, 0.00823752489, 0.0106526166, 0.0147447595, 0.0413447469, 0.0151943415, 0.0102818599, 0.00542631, 0.00784289837, 0.0142344907, 0.0420534201, 0.0149161136, 0.0121094864, 0.00839684345, 0.0107156783, 0.0139774205, 0.0478270575, 0.0141301891, 0.0124313626, 0.00710767321, 0.0104047302, 0.0182206407, 0.0438278578, 0.0189986769, 0.0158957429, 0.00835029315, 0.0107268104, 0.0147370715, 0.0413503386, 0.0151116122, 0.00995275751, 0.00547857303, 0.00782023184, 0.0144530758, 0.0421351232, 0.0151428683, 0.0117160818, 0.00846285559, 0.0107899411, 0.0139415637, 0.0478779599, 0.0141146015, 0.0121086994, 0.0071374923, 0.0104326587, 0.0185109954, 0.0439212136, 0.0192468576, 0.0157556888, 0.00826585758, 0.0105090057, 0.0148333153, 0.0415661931, 0.015294306, 0.010181291, 0.0055209226, 0.00786390994, 0.0144890919, 0.0423500389, 0.0149995163, 0.0117633371, 0.00851941481, 0.0108087687, 0.0145039214, 0.0484862328, 0.0145701133, 0.0123925479, 0.00716321589, 0.0102470834, 0.0187593717, 0.0440331176, 0.0202758685, 0.0157456137, 0.00838670414, 0.0101687266, 0.0151369339, 0.0419128686, 0.0155720133, 0.0101164104, 0.00555824442, 0.00765416026, 0.0146408258, 0.0424297266, 0.0157218352, 0.0117445355, 0.00850654487, 0.010569172, 0.0142532038, 0.0482999608, 0.0148661984, 0.0124177597, 0.00719721476, 0.00980683602, 0.0184251983, 0.0439717509, 0.0204331186, 0.0156578496, 0.00841225684, 0.00979657937, 0.0148953041, 0.0415860079, 0.0158886518, 0.0103007769, 0.00549092703, 0.00718835741, 0.0143658668, 0.042436149, 0.0157874431, 0.0119949244, 0.00826118421, 0.0098995408, 0.0140816486, 0.0485075749, 0.0151940156, 0.0124675753, 0.00702326512, 0.00941652991, 0.0182059687, 0.0436118953, 0.0205705166, 0.0155713251, 0.00831116829, 0.00960827339, 0.0147219514, 0.0417197645, 0.0159404706, 0.01026648, 0.00543329353, 0.00716940686, 0.0142454002, 0.0424240865, 0.0157688651, 0.0118250716, 0.00829692092, 0.00978785008, 0.0139831984, 0.0482315198, 0.0152610354, 0.0124607747, 0.00696006697, 0.00943295658, 0.018305786, 0.0436271131, 0.0207957905, 0.015594258, 0.00807331782, 0.00966558792, 0.0149571281, 0.04161717, 0.0158940516, 0.0101563847, 0.00537402369, 0.00720114727, 0.0143978428, 0.0422094688, 0.015708385, 0.0117110433, 0.00827700924, 0.0098477453, 0.0140389325, 0.0481940582, 0.0151172271, 0.0123696439, 0.00705838529, 0.0094642099, 0.0180469509, 0.0436298586, 0.0203479361, 0.0155352307, 0.00828937441, 0.00978753157, 0.0147531312, 0.0417470671, 0.0156417042, 0.010081389, 0.00548132835, 0.00722550182, 0.0144117549, 0.0423169211, 0.015762914, 0.0116928164, 0.00829743501, 0.00992422923, 0.0140634542, 0.0484219529, 0.0153044369, 0.0122777447, 0.00710765226, 0.00957795419, 0.018151097, 0.0435577482, 0.0204513054, 0.0155256949, 0.00822357368, 0.00989993289, 0.0148545261, 0.0417120047, 0.0158867966, 0.0102323871, 0.00551469484, 0.00731732836, 0.0143717267, 0.0424367189, 0.015803447, 0.0118157538, 0.00840280112, 0.0099788215, 0.0138592934, 0.0487244911, 0.0154442918, 0.0125434436, 0.00707380613, 0.0095532164, 0.018203618, 0.0440427996, 0.0209360048, 0.0157629903, 0.00833755266, 0.00985704456, 0.0148821222, 0.0420660116, 0.016334489, 0.0103068892, 0.00552755222, 0.00734109944, 0.0144495172, 0.0427130535, 0.016220279, 0.0118765943, 0.00842505135, 0.0101099862, 0.0140737332, 0.0486369319, 0.0155840935, 0.0127794277, 0.00693121366, 0.00957472622, 0.0179809462, 0.0441454388, 0.0210402794, 0.0161664505, 0.00787432585, 0.00984371081, 0.0146555062, 0.0424868725, 0.016281059, 0.0105380919, 0.00538131222, 0.00728135277, 0.0143099204, 0.0439529233, 0.0163668673, 0.012182341, 0.00801136531, 0.00986171234, 0.0139565906, 0.0506204143, 0.0157168712, 0.012851106, 0.00682307594, 0.00963025913, 0.0179074816, 0.0454840474, 0.021628093, 0.0161860231, 0.00791658182, 0.00981142465, 0.0144621255, 0.0430565029, 0.0164539535, 0.0105779879, 0.00522731943, 0.00736441277, 0.013818712, 0.0431333855, 0.0163936652, 0.0120981624, 0.00783262681, 0.0100496458, 0.0136146685, 0.0495324209, 0.0157160498, 0.0131761022, 0.00632152194, 0.00955539569, 0.0174473152, 0.0441466868, 0.0214414578, 0.0164535474, 0.0076134461, 0.00973959081, 0.0143299978, 0.0422230363, 0.016399838, 0.0109927263, 0.00512670074, 0.00742101809, 0.0139451632, 0.0416526347, 0.0162857622, 0.012374294, 0.0074762702, 0.0101722749, 0.0136768064, 0.0487039164, 0.015623088, 0.0136387534, 0.00627414323, 0.00962171238, 0.017717842, 0.0418900251, 0.0213900767, 0.0169223696, 0.00757433381, 0.00990600698, 0.0143084005, 0.0405768119, 0.0162409283, 0.011097366, 0.00513915252, 0.00745983189, 0.0140730459, 0.040874593, 0.0160900373, 0.012612462, 0.0074009751, 0.00996243116, 0.0139192026, 0.0459953174, 0.0153297447, 0.0134212449, 0.00621279003, 0.00944243371, 0.0181063414, 0.0416474007, 0.0210880283, 0.0169303268, 0.00742715271, 0.0098186126, 0.0144764101, 0.0391150489, 0.0160316676, 0.0110207563, 0.00512644742, 0.00739761675, 0.0142730484, 0.0399100631, 0.0160053093, 0.0126357116, 0.00743417628, 0.010112673, 0.0139698982, 0.045271229, 0.0156005966, 0.0134849986, 0.0063396059, 0.00944800582, 0.017917404, 0.040870063, 0.0211965665, 0.0170323476, 0.00750120683, 0.00975292735, 0.0145340553, 0.038309522, 0.0161238536, 0.0112037277, 0.00513299368, 0.00731844408, 0.0144461822, 0.0388571136, 0.0159299057, 0.0126638589, 0.00740746222, 0.0100288084, 0.0140446257, 0.0446362458, 0.0155349318, 0.0136190681, 0.00622315612, 0.0094014369, 0.0181171447, 0.0405601002, 0.0211009104, 0.0170939919, 0.00735779759, 0.00975785125, 0.0145056034, 0.0384011529, 0.015974639, 0.0111763338, 0.00507442933, 0.00731789321, 0.0143113788, 0.0391055569, 0.0159408897, 0.0126045709, 0.00724960119, 0.00995367765, 0.013985211, 0.0456447974, 0.0154128978, 0.0138643784, 0.00618114462, 0.00937118102, 0.018119147, 0.0415702388, 0.0211332496, 0.0172995124, 0.00736479694, 0.00973893609, 0.0146095874, 0.039386753, 0.0160797965, 0.0113202259, 0.00505875237, 0.00731037976, 0.0142921275, 0.0401482843, 0.0159429703, 0.0126881469, 0.00732384343, 0.00996986497, 0.0140130511, 0.0467180125, 0.0154767511, 0.0137889581, 0.00625390001, 0.0093517676, 0.0180265438, 0.0415022448, 0.0212402623, 0.0171643421, 0.00744674774, 0.00973821431, 0.0145100225, 0.038962625, 0.016063178, 0.0112483427, 0.00512184389, 0.00734685548, 0.0143403262, 0.0395796411, 0.0159950089, 0.012621752, 0.00736085232, 0.00998046529, 0.0140883103, 0.0457877442, 0.0154948803, 0.0136893876, 0.00625441596, 0.00936011132, 0.0180876795, 0.0413215943, 0.0212309901, 0.0170744732, 0.00743216742, 0.00978188496, 0.014525719, 0.0387630276, 0.0160686485, 0.011147703, 0.00509479316, 0.00734527363, 0.0142781753, 0.0391390286, 0.0159078483, 0.0125908628, 0.00729587814, 0.00991328713, 0.0139203481, 0.0453615002, 0.0154378898, 0.0136892637, 0.00624992745, 0.00931003969, 0.0179871544, 0.041004315, 0.0211117659, 0.0171343703, 0.00739837252, 0.00969306193, 0.0144006787, 0.0387176834, 0.0159894191, 0.0111066634, 0.0051020789, 0.0073121693, 0.014191498, 0.0393710546, 0.0159208514, 0.0125531992, 0.0072951247, 0.00990407169, 0.0139401034, 0.0454732403, 0.0153983235, 0.0135639859, 0.00626692921, 0.00927876402, 0.0180684198, 0.040957056, 0.0210878924, 0.0170018952, 0.0074193608, 0.00966149475, 0.0144950291, 0.0385892913, 0.0160884671, 0.0111300088, 0.00510080019, 0.00730938045, 0.0142822908, 0.0392761305, 0.0159344133, 0.0125620151, 0.00730052451, 0.00987029355, 0.0139381429, 0.0451905057, 0.0154851647, 0.0136054941, 0.00623691361, 0.00929388963, 0.0180666614, 0.0405197851, 0.0212132521, 0.0169870928, 0.00736250356, 0.00964727346, 0.0143839382, 0.0380218029, 0.0161331128, 0.0110587087, 0.00504296552, 0.00724164024, 0.0141800968, 0.0387060419, 0.0158455987, 0.0125456015, 0.00726929586, 0.0098279994, 0.0138497483, 0.0445381962, 0.0154877091, 0.0136218658, 0.0062242737, 0.00923300814, 0.0179653689, 0.0400669985, 0.0212976579, 0.0170744229, 0.00734139746, 0.00963584986, 0.0144820632, 0.0378873609, 0.0161463432, 0.0111193033, 0.0050157574, 0.0073182364, 0.0142381117, 0.038295269, 0.0158858579, 0.012489765, 0.00712023862, 0.00981096085, 0.0138916504, 0.0440871529, 0.0154372938, 0.0135024423, 0.00611249125, 0.00923573039, 0.017906297, 0.0399718285, 0.0212441832, 0.0169132464, 0.00724662282, 0.0096002901, 0.0143603636, 0.037758816, 0.0161777996, 0.0110510131, 0.00499834586, 0.00723288674, 0.0141784837, 0.0383501537, 0.0158859957, 0.0124956248, 0.00711273169, 0.00973091554, 0.0138641903, 0.0443252027, 0.0154767511, 0.0135858683, 0.00611015968, 0.00920933485, 0.0179055277, 0.0400004052, 0.0212473348, 0.0169710964, 0.00721944403, 0.00958733633, 0.0143150128, 0.0375402719, 0.0160755944, 0.0110347038, 0.00497806352, 0.00721815787, 0.0141164595, 0.038170673, 0.0159397703, 0.0125176152, 0.00712202583, 0.00975422096, 0.0138855176, 0.0442537852, 0.0154224653, 0.013587703, 0.00614359463, 0.00922827236, 0.0179635584, 0.0399993025, 0.0212518834, 0.0169639532, 0.0072503048, 0.00957461726, 0.0143718477, 0.0376202166, 0.016121069, 0.011043408, 0.00498178322, 0.0072132051, 0.0141804628, 0.0384095833, 0.0159837697, 0.0124898581, 0.00714815361, 0.00978541002, 0.0139207337, 0.0442105755, 0.0155075416, 0.0134901516, 0.00612633675, 0.00922217965, 0.0180037078, 0.0398644991, 0.0213610288, 0.016932454, 0.00723171933, 0.00958083756, 0.0143647119, 0.0375032052, 0.016155351, 0.0110019678, 0.00496714516, 0.00721999723, 0.0141731324, 0.0381811224, 0.0158977527, 0.0124732368, 0.00712762168, 0.00972440653, 0.0138777811, 0.0441046543, 0.0154472208, 0.0135400509, 0.00610106811, 0.00920527242, 0.0179868843, 0.0398270525, 0.021236334, 0.0169582926, 0.0072426796, 0.0095971711, 0.0143760582, 0.0374467038, 0.0160632543, 0.0109929033, 0.00496141706, 0.00723815104, 0.0141624827, 0.0381922498, 0.0159318876, 0.0124525316, 0.00709373737, 0.00977130886, 0.0138968434, 0.0440065935, 0.0154346954, 0.0135329114, 0.00613294309, 0.00922057126, 0.0179356113, 0.0399295539, 0.0211234763, 0.017039774, 0.00724779628, 0.00960411783, 0.0143483346, 0.0374908224, 0.016066432, 0.0110739311, 0.00497836573, 0.00724079041, 0.0141774686, 0.0382226184, 0.0158718023, 0.0125181563, 0.00715419417, 0.00983609539, 0.0139319431, 0.0442437939, 0.0154170655, 0.0136461835, 0.00618422963, 0.00928463973, 0.0181558132, 0.0402285717, 0.0212612823, 0.0170676857, 0.00730520207, 0.00971568655, 0.0144674275, 0.0383016579, 0.0161592551, 0.0110303806, 0.00505420892, 0.00734342774, 0.0143184643, 0.0388750806, 0.0159521662, 0.012516181, 0.00725310296, 0.00983865, 0.0140009131, 0.0447530262, 0.0153955687, 0.0137174735, 0.0062622102, 0.00932512339, 0.0183254275, 0.0407458954, 0.0212730188, 0.0172627233, 0.00742127048, 0.00971385092, 0.0147071639, 0.0382088646, 0.016181089, 0.0110975327, 0.00507285772, 0.00738116773, 0.0146926194, 0.0390432626, 0.0160556436, 0.012612652, 0.00737699727, 0.0100064175, 0.0143552218, 0.0456863791, 0.0155083509, 0.01391574, 0.00648272038, 0.00948797259, 0.0185151864, 0.041355975, 0.0213296935, 0.0174362827, 0.00762985926, 0.00984451454, 0.0148246, 0.0389942043, 0.0161467828, 0.0113053611, 0.00526082702, 0.00745284092, 0.0147052025, 0.039917089, 0.0160139557, 0.0127827423, 0.0074788183, 0.010004173, 0.0143986763, 0.0456519648, 0.0154698985, 0.0139922742, 0.00649076607, 0.0094405245, 0.0184757505, 0.0414322652, 0.0215636436, 0.0173739232, 0.007686764, 0.00986929145, 0.0148117421, 0.0392080471, 0.0164162386, 0.0113761593, 0.00537877157, 0.00749582006, 0.0146235973, 0.0402071476, 0.0161421616, 0.0127434125, 0.00749091152, 0.00999173149, 0.0142843369, 0.0462575369, 0.0154907424, 0.0140266754, 0.00651208591, 0.00947130658, 0.0183819924, 0.041896034, 0.0216520075, 0.0173751283, 0.00758425426, 0.00971452985, 0.0146743432, 0.0388320014, 0.016281005, 0.0113454964, 0.00528459158, 0.00743341632, 0.0145996837, 0.0394926853, 0.0160359107, 0.0127221281, 0.00736100785, 0.00993779767, 0.0141209867, 0.0452597924, 0.0155360764, 0.0140667958, 0.00652555563, 0.00948915537, 0.0183078926, 0.0414416753, 0.0215260163, 0.0173378326, 0.00757009815, 0.00979121029, 0.0145633165, 0.0385206752, 0.016346544, 0.0114087574, 0.00527113304, 0.00743716396, 0.0143917212, 0.0395813175, 0.0162063986, 0.0127631109, 0.00735292956, 0.00992974173, 0.0140332319, 0.0451797768, 0.0154502159, 0.0140067358, 0.00642023515, 0.00942483824, 0.0182575583, 0.041128587, 0.0217321645, 0.0173544679, 0.00758627895, 0.00974540412, 0.0145949442, 0.0387844518, 0.0164443962, 0.0113579389, 0.00527715404, 0.0074268505, 0.0144706219, 0.039529752, 0.0162068773, 0.0127703948, 0.00745370099, 0.00991628692, 0.0140151726, 0.0453905649, 0.0156034175, 0.014100397, 0.0065382123, 0.00937298778, 0.0181847829, 0.0416395329, 0.0218908675, 0.017490495, 0.00763855875, 0.00972286426, 0.0146455662, 0.0393939354, 0.0165836811, 0.0114490772, 0.00533680711, 0.00741691003, 0.0145192174, 0.0396835692, 0.0164946485, 0.0128877964, 0.00749070663, 0.00986468978, 0.0142007088, 0.046033483, 0.0158837847, 0.0143207861, 0.00653443718, 0.009390302, 0.0182257406, 0.041887328, 0.0220279824, 0.0175652541, 0.00762604084, 0.00975014642, 0.0145377656, 0.0397758037, 0.0166794267, 0.011528682, 0.00534807565, 0.00743204821, 0.0143957455, 0.039849773, 0.0163856857, 0.0130091831, 0.00740020489, 0.00981990062, 0.0140545657, 0.0467336513, 0.0154396361, 0.0144549021, 0.00646021683, 0.00937248301, 0.0180409867, 0.0420880169, 0.0216414612, 0.0177978538, 0.00750391232, 0.0097335577, 0.0145543674, 0.039673917, 0.0163454004, 0.0116082989, 0.00527095795, 0.00744943088, 0.0142568359, 0.0403437242, 0.0164030194, 0.01303594, 0.00739184534, 0.00986633264, 0.0139611177, 0.0465634279, 0.0155069884, 0.014423904, 0.00650170399, 0.0093602445, 0.0179972909, 0.0420437604, 0.0215232857, 0.0176821761, 0.00751086883, 0.00968698971, 0.0144101363, 0.0399792083, 0.0162833035, 0.0117540294, 0.00529592345, 0.00742635829, 0.0144178933, 0.0406590365, 0.0162110757, 0.0131336199, 0.00739976997, 0.00983390398, 0.0140559804, 0.0467921421, 0.0155804791, 0.0145292506, 0.0064955675, 0.00934850797, 0.0180700347, 0.0422284491, 0.0217618346, 0.0176702458, 0.00758498302, 0.0097096879, 0.0144999484, 0.0395236313, 0.01638069, 0.0115625141, 0.00530033093, 0.00737649528, 0.0143452194, 0.0403968133, 0.0162682552, 0.0129188793, 0.00742272474, 0.00974620041, 0.0139916418, 0.0470101275, 0.0152683165, 0.0143314591, 0.00647660857, 0.00924742687, 0.0180612933, 0.0426869541, 0.0214833524, 0.0175234918, 0.00756655913, 0.00961839594, 0.0144642117, 0.0397138037, 0.0162472446, 0.0115420781, 0.00532101048, 0.007266209, 0.0143252891, 0.0405974388, 0.0161860585, 0.0128515838, 0.00750260614, 0.00972235017, 0.0140118385, 0.046817638, 0.0154676847, 0.0141607458, 0.00667570066, 0.00923241116, 0.0180866811, 0.0429962687, 0.0217173882, 0.0174536351, 0.0077225049, 0.0095439218, 0.0146587417, 0.0403315201, 0.0175404511, 0.0115207247, 0.00547159649, 0.00738852238, 0.014572585, 0.0417517237, 0.016348118, 0.0129596051, 0.00760132866, 0.00968726445, 0.0144001106, 0.0477527305, 0.0161104687, 0.0143046668, 0.00676445942, 0.00933354534, 0.0184293166, 0.0435481332, 0.0225436669, 0.0175608695, 0.0078523187, 0.00971565954, 0.0147736529, 0.0403951891, 0.0174311623, 0.0115163112, 0.00552378176, 0.00743637187, 0.0145798242, 0.0417748801, 0.0176836737, 0.0130093405, 0.00764274132, 0.00973633491, 0.0141693084, 0.0475548841, 0.0167395473, 0.0143146487, 0.00678183557, 0.00932960864, 0.0182625074, 0.0433183946, 0.023064794, 0.0176251195, 0.00782994926, 0.00970402174, 0.0148006771, 0.0404333957, 0.0172841996, 0.0115404148, 0.00549806189, 0.00748129236, 0.0146788955, 0.04172289, 0.0170099791, 0.0128524108, 0.00755956955, 0.00978215411, 0.0143037392, 0.0476732031, 0.0162911508, 0.0141924527, 0.00677233236, 0.00927466247, 0.018296998, 0.0438462645, 0.0224817675, 0.0174685735, 0.00790950283, 0.00962532498, 0.0146221882, 0.0409578569, 0.0173373353, 0.0114519158, 0.00565618463, 0.00740086241, 0.0146646602, 0.0432789028, 0.0171301402, 0.0128485756, 0.0077126571, 0.0096786404, 0.0143358372, 0.0488382466, 0.0163181983, 0.0142192375, 0.0068188603, 0.00922857691, 0.0184203647, 0.0437589325, 0.0226789322, 0.0174805112, 0.0079403976, 0.00965674128, 0.0148891052, 0.0404320844, 0.0171210859, 0.011432616, 0.00558206346, 0.00742433732, 0.014637704, 0.0412863269, 0.0170697831, 0.0127012357, 0.00758544216, 0.00960959867, 0.0142354211, 0.0474657044, 0.0163899977, 0.0141065363, 0.00679628877, 0.0091724135, 0.0181596726, 0.042952776, 0.022752123, 0.017364474, 0.00783549622, 0.00948808808, 0.0146119818, 0.0395992324, 0.0172937512, 0.0113876406, 0.00546008023, 0.00729815057, 0.0145998625, 0.0409076698, 0.017031556, 0.0128085837, 0.00760536222, 0.00957267266, 0.0143033247, 0.0467500277, 0.0163184293, 0.0141477911, 0.00673073763, 0.00912758708, 0.0184013583, 0.0428218544, 0.0225643888, 0.0174062066, 0.00788698997, 0.00955074374, 0.0148000149, 0.0398277491, 0.017111348, 0.0113470908, 0.00548871467, 0.00732784439, 0.014752334, 0.0412523784, 0.0170703903, 0.0127668064, 0.00752925407, 0.00962899067, 0.0144161908, 0.0470759086, 0.0161225684, 0.0141679756, 0.00666273339, 0.00915204175, 0.0184841584, 0.042966295, 0.0227466896, 0.0173631236, 0.00781096891, 0.00951192714, 0.0148855047, 0.0396928452, 0.0171847846, 0.0113171358, 0.0054907403, 0.00729147252, 0.0147639178, 0.0409399457, 0.0172167383, 0.0127073601, 0.00762736145, 0.00953019783, 0.0143640572, 0.0462428033, 0.0163343269, 0.0140011841, 0.00671595614, 0.00908460468, 0.0183405019, 0.0416761301, 0.0227603968, 0.0174193401, 0.00787477195, 0.00943410583, 0.0148538565, 0.0384234972, 0.0168899484, 0.0113128796, 0.00546909636, 0.0072977189, 0.0147964554, 0.0398636721, 0.0170823149, 0.012772968, 0.00759887975, 0.00951746479, 0.0144484304, 0.0453525595, 0.0157106239, 0.0140978768, 0.00651749922, 0.00895212498, 0.0183043573, 0.0413665995, 0.0218092147, 0.0172722619, 0.00772058684, 0.00939135253, 0.0149487983, 0.0382970832, 0.0164524056, 0.0112224547, 0.00540137943, 0.00727155665, 0.0149207246, 0.0398031473, 0.0165688749, 0.0127134155, 0.00746255787, 0.00954867899, 0.014484372, 0.0455232263, 0.0157949515, 0.0140205836, 0.00665813033, 0.00910728332, 0.0186683647, 0.0413905568, 0.0219325125, 0.0173610337, 0.00785915554, 0.00945571996, 0.0151275303, 0.0382923409, 0.0166047439, 0.0111315884, 0.00554465083, 0.00725817913, 0.0150528345, 0.0397308096, 0.0165930856, 0.0126474975, 0.00767282816, 0.00951286592, 0.0147718973, 0.0452291146, 0.015759293, 0.0138804317, 0.0068360446, 0.00911070593, 0.0188797861, 0.0417830609, 0.022489721, 0.0172813963, 0.00803317595, 0.00942776632, 0.0152420225, 0.0384030677, 0.0170997307, 0.0111912731, 0.00563092995, 0.00730638346, 0.0151203861, 0.0402455293, 0.0170122497, 0.0126478178, 0.00778052164, 0.0095858518, 0.0147475023, 0.045512829, 0.0161337666, 0.013908715, 0.00693374686, 0.00914739445, 0.01889221, 0.0415782034, 0.0228155795, 0.0173920449, 0.00819341838, 0.00948776118, 0.0152192842, 0.0386890694, 0.0173759982, 0.0112396535, 0.00579801109, 0.00734863663, 0.0151867876, 0.0402486026, 0.017427152, 0.0127826463, 0.0078837676, 0.00962030515, 0.0148331402, 0.0455336943, 0.0163713079, 0.0139736552, 0.00696971361, 0.00911875069, 0.0188662801, 0.0414692499, 0.0230241213, 0.0174025837, 0.00813573692, 0.00951083098, 0.0152280293, 0.0383219235, 0.0174403526, 0.0112150908, 0.00577633735, 0.00740360655, 0.0153126009, 0.0399691314, 0.0176741276, 0.0127440477, 0.00790384691, 0.00966771506, 0.0148568023, 0.0456416793, 0.0164568871, 0.0139055485, 0.00706526963, 0.00921312161, 0.0189284366, 0.0414660871, 0.0231264103, 0.0173133388, 0.00829642173, 0.00956475083, 0.0152018508, 0.0385441221, 0.0174059533, 0.0111003071, 0.00585352257, 0.00743336976, 0.015199109, 0.0402976982, 0.0174253229, 0.0125938533, 0.0079602031, 0.00960049406, 0.0146984113, 0.0458100848, 0.0166456643, 0.0138366921, 0.00712333014, 0.00918731559, 0.01883501, 0.0421093702, 0.023112759, 0.0172547642, 0.00827326067, 0.00953665003, 0.0151909888, 0.0387083665, 0.0173910093, 0.0110636121, 0.00583963655, 0.00737870159, 0.0151849054, 0.0403086059, 0.0176266711, 0.0125960233, 0.00796225853, 0.0096153859, 0.0148341376, 0.0460680388, 0.0164891407, 0.0138488971, 0.00709939562, 0.00922176987, 0.0189620852, 0.0422539487, 0.0233000927, 0.0173360854, 0.00824084692, 0.00958753936, 0.0152983004, 0.0390687287, 0.017597612, 0.0111982981, 0.00585441524, 0.00745972199, 0.0153641291, 0.0407374427, 0.0177870542, 0.0126888771, 0.00800849963, 0.00972057413, 0.0149959018, 0.0461587384, 0.0167049635, 0.0139383972, 0.00707419403, 0.00931163691, 0.0192285124, 0.0423035957, 0.0235784054, 0.0173832383, 0.00825731456, 0.00970169809, 0.0154039348, 0.0390038379, 0.0176641215, 0.0111904927, 0.00587173691, 0.00746898074, 0.0155130681, 0.0404498614, 0.0180433672, 0.0127389925, 0.0080168834, 0.00968615804, 0.0149638047, 0.0461723283, 0.0169228278, 0.0139354225, 0.0071303281, 0.00930279028, 0.0192674045, 0.0420929529, 0.0236152317, 0.0172763914, 0.00821023993, 0.0096839359, 0.0155012263, 0.0386551209, 0.0177493896, 0.0112614436, 0.00592617923, 0.00755432621, 0.0156151783, 0.0405549817, 0.0180673506, 0.0128529565, 0.00802794937, 0.0098381117, 0.0151255699, 0.0462467894, 0.0170557313, 0.0140159242, 0.00723700039, 0.00938786659, 0.0193460677, 0.0421197675, 0.0236066449, 0.0174736567, 0.00828410033, 0.00973982923, 0.0155608477, 0.0389155671, 0.0178936552, 0.0113002248, 0.00591494283, 0.0076021594, 0.0156919938, 0.040333055, 0.01814235, 0.0128770154, 0.00802562479, 0.0099265445, 0.0151400743, 0.0459845848, 0.0168885626, 0.014036783, 0.0071808002, 0.0094317086, 0.0194978043, 0.0419051908, 0.0235545877, 0.0175355636, 0.00838265382, 0.00979336537, 0.0155140087, 0.0387366153, 0.0178615153, 0.0113413846, 0.00596344285, 0.00764689781, 0.015679745, 0.0404089764, 0.0181391481, 0.0128982831, 0.00808456726, 0.00986902975, 0.0150985168, 0.0463192686, 0.0169799291, 0.0141212596, 0.00729535287, 0.00943346042, 0.0194489472, 0.0423301235, 0.0240336135, 0.0176776219, 0.00844828412, 0.00976027455, 0.0155524136, 0.0391288176, 0.0181775838, 0.0113811083, 0.00600545947, 0.00756695354, 0.0156264398, 0.0404873788, 0.0182582382, 0.0129248034, 0.0080990307, 0.00983942673, 0.0150593044, 0.0461412482, 0.0168489907, 0.0141551476, 0.00725391973, 0.00936440099, 0.0193135701, 0.0420532338, 0.02383966, 0.0176688042, 0.00842444599, 0.00973080005, 0.0154073788, 0.0389699079, 0.0180747434, 0.0114359483, 0.0060200966, 0.00760641694, 0.0155941267, 0.0405945256, 0.0181658305, 0.0130245592, 0.00807595998, 0.00984983426, 0.0150369713, 0.0460384488, 0.0169513635, 0.0142399725, 0.00724324537, 0.00936361868, 0.0193398111, 0.0419770032, 0.0236179866, 0.0178076103, 0.00837364513, 0.00978402421, 0.0154016642, 0.0386143029, 0.0178110115, 0.0114327082, 0.00599413831, 0.00759114511, 0.0155166313, 0.0402402617, 0.0179530401, 0.0130378427, 0.00808163919, 0.00989033375, 0.0150431599, 0.0460033715, 0.01682676, 0.0143043455, 0.00724005001, 0.00944495387, 0.0193686094, 0.0421013497, 0.0236405507, 0.0178230703, 0.00840542, 0.00979810115, 0.015451761, 0.0385533422, 0.0179324374, 0.0115159247, 0.00598983327, 0.00760236429, 0.0155224577, 0.0401716828, 0.0181350429, 0.0130484505, 0.00810944475, 0.00987155549, 0.0149986334, 0.0457246266, 0.0168907549, 0.0142709492, 0.00727950921, 0.00940755848, 0.0192895867, 0.0419002511, 0.0236550197, 0.017789837, 0.00845254958, 0.00977917481, 0.0153673049, 0.0385988951, 0.0179243442, 0.0114682289, 0.00603892095, 0.00760401972, 0.0155576495, 0.0401677303, 0.0180793256, 0.0130994432, 0.00813762378, 0.00986397173, 0.0149666658, 0.0452522896, 0.0169140361, 0.0143483086, 0.00728786364, 0.00942291878, 0.0192791056, 0.0416640379, 0.0236999802, 0.0178567637, 0.00845979061, 0.00975223724, 0.0154345771, 0.0383889638, 0.0177830718, 0.0114791961, 0.0060538915, 0.00760270609, 0.0154835302, 0.0401373357, 0.0182076581, 0.0130619677, 0.00812903326, 0.00984950736, 0.0149395261, 0.0457372144, 0.0168349594, 0.0143302791, 0.00731748762, 0.00942340866, 0.0192728043, 0.0419102907, 0.0235822275, 0.0179021396, 0.00844011828, 0.0097588785, 0.0154303238, 0.0385494344, 0.0177733693, 0.0115693007, 0.00604801485, 0.00760488724, 0.0155099528, 0.0401047952, 0.0180317592, 0.0131040793, 0.00810587034, 0.00982922409, 0.0150434561, 0.0456343926, 0.0168560278, 0.0143657094, 0.00729463808, 0.0093915835, 0.0193162858, 0.041763369, 0.0235516671, 0.0178942028, 0.00845858362, 0.00973601639, 0.0153713459, 0.0385873728, 0.0177345127, 0.0115626724, 0.00602898235, 0.00760028977, 0.0155423041, 0.0403089002, 0.0180769954, 0.0131379031, 0.00812249538, 0.00981468614, 0.0151131023, 0.0457968377, 0.0168770682, 0.0144405756, 0.00731344661, 0.009398981, 0.0194076877, 0.042045597, 0.0236384217, 0.0179100782, 0.00846240576, 0.00974011421, 0.0155213298, 0.0387074649, 0.0178594179, 0.0115662254, 0.00605254853, 0.00758513762, 0.0155676706, 0.0402301028, 0.0180384312, 0.0131621175, 0.00814010948, 0.00983387604, 0.0150337517, 0.0460360162, 0.0168971308, 0.0144724324, 0.00732310815, 0.00942976587, 0.0194106102, 0.0421936177, 0.0236700978, 0.0180274639, 0.00845813937, 0.00980685372, 0.0154873757, 0.038829647, 0.0179342255, 0.0116405683, 0.00608960306, 0.00766539574, 0.0157035161, 0.0403109342, 0.0183330756, 0.0132373143, 0.0081685828, 0.00994405337, 0.0150914555, 0.0459195785, 0.0170704294, 0.0144847948, 0.00735541899, 0.00948896073, 0.0194432437, 0.0419537239, 0.0238732193, 0.0179457851, 0.00853232201, 0.00987232104, 0.0155617092, 0.0386477299, 0.0179529898, 0.0116109038, 0.00608522352, 0.00767959468, 0.0157237612, 0.040281713, 0.0181034002, 0.0131924944, 0.00818157755, 0.00997783057, 0.0152095342, 0.045951616, 0.0170577709, 0.014484128, 0.00735716615, 0.00953581184, 0.019629566, 0.042421598, 0.0238507558, 0.017967632, 0.00850600842, 0.00985180493, 0.0155862812, 0.0398099683, 0.0184821598, 0.0116050327, 0.00610731356, 0.00765285268, 0.0157179721, 0.0415414274, 0.0183630995, 0.0132407639, 0.00817212649, 0.00996363536, 0.0151542667, 0.0462597907, 0.0169030223, 0.0144801456, 0.00735471584, 0.00949206948, 0.0194952656, 0.0423885919, 0.0235205758, 0.0179764237, 0.0084783705, 0.00988706108, 0.0155630242, 0.0391394123, 0.0177958794, 0.0116892895, 0.00611774949, 0.0076602581, 0.0158642884, 0.0408115797, 0.0180351343, 0.0132321827, 0.00817571767, 0.00994965155, 0.015126436, 0.0460388847, 0.0169572998, 0.0145154726, 0.00733586866, 0.00946984906, 0.0194979496, 0.0422745422, 0.0235949121, 0.0181032475, 0.00848064758, 0.00978075806, 0.0154883787, 0.0385227203, 0.01781586, 0.0116934506, 0.00605073338, 0.00758974114, 0.015672233, 0.0401576571, 0.0179887749, 0.0132527202, 0.00811933912, 0.00987542607, 0.0151008694, 0.045796264, 0.0168062225, 0.0145140383, 0.00729214959, 0.00940572284, 0.0195387471, 0.0421990864, 0.0235611051, 0.0180639103, 0.00843487121, 0.00976592209, 0.0155929616, 0.0389112867, 0.0179006625, 0.0116940662, 0.00607342692, 0.00759007409, 0.0157558955, 0.0404756144, 0.0181835126, 0.0132372389, 0.0081684282, 0.00991841312, 0.0150359329, 0.0458316691, 0.0169278905, 0.014510111, 0.00731819356, 0.00951416045, 0.0195301063, 0.0425833911, 0.0237302929, 0.0180942509, 0.0084833419, 0.0098320758, 0.0154863372, 0.0389288589, 0.0179372746, 0.0117071588, 0.00608438114, 0.00768093579, 0.0157489181, 0.0404939689, 0.0181719493, 0.0133367758, 0.00815154798, 0.00996375456, 0.0151640335, 0.0459468216, 0.0170064364, 0.0145596405, 0.00730646029, 0.0094978353, 0.0195188448, 0.0421804227, 0.0236526486, 0.0181075949, 0.00845454447, 0.00984017365, 0.0154142296, 0.0386770628, 0.0178045724, 0.0117259091, 0.00607644441, 0.00767128076, 0.0156185925, 0.040484108, 0.0181474369, 0.0132748252, 0.00814366806, 0.00994044915, 0.0150855668, 0.0458203442, 0.0168739837, 0.014552678, 0.00730240066, 0.00943865161, 0.0194330644, 0.0421631746, 0.0235971194, 0.0181707516, 0.00843706261, 0.00981089287, 0.0154901026, 0.0387057103, 0.0178845003, 0.011723157, 0.00604140572, 0.0075867204, 0.0156872086, 0.0405866168, 0.0181133356, 0.0132990992, 0.008173896, 0.00990374759, 0.0151161896, 0.0461510606, 0.0168604478, 0.0145602981, 0.00732302479, 0.00942073856, 0.01947942, 0.0422771573, 0.0235221758, 0.0181726459, 0.0084840199, 0.00978313666, 0.0154751809, 0.0387754366, 0.0178064145, 0.0117009152, 0.00607957924, 0.0075895465, 0.0157155879, 0.0405464359, 0.0180946924, 0.0133172385, 0.00816289429, 0.00990552921, 0.0151824811, 0.0459715016, 0.0169245917, 0.0146269919, 0.00731433928, 0.00940038078, 0.0195504967, 0.0424249433, 0.023650622, 0.0181997139, 0.00845624786, 0.00976041239, 0.0154826669, 0.0388948061, 0.0178893264, 0.0116907619, 0.00607183296, 0.00758727035, 0.0157530792, 0.0406018049, 0.0181985889, 0.0133497585, 0.00815543532, 0.00989296753, 0.0151332011, 0.0460608415, 0.0169687588, 0.0146432975, 0.00732633937, 0.00940445717, 0.0194608867, 0.0425013341, 0.0236874409, 0.0182543136, 0.00848418102, 0.0097751068, 0.0155154066, 0.0388934314, 0.0179975331, 0.0118491007, 0.00608608359, 0.0076354933, 0.0158341378, 0.0409587361, 0.0184682198, 0.0134604145, 0.00817166176, 0.00993710477, 0.015197183, 0.0463920459, 0.0170984324, 0.0147061832, 0.00733922329, 0.00942194834, 0.019586781, 0.0427486524, 0.023888709, 0.018222576, 0.00847683102, 0.00978790596, 0.0155714266, 0.0391559675, 0.0180381406, 0.0118496483, 0.00610264996, 0.00763948355, 0.0158512369, 0.0407369062, 0.0185195766, 0.0134547623, 0.00818358175, 0.00996357854, 0.0153084099, 0.0462479256, 0.017180549, 0.0147181554, 0.00735162105, 0.00948717445, 0.019808948, 0.0425089374, 0.024038069, 0.0182759613, 0.00846528821, 0.00986492634, 0.015698256, 0.038969066, 0.0180009454, 0.0118030123, 0.00605965778, 0.00764176948, 0.0159284417, 0.0406283736, 0.01842127, 0.0134116262, 0.00816317182, 0.0099399481, 0.0152268922, 0.0461948477, 0.0170112215, 0.0146453111, 0.0073372745, 0.00942249689, 0.0195578746, 0.0423324779, 0.0237033479, 0.0181914717, 0.00845612772, 0.00979185384, 0.0155085186, 0.0387161002, 0.0179814864, 0.0117552876, 0.00603278726, 0.00763261877, 0.0158704706, 0.0404058546, 0.0184956342, 0.0133585734, 0.00804702286, 0.00992193539, 0.0150892148, 0.0450968891, 0.0163117405, 0.0145781115, 0.00716009364, 0.00944850128, 0.0191745516, 0.0409252346, 0.0228250232, 0.0180436708, 0.00827806629, 0.00985101145, 0.0153364101, 0.0375156701, 0.017118115, 0.0117961941, 0.00595721323, 0.00766482251, 0.0157294217, 0.0390175506, 0.0177901536, 0.0133753829, 0.00801073853, 0.0100327376, 0.0150949992, 0.0448063947, 0.0166075323, 0.0147057623, 0.00719939545, 0.00952290837, 0.0195071679, 0.0411427505, 0.0231045, 0.0183304455, 0.00828092452, 0.00992607605, 0.0155195016, 0.0378975868, 0.0175197814, 0.0118907169, 0.00596155506, 0.00773115829, 0.0158295762, 0.0393672734, 0.0178928617, 0.0134173427, 0.00795710087, 0.0100187287, 0.0150869908, 0.0450541899, 0.0164332185, 0.01470563, 0.00717541389, 0.00954306126, 0.019347053, 0.0412675478, 0.0231525637, 0.0182012171, 0.00826466922, 0.00991494767, 0.0154187949, 0.0379368663, 0.0174239669, 0.0119092474, 0.00588872842, 0.00769028114, 0.0156552028, 0.0395951755, 0.0177735481, 0.0134175261, 0.00786334742, 0.00999166071, 0.0149874669, 0.0452960879, 0.0165469833, 0.0147160953, 0.00711797317, 0.00950970873, 0.0193682574, 0.0413595103, 0.0232243408, 0.0181968864, 0.00817068852, 0.00985671766, 0.0154465456, 0.0380665436, 0.0174764972, 0.0119107626, 0.00592452753, 0.00761553179, 0.0157155655, 0.039732594, 0.0178315695, 0.0134043591, 0.00794548634, 0.0100156227, 0.0151007781, 0.0460167341, 0.016540274, 0.0147676356, 0.00715330662, 0.00947563816, 0.0194990393, 0.0419867933, 0.0230920166, 0.0181996506, 0.00819139928, 0.0098598469, 0.015688505, 0.0389193669, 0.0174682233, 0.0119521758, 0.00585705834, 0.00765085034, 0.015980456, 0.0402581878, 0.017786013, 0.0134086413, 0.00788471941, 0.00988783408, 0.0152243478, 0.0459019318, 0.0166241843, 0.0147594102, 0.00716508785, 0.00944654271, 0.0195483025, 0.0421861559, 0.0234270673, 0.0181851331, 0.00822698977, 0.00979337003, 0.0155767007, 0.0386859663, 0.0179527458, 0.0119528072, 0.00589880859, 0.00780616654, 0.0159037709, 0.0395048931, 0.0177304596, 0.0134524256, 0.0079457825, 0.0100723607, 0.0151097793, 0.0453341492, 0.0164578836, 0.0147086428, 0.00709928479, 0.00951857399, 0.019552147, 0.0413960926, 0.0229233932, 0.0180950519, 0.00818590075, 0.00991924573, 0.0154682091, 0.0377997123, 0.0171450935, 0.0117824953, 0.0058676661, 0.00769395754, 0.0157650616, 0.0392780453, 0.0174283367, 0.0133190174, 0.00793232955, 0.0100380583, 0.0150315547, 0.0448286869, 0.0162403956, 0.0145943286, 0.00716570253, 0.00950531103, 0.0193841588, 0.0408555418, 0.0225487985, 0.0179165732, 0.00821289793, 0.00983162038, 0.0154268919, 0.0374562629, 0.0169570595, 0.0117261466, 0.00588909164, 0.00761981867, 0.0155610824, 0.038750831, 0.0172697473, 0.0131319501, 0.00794256572, 0.00993091334, 0.0149314785, 0.0443857238, 0.0160741545, 0.0144678615, 0.00717792893, 0.0094466852, 0.0190824401, 0.0405026488, 0.0223811008, 0.0178167187, 0.00824110024, 0.00982661545, 0.0152301593, 0.0370059684, 0.0168465264, 0.0116292546, 0.00587513903, 0.00759218354, 0.0153833805, 0.0383839831, 0.0171179865, 0.0130990753, 0.00790525414, 0.00992558803, 0.0148423202, 0.0443345346, 0.0160775315, 0.014476385, 0.00720185693, 0.00956259668, 0.0190685336, 0.0405871943, 0.0226604603, 0.017944904, 0.00828707032, 0.00995710865, 0.0152579919, 0.0373295993, 0.0171290878, 0.0116821155, 0.00596688082, 0.00777817238, 0.0154707646, 0.0387614295, 0.0175095014, 0.0131211579, 0.00799080636, 0.0101086162, 0.0148568153, 0.0445816703, 0.0161981452, 0.0144794183, 0.0072334148, 0.00961855054, 0.0191777628, 0.0407566838, 0.0227524377, 0.0178096015, 0.00836323295, 0.00996016432, 0.015438485, 0.0374951139, 0.017146308, 0.0117048956, 0.00596789876, 0.00784897059, 0.0156039083, 0.0389523208, 0.0175346509, 0.0131814741, 0.00803491659, 0.0101624615, 0.0150765926, 0.0447196811, 0.016260732, 0.0145212915, 0.00731269922, 0.00968890265, 0.0193811618, 0.0407872945, 0.0226116888, 0.0179157034, 0.00829444546, 0.00994526967, 0.0153713943, 0.0372940749, 0.0169490129, 0.0117323641, 0.00595028512, 0.00771832606, 0.0156901088, 0.038734816, 0.0173841827, 0.0132490285, 0.0080055166, 0.0100144222, 0.0148453545, 0.0442657769, 0.0160684995, 0.0145504894, 0.00718957698, 0.00942452066, 0.0188987348, 0.0403975993, 0.0224233754, 0.0179855693, 0.00826240238, 0.00979525689, 0.0150861824, 0.037005201, 0.0167586934, 0.0117337368, 0.00591796264, 0.00755354064, 0.015114259, 0.0383150838, 0.0168782566, 0.0132604288, 0.00795554183, 0.00982916076, 0.0146709457, 0.044281058, 0.0159561634, 0.0146251777, 0.00717148883, 0.0093514761, 0.0187299941, 0.0405582972, 0.0222761203, 0.017963836, 0.0082332287, 0.00969797932, 0.0150322039, 0.0370610543, 0.0166259985, 0.0117451642, 0.00586294802, 0.00750025222, 0.0150825065, 0.0382126719, 0.0168587249, 0.0131942201, 0.00787802227, 0.00977496896, 0.0146436337, 0.0440649129, 0.0158642307, 0.0145564126, 0.00715362513, 0.00930686854, 0.0186934881, 0.0402018465, 0.0222609397, 0.0178934988, 0.0082043577, 0.00967966858, 0.0149879446, 0.0369982421, 0.0166874435, 0.0117434012, 0.00588080566, 0.00751438644, 0.015059934, 0.0383612551, 0.0169412047, 0.0132104596, 0.00793897361, 0.00976915471, 0.014610609, 0.0441724397, 0.0158563554, 0.0146020576, 0.00720391609, 0.00931202713, 0.0186680965, 0.0403966308, 0.0222941767, 0.0179840717, 0.00821476988, 0.00963786617, 0.0150072174, 0.0369331948, 0.0167383924, 0.0118127028, 0.00585161895, 0.00754805515, 0.015362883, 0.0377758928, 0.0167740509, 0.0130743841, 0.00787441153, 0.0099633811, 0.0148140313, 0.043924123, 0.0158135369, 0.0145652816, 0.0070546302, 0.00950629916, 0.0189261027, 0.0402954631, 0.0223683603, 0.0178298987, 0.00817755423, 0.00976495352, 0.0150914118, 0.0370138101, 0.0168038364, 0.0117858537, 0.0058715581, 0.00764345704, 0.0152991461, 0.0384309515, 0.0171400458, 0.0132540166, 0.00786697492, 0.00991053972, 0.014682129, 0.0443537533, 0.0161181055, 0.0147587098, 0.00713881338, 0.00953769963, 0.0188191738, 0.0406190604, 0.022458205, 0.0180234089, 0.00821934734, 0.00982735585, 0.0151707856, 0.0371779464, 0.0168593097, 0.0118266828, 0.00589214079, 0.00766629959, 0.015292001, 0.0385457948, 0.0172157288, 0.0132916616, 0.0079182405, 0.00994228851, 0.0147938142, 0.0445244722, 0.0161737259, 0.0148022044, 0.0071936138, 0.00954735279, 0.0189106986, 0.04064399, 0.0229646377, 0.0182323903, 0.00827768631, 0.00980216824, 0.0152234249, 0.0372455157, 0.0171128847, 0.012001697, 0.0059211785, 0.00765212392, 0.0153374774, 0.0385830104, 0.0172681697, 0.0136320116, 0.00797433592, 0.00990570802, 0.0148608303, 0.0445486382, 0.0162132196, 0.0151269631, 0.00725084031, 0.0094968928, 0.0191085488, 0.041048158, 0.0227211677, 0.0183987934, 0.00833482482, 0.00988815352, 0.0152087258, 0.0375941545, 0.016924005, 0.0121516585, 0.00594863528, 0.00762831047, 0.0153568592, 0.0390650444, 0.0172730479, 0.0136239938, 0.00799860433, 0.00992832147, 0.0148159806, 0.045010142, 0.0163086057, 0.015008064, 0.00725634396, 0.00952381734, 0.0188788101, 0.0412386134, 0.0229153875, 0.0184245761, 0.00835475139, 0.00989002082, 0.0151990727, 0.0378196388, 0.0174042489, 0.0121441958, 0.00602364773, 0.0076879235, 0.0152678294, 0.0392828584, 0.0178592913, 0.0136789735, 0.00802801363, 0.00995368697, 0.0147692729, 0.0452594906, 0.0168190561, 0.0150115332, 0.00731785875, 0.00958323013, 0.0188894328, 0.0415226929, 0.0236317664, 0.0183946844, 0.00843695737, 0.0100068608, 0.0152259041, 0.0385236405, 0.0179616176, 0.012129589, 0.00608635973, 0.00785951223, 0.0154934404, 0.0400566719, 0.0182210971, 0.0136504918, 0.0080580106, 0.0100854924, 0.0148019344, 0.0455458723, 0.016737774, 0.0150157427, 0.00732930796, 0.00955693424, 0.0188927315, 0.0415076949, 0.0235282015, 0.0183802079, 0.00843617227, 0.0100097563, 0.0151794655, 0.038146086, 0.0178201236, 0.0121102277, 0.00602658279, 0.00772581669, 0.0153992213, 0.0395212024, 0.0182402916, 0.0136795407, 0.00805344712, 0.00993844494, 0.0147978747, 0.045241002, 0.0169091746, 0.0150088686, 0.00736223534, 0.00951809343, 0.018859731, 0.0413971692, 0.0237198975, 0.0183857493, 0.00844736863, 0.00992254261, 0.015168271, 0.0380722135, 0.0177508928, 0.0121303815, 0.00610675011, 0.00780056603, 0.0153231602, 0.0393106043, 0.0180487931, 0.0137152672, 0.00826868415, 0.0101582687, 0.0148831559, 0.045319058, 0.0166771412, 0.0149676921, 0.00745945005, 0.00973019004, 0.0189559441, 0.041225519, 0.0235102456, 0.0184029192, 0.00859200209, 0.0100554638, 0.0152678024, 0.0377413444, 0.0178219602, 0.0121638328, 0.0061887945, 0.00790738873, 0.015415444, 0.0389849655, 0.0182680227, 0.013647004, 0.00815790426, 0.0100783687, 0.014794101, 0.0448882207, 0.0166936647, 0.0150439087, 0.00743321236, 0.00957326498, 0.0189219322, 0.0407694094, 0.0235489924, 0.0184017457, 0.00850797165, 0.0100657009, 0.0152408043, 0.0375017412, 0.017880382, 0.0121195195, 0.00614771061, 0.00792067591, 0.0153725501, 0.0387973823, 0.0182712991, 0.0136612682, 0.00819169451, 0.0101098763, 0.0147976251, 0.0446342304, 0.0168587863, 0.0150717357, 0.00745750917, 0.00975180231, 0.0188308526, 0.041001875, 0.0235835835, 0.0184670612, 0.00845690258, 0.0100129573, 0.0152461873, 0.0374798402, 0.0175928585, 0.0121206613, 0.00610478548, 0.00783006009, 0.0154625429, 0.0391956903, 0.018197367, 0.0136727737, 0.00818513334, 0.0101635922, 0.014939948, 0.0451676436, 0.016958477, 0.0150187816, 0.00747854589, 0.00969089288, 0.0189804286, 0.0411933437, 0.0236564092, 0.018418245, 0.00846436806, 0.0100359069, 0.0152071211, 0.0377722271, 0.0178939775, 0.0120965224, 0.00615957938, 0.00785562489, 0.0152828423, 0.0391867496, 0.0182490908, 0.0136013031, 0.00818057079, 0.0101616448, 0.0148517415, 0.0449350663, 0.0168040507, 0.0150379948, 0.0073650484, 0.00967975613, 0.0187990963, 0.0410741456, 0.0234859101, 0.0184218381, 0.00845919456, 0.0100046415, 0.0152867958, 0.0376131758, 0.0177732725, 0.0121277142, 0.00607981253, 0.00782163814, 0.0153963706, 0.0388688147, 0.0180159528, 0.0135817984, 0.00812173076, 0.0101001738, 0.0148822675, 0.0448730364, 0.0167089365, 0.0150388842, 0.00738501828, 0.00963506661, 0.0188592467, 0.0408304036, 0.0234947968, 0.0184263978, 0.00845939852, 0.00999686494, 0.0152416853, 0.0375027098, 0.0176967252, 0.0121517079, 0.00607710145, 0.00779279694, 0.0153327156, 0.0389914028, 0.0180618968, 0.0136314929, 0.00816364028, 0.01014979, 0.0148454513, 0.045033142, 0.0166810416, 0.0150681967, 0.00745358784, 0.0096618589, 0.0188570842, 0.0410673581, 0.023441745, 0.0183508918, 0.00848850515, 0.0100012962, 0.0152169922, 0.0378029346, 0.0176885389, 0.0121272514, 0.0061159865, 0.00787768979, 0.0152660739, 0.0392949395, 0.0181785673, 0.0135791786, 0.00819344539, 0.0102187879, 0.0148781734, 0.0455037579, 0.0168076102, 0.0150337378, 0.00745823933, 0.009673981, 0.0188807342, 0.0414139926, 0.0236051306, 0.018371284, 0.00853716768, 0.0100569576, 0.0152987391, 0.0379423648, 0.0176495723, 0.0121462308, 0.00616386952, 0.00791600812, 0.015477418, 0.0392249189, 0.0179712158, 0.0137191387, 0.00822557788, 0.0102383438, 0.0148918834, 0.0450834557, 0.0166625716, 0.0151900128, 0.00745480275, 0.00979015138, 0.0189157669, 0.0410589501, 0.0233474225, 0.0185458101, 0.0085022701, 0.0101179881, 0.0152875995, 0.0374859311, 0.017572809, 0.0122569911, 0.00612613373, 0.00797965564, 0.0154905533, 0.0391121395, 0.0180443097, 0.0137636848, 0.00816496089, 0.0102368984, 0.0149412034, 0.0450734608, 0.0166745987, 0.0151247028, 0.0073995525, 0.00975839421, 0.0189019572, 0.0409018807, 0.0232419558, 0.0185467619, 0.00849999208, 0.010127591, 0.0152950613, 0.0375834517, 0.0175627433, 0.0121902628, 0.00613632658, 0.00800224207, 0.0154358242, 0.039057184, 0.018214047, 0.013715894, 0.00816499814, 0.010210624, 0.0148875546, 0.0448571369, 0.0166946035, 0.0150893647, 0.00744479522, 0.00972227659, 0.0188613981, 0.040914923, 0.0236206818, 0.0184681322, 0.00853805616, 0.0101029398, 0.015335259, 0.0376072899, 0.0177139249, 0.012165688, 0.00611363957, 0.00793165062, 0.0154933603, 0.0390991755, 0.0182393473, 0.013656307, 0.00816161931, 0.0101139816, 0.0150046255, 0.045004651, 0.0166817252, 0.0150122093, 0.00747845694, 0.00957281794, 0.0189694855, 0.04144587, 0.0236128028, 0.0183948837, 0.00859173853, 0.00983830635, 0.0153883994, 0.0380065925, 0.0179523248, 0.0121271536, 0.00620408403, 0.00765643874, 0.0155119989, 0.0397662073, 0.0185416341, 0.0137688043, 0.00826654118, 0.00990400091, 0.0151078505, 0.0459380895, 0.017009465, 0.0151387528, 0.0075807306, 0.00949100219, 0.0190164894, 0.0416437238, 0.0239885058, 0.0185656957, 0.00866095629, 0.0100055095, 0.0154851573, 0.0387370139, 0.0181502458, 0.0122019704, 0.00624795258, 0.00789962336, 0.0154485786, 0.0403089896, 0.0188318528, 0.0137465466, 0.0082854135, 0.0101928394, 0.0150531819, 0.0459187441, 0.0171352364, 0.015164474, 0.00758837955, 0.00973100774, 0.0189052001, 0.0420761146, 0.0240441933, 0.0186204165, 0.00862059928, 0.0101694409, 0.0154341077, 0.038871374, 0.0182801839, 0.0123100998, 0.0062281061, 0.00815128535, 0.0155920172, 0.0411010645, 0.019023465, 0.0138532938, 0.00823654234, 0.010389437, 0.0152607998, 0.0470386855, 0.0171165839, 0.0151703376, 0.00750189601, 0.00975986384, 0.0193009544, 0.042797178, 0.0238356404, 0.018638758, 0.00860461127, 0.0101556461, 0.015546524, 0.0390104875, 0.0180865917, 0.0122851375, 0.00622631516, 0.00797129609, 0.0153635666, 0.0404018201, 0.0188730583, 0.0139130317, 0.00823230948, 0.0102693392, 0.0154850418, 0.0466499887, 0.0168772899, 0.015002314, 0.00757779041, 0.0099406885, 0.0192926172, 0.0421318412, 0.0233588181, 0.0185835231, 0.00875694025, 0.0103411553, 0.0157699212, 0.0389749818, 0.0176137369, 0.0120960595, 0.00629274547, 0.00812507514, 0.0158498827, 0.0405619182, 0.0182233788, 0.0137023591, 0.00860954728, 0.0106106307, 0.0154076461, 0.0464096814, 0.016697729, 0.014897122, 0.00767763611, 0.0100001181, 0.0193287823, 0.0423147753, 0.0233884826, 0.0185791366, 0.00881902035, 0.0104558961, 0.0158214942, 0.0393673815, 0.017722249, 0.0121348696, 0.00637806254, 0.00819533225, 0.0158919636, 0.0413562395, 0.0184387509, 0.0137577234, 0.00861952454, 0.0105506042, 0.0152960736, 0.0470001288, 0.0167400967, 0.0148755452, 0.00777733885, 0.0100493515, 0.0193899013, 0.043095462, 0.023461163, 0.0186068993, 0.00891033094, 0.0105238957, 0.0158570241, 0.0396420583, 0.0177934039, 0.0121418098, 0.00641027838, 0.0081781568, 0.0158474967, 0.0410321876, 0.0182643905, 0.0138219493, 0.00864949636, 0.0105288485, 0.0153179308, 0.0470365882, 0.0165171102, 0.0149669955, 0.00776280602, 0.00994412974, 0.0190979261, 0.0428354889, 0.0229940191, 0.0188021008, 0.00888671726, 0.0103890793, 0.0158704706, 0.0396526754, 0.0175166968, 0.0122706108, 0.0063753007, 0.00813510269, 0.0157827828, 0.0411072597, 0.0181419142, 0.0139477076, 0.00864183996, 0.0105403, 0.0154072773, 0.0472161025, 0.0166175198, 0.0150932278, 0.00773465261, 0.0100285821, 0.0192265753, 0.0430043414, 0.023268871, 0.0188634787, 0.00887665618, 0.0104746446, 0.0158915464, 0.0396082848, 0.0175810587, 0.0122742066, 0.0063746064, 0.00817845576, 0.0158502255, 0.0411022641, 0.0182281062, 0.0139710922, 0.00861920975, 0.0105600208, 0.0153727103, 0.0471522473, 0.0166163519, 0.0150331287, 0.00772568071, 0.00999069028, 0.0191882756, 0.0429575294, 0.0232569762, 0.0188488942, 0.0088483505, 0.0104250722, 0.0157864355, 0.0395293124, 0.0175556634, 0.0122538796, 0.0063594263, 0.00815931614, 0.0157876164, 0.0410246179, 0.0182055831, 0.0139477011, 0.00858549401, 0.010568779, 0.0153470282, 0.0471076667, 0.0166526996, 0.015080397, 0.00771832932, 0.00998152047, 0.0191946216, 0.0430180319, 0.0232884306, 0.0188787412, 0.00883920491, 0.0103873778, 0.0158649068, 0.0395510234, 0.0176350456, 0.0122979544, 0.00635156082, 0.00814869534, 0.0158746652, 0.0411065929, 0.0181861464, 0.0139816925, 0.00857484993, 0.0105053959, 0.0153687978, 0.046942573, 0.0166178774, 0.0150836669, 0.00771698914, 0.00998182222, 0.0191430189, 0.0429749228, 0.0232022144, 0.0188503005, 0.00881552044, 0.0104088755, 0.0158165656, 0.0394562557, 0.017558638, 0.0122778025, 0.00634173956, 0.00813478325, 0.0158178508, 0.0409899093, 0.0183552094, 0.0140955439, 0.00859999936, 0.0104541788, 0.0154005578, 0.0470495448, 0.0165915992, 0.0151876155, 0.00771923549, 0.00996761583, 0.0191152655, 0.0430428945, 0.0231065378, 0.0189801417, 0.00883130077, 0.0103979856, 0.01581949, 0.0397009477, 0.0177491717, 0.012338914, 0.00641534012, 0.00813591108, 0.0158725549, 0.0410729423, 0.0183522422, 0.0140635725, 0.00862204656, 0.0105326334, 0.0153499041, 0.0470361002, 0.0166758355, 0.0151405651, 0.00774077745, 0.00998782273, 0.019246405, 0.0430304408, 0.0232851077, 0.0189286154, 0.00884804968, 0.0103948666, 0.0158684812, 0.0394747369, 0.0176645201, 0.0123232789, 0.00638396339, 0.00815105066, 0.0158885699, 0.0409118421, 0.0182041135, 0.0139585901, 0.00860979222, 0.010488498, 0.0153595796, 0.0470081866, 0.0165741108, 0.0151833016, 0.00773326214, 0.00998168532, 0.0191855468, 0.0430474058, 0.0231597312, 0.0189949833, 0.00881187432, 0.0103657795, 0.0158276744, 0.0394611172, 0.0174885206, 0.0123585351, 0.00634608557, 0.00806806516, 0.0157477856, 0.0409434736, 0.0181766972, 0.014007926, 0.00856456812, 0.0104280673, 0.0153693464, 0.0469447002, 0.0165609885, 0.0152046205, 0.00772281922, 0.00994591694, 0.019145878, 0.0429259241, 0.0231199898, 0.0190363694, 0.00881713349, 0.0103691602, 0.0159224905, 0.0394120775, 0.0176047515, 0.0124506578, 0.00635920977, 0.00817855634, 0.0159019493, 0.0409114063, 0.0183268134, 0.0140915364, 0.00860779732, 0.0105383266, 0.0153912492, 0.0469642691, 0.0165375043, 0.0151988734, 0.00772463903, 0.0100263311, 0.0191243328, 0.0428507477, 0.0232014153, 0.0190041959, 0.00879235566, 0.0104176067, 0.015828209, 0.0394238457, 0.0175777413, 0.0123466318, 0.00634247856, 0.00813168567, 0.0157449488, 0.040901944, 0.0182327125, 0.0139893871, 0.00856911205, 0.0105234543, 0.0153167872, 0.0469431691, 0.0166182052, 0.0152376993, 0.00770859886, 0.00997996144, 0.0191603824, 0.0428911299, 0.0232757889, 0.0190220587, 0.00880040415, 0.0104174791, 0.015933644, 0.0394734628, 0.0176172685, 0.0123895658, 0.00633207709, 0.00813424028, 0.0158327557, 0.0410603955, 0.0181610323, 0.01406027, 0.00854477193, 0.0105587449, 0.0153676141, 0.0469855219, 0.016557252, 0.0152630564, 0.00773129007, 0.0100245532, 0.0192164853, 0.0429843776, 0.0231350288, 0.0190447867, 0.00883315038, 0.0104538333, 0.0158388857, 0.0396438986, 0.0175209977, 0.0123948427, 0.006339991, 0.00814287085, 0.0158553068, 0.0409324281, 0.0181508027, 0.0140078804, 0.00851903297, 0.0105503695, 0.0154101411, 0.0469852127, 0.0165331084, 0.0152861001, 0.00773231406, 0.0100360485, 0.0192499384, 0.0429993682, 0.0231052507, 0.0190595929, 0.00881803315, 0.0104749314, 0.0159063619, 0.0396404862, 0.0176004712, 0.0124570718, 0.00637438893, 0.00817400776, 0.0159300547, 0.0411822796, 0.0182277299, 0.0140823433, 0.00859533716, 0.0106194941, 0.0156247895, 0.0470782854, 0.0165916849, 0.0152451703, 0.00775187556, 0.0100503853, 0.019420702, 0.0428386778, 0.0231555644, 0.0190318506, 0.00881884154, 0.0105355456, 0.0161757208, 0.0394331664, 0.0174619462, 0.0123792943, 0.0063569895, 0.00820656959, 0.0160889421, 0.0409055017, 0.017974481, 0.0139861312, 0.00855088513, 0.0105914352, 0.0156744011, 0.0467535332, 0.0164332278, 0.0151882721, 0.00772030884, 0.010060586, 0.0195641462, 0.0426258519, 0.0230141375, 0.0189899467, 0.0088222269, 0.0104996478, 0.0160985086, 0.039408952, 0.0175189618, 0.0123977307, 0.00640615495, 0.0082185287, 0.0163011253, 0.0409901813, 0.018223092, 0.0140825501, 0.00860900432, 0.0106665408, 0.0156967845, 0.0471116267, 0.0165749565, 0.0152151557, 0.00775247673, 0.0101226587, 0.0195848346, 0.0430021361, 0.0232374556, 0.0190269798, 0.00881285872, 0.0104918582, 0.0160760544, 0.0393335111, 0.0176706668, 0.0124334954, 0.0063588717, 0.00822268333, 0.0163911674, 0.0407684073, 0.0182077736, 0.0140627669, 0.00857708883, 0.0106347604, 0.0158433858, 0.0467085876, 0.016489869, 0.0152511997, 0.00774984015, 0.0100841867, 0.019746447, 0.0429014191, 0.0231492929, 0.0190894697, 0.0088300854, 0.0105122682, 0.0163866077, 0.0393913537, 0.0175711289, 0.0124295847, 0.00640436728, 0.00819262769, 0.0163564924, 0.0406163856, 0.0181276891, 0.0140081039, 0.0086044278, 0.0106169051, 0.0158025343, 0.0466656163, 0.0164674483, 0.0151814679, 0.00775201106, 0.0100633167, 0.0197816137, 0.0427071154, 0.0231398679, 0.0189122129, 0.00885287113, 0.0105621247, 0.0164592732, 0.039039921, 0.0174932573, 0.0122784553, 0.00636654394, 0.00824563764, 0.0165430363, 0.0403685756, 0.0178526416, 0.0139531242, 0.00863283873, 0.0106735537, 0.0157846063, 0.0460848995, 0.0162694007, 0.0150736906, 0.00785860233, 0.0101161823, 0.0197068695, 0.0424135625, 0.0227196831, 0.0188924931, 0.00893169735, 0.0105405487, 0.0161991939, 0.0389593393, 0.0172694568, 0.0123525998, 0.00645903219, 0.00821231864, 0.0164117832, 0.0410652421, 0.0180908944, 0.0141254086, 0.00866847578, 0.0106431674, 0.015911499, 0.0468183942, 0.0163378529, 0.0151693895, 0.00788674317, 0.010066648, 0.0198265985, 0.0431247689, 0.0229046699, 0.0189509485, 0.00895647518, 0.0105099864, 0.0165427085, 0.0392958894, 0.0172404367, 0.0122750038, 0.0064475406, 0.00818844419, 0.0164744258, 0.0407336056, 0.017758444, 0.0139975296, 0.00869647879, 0.0106791081, 0.0159581192, 0.0465056449, 0.0162339658, 0.0151518192, 0.00785935018, 0.0100710429, 0.0198385939, 0.0428697169, 0.0227510035, 0.0189973991, 0.00890950114, 0.0105145704, 0.0165408775, 0.0392236672, 0.0172537398, 0.0122973863, 0.00645669783, 0.00816255435, 0.0164303351, 0.0407794304, 0.0175871979, 0.0140478136, 0.00865319651, 0.0106045092, 0.0159059893, 0.0465760678, 0.0160862021, 0.01516701, 0.00786049105, 0.0100418534, 0.0197292604, 0.0427415408, 0.0225202125, 0.0189074725, 0.0089028636, 0.0104773082, 0.0164375715, 0.0395204276, 0.0170281883, 0.012204878, 0.00643537566, 0.0082170153, 0.0164345037, 0.0408672765, 0.01752395, 0.0139332879, 0.00864886958, 0.0106714386, 0.0159011614, 0.0468262583, 0.0161041208, 0.0151155517, 0.00783068687, 0.0101367114, 0.0199200213, 0.0428589657, 0.0224688482, 0.0189255588, 0.00887156557, 0.0105966432, 0.0165325794, 0.0393569507, 0.0170354545, 0.0121921347, 0.00639173528, 0.00831784029, 0.016698651, 0.0405140966, 0.0173996314, 0.0138929039, 0.00859662984, 0.0107934009, 0.0160024185, 0.0467168987, 0.0160578117, 0.0150977448, 0.00778418127, 0.0101960329, 0.0200020671, 0.0431060381, 0.0225832909, 0.0188756566, 0.00881452486, 0.010603264, 0.0165919643, 0.0391737893, 0.0169781465, 0.0121909454, 0.00634974334, 0.00830212142, 0.0167977624, 0.0407000557, 0.0174097773, 0.0139638754, 0.00857999176, 0.0107837636, 0.0161907841, 0.0465516895, 0.0161229149, 0.0151591776, 0.00772427022, 0.0102140475, 0.0202048924, 0.0428886972, 0.0226703472, 0.0189624969, 0.0088225808, 0.0105712768, 0.0166753605, 0.03914015, 0.0169659667, 0.0122696161, 0.00640280452, 0.00823131762, 0.0168319698, 0.0404770374, 0.0173484925, 0.0138683952, 0.00853925943, 0.0107051032, 0.0160769522, 0.0464552641, 0.0159339644, 0.0151026156, 0.00768229133, 0.0101208473, 0.0200334191, 0.0426058471, 0.0225752331, 0.0189367309, 0.00879184064, 0.0105260322, 0.0164583065, 0.0391709618, 0.016920289, 0.0122564314, 0.0063239038, 0.00823117606, 0.0166989788, 0.040770445, 0.0174029022, 0.0139992293, 0.00859813392, 0.0107429028, 0.0160591025, 0.0464831516, 0.0160919148, 0.0151894195, 0.00773457251, 0.0101182638, 0.0200781953, 0.0429758132, 0.0226633102, 0.0190486442, 0.00880627614, 0.0105298804, 0.0164576229, 0.0392751917, 0.0169470254, 0.0123092318, 0.00638634106, 0.00818369351, 0.0166635942, 0.0406828299, 0.0174054373, 0.0140837338, 0.00857003592, 0.0106148813, 0.0159971099, 0.0465754122, 0.0160778482, 0.0152791459, 0.00772983441, 0.0100354664, 0.0200693887, 0.0425999574, 0.0224691816, 0.019078033, 0.0088283373, 0.0104508596, 0.0165039357, 0.0391115732, 0.0168144666, 0.0123420386, 0.00635237945, 0.00812239479, 0.0167538989, 0.0405689515, 0.0171462912, 0.0140596339, 0.00857445225, 0.0106447348, 0.0160823073, 0.0467362553, 0.0160304643, 0.0153213199, 0.00777809927, 0.00998674706, 0.0201147124, 0.0430374108, 0.0225924384, 0.0190994181, 0.00885137822, 0.0104367947, 0.0166067854, 0.0396159366, 0.0168885291, 0.0123795001, 0.00642532855, 0.00814798195, 0.0168989524, 0.0409117825, 0.0172344409, 0.014093576, 0.00864457898, 0.0106097553, 0.0161296409, 0.0466303639, 0.0159356911, 0.0152239241, 0.0078176409, 0.010002913, 0.0201678872, 0.0428222865, 0.0224710535, 0.0191471539, 0.00889229309, 0.010432506, 0.0166224688, 0.0392804295, 0.0168184489, 0.0123921502, 0.00643668044, 0.0081284726, 0.016803436, 0.0406197011, 0.0172234122, 0.0141277853, 0.00864600111, 0.0106131146, 0.0161659736, 0.0468231626, 0.0160418935, 0.0152898179, 0.00778208207, 0.0100375265, 0.0204365514, 0.0430433042, 0.0225035697, 0.0191701874, 0.00885982439, 0.0104673766, 0.0167190917, 0.0391555578, 0.0169002675, 0.0123449294, 0.00640922086, 0.00821337476, 0.0170006752, 0.0407004207, 0.017215183, 0.0140717225, 0.00861297827, 0.0106846569, 0.016204644, 0.0465543382, 0.0161119569, 0.0152623672, 0.00775172561, 0.0101117417, 0.0202680156, 0.0429416597, 0.0225029644, 0.019105792, 0.00886275619, 0.0105386181, 0.0166955497, 0.0392166525, 0.0168787148, 0.0123424809, 0.00644223671, 0.00824021641, 0.017092647, 0.0411080196, 0.0172362905, 0.0140051553, 0.00866127945, 0.0106974524, 0.016298268, 0.0469292812, 0.0161183085, 0.0152547723, 0.00780109689, 0.0101042809, 0.0204526801, 0.043477077, 0.0226958375, 0.0191620253, 0.00892916601, 0.0105394246, 0.0167964548, 0.0397639722, 0.01699505, 0.0123786069, 0.00648117857, 0.00822582189, 0.0171189755, 0.0412386768, 0.0172623675, 0.0140809352, 0.0087146312, 0.0107300784, 0.0163484868, 0.0470835902, 0.0160412695, 0.0152550889, 0.0078816684, 0.010103574, 0.0204942245, 0.0432728454, 0.022350017, 0.0191474389, 0.00897094514, 0.0104396865, 0.0167585518, 0.0394523591, 0.0168689545, 0.012401877, 0.00648906874, 0.00817819592, 0.0171063431, 0.040920265, 0.0175182968, 0.014109307, 0.00874874182, 0.0106935352, 0.0162654407, 0.046760805, 0.0162650738, 0.0153134996, 0.00789611787, 0.0100868205, 0.0204087868, 0.0430585854, 0.022776803, 0.0191685241, 0.00898518693, 0.0104821948, 0.0167166274, 0.0393212102, 0.0169295985, 0.0124032665, 0.00650048349, 0.00819822587, 0.0170932654, 0.0408413634, 0.0174335707, 0.0140959481, 0.00872605946, 0.0107155517, 0.0163173433, 0.0467402562, 0.0162210949, 0.0152888214, 0.00788012426, 0.0101052243, 0.0205747485, 0.0430359356, 0.0227292255, 0.0191886295, 0.00896361843, 0.0105396481, 0.0168004725, 0.0393129252, 0.0170029551, 0.0124432351, 0.00647777133, 0.00822155178, 0.0172439665, 0.0409873798, 0.0175274331, 0.0141110457, 0.00867568236, 0.010715005, 0.0163957179, 0.046672482, 0.0162308812, 0.0153542655, 0.00785134081, 0.0100648431, 0.020662887, 0.0430876724, 0.0227630641, 0.0191870648, 0.00893754046, 0.0104805529, 0.0169614162, 0.0395076312, 0.0169480182, 0.0123853143, 0.00641524885, 0.00820365082, 0.0173263159, 0.041237805, 0.0173829608, 0.0141067542, 0.00864658132, 0.010716225, 0.0165481474, 0.0470930263, 0.0162365399, 0.0153146004, 0.00782333966, 0.0101184975, 0.020767482, 0.0433275662, 0.0227602273, 0.0191724971, 0.00890594907, 0.010462014, 0.0168945938, 0.0396501496, 0.0169378128, 0.0124055631, 0.00644998392, 0.00819262769, 0.0171796232, 0.0410727151, 0.0172808692, 0.0141257923, 0.00868713111, 0.0107040843, 0.0163520128, 0.0468539931, 0.0160645358, 0.0153136291, 0.00783035345, 0.010046971, 0.0205967017, 0.0431145355, 0.0224958099, 0.0191900432, 0.00892247539, 0.0104831383, 0.0168654341, 0.039449323, 0.0167823564, 0.0124164755, 0.00647215825, 0.0081643993, 0.017036004, 0.0410786569, 0.0170746483, 0.0141016422, 0.00869670883, 0.0106636826, 0.016260976, 0.0467934012, 0.016015308, 0.0153024821, 0.00785726402, 0.0100679547, 0.0205486994, 0.0432192422, 0.0224257465, 0.0191296097, 0.00895426702, 0.0104715955, 0.0167877879, 0.0396694392, 0.0167763494, 0.0123733338, 0.00646135025, 0.00819851179, 0.0170490332, 0.0411139503, 0.0169459451, 0.0141170165, 0.00871030148, 0.0106569193, 0.0162320938, 0.0470113121, 0.0158898588, 0.0153137445, 0.00786372647, 0.0100364741, 0.0205332357, 0.0430644229, 0.0222622342, 0.0191850998, 0.00895741023, 0.010474571, 0.0166415833, 0.0393036492, 0.0164806992, 0.0123639312, 0.00646223687, 0.00819806103, 0.0169475973, 0.0405993722, 0.0167955663, 0.0140139004, 0.00868358836, 0.0106805488, 0.0161319934, 0.0462622531, 0.0157429837, 0.0151427137, 0.00780920545, 0.0100538535, 0.020339679, 0.0426817909, 0.0221760608, 0.0190296024, 0.00890236814, 0.0104703857, 0.0165506769, 0.0390147232, 0.0164167099, 0.0122767854, 0.00642644567, 0.00819813553, 0.0169204883, 0.0405353308, 0.0167122949, 0.0139650954, 0.00864511728, 0.0106676379, 0.0161048453, 0.0463439114, 0.0157805905, 0.0151325753, 0.00780203473, 0.0100610657, 0.0203291997, 0.042741023, 0.0222004205, 0.0189578123, 0.00890541915, 0.0104687987, 0.0166376028, 0.0391830839, 0.0165274814, 0.0123285623, 0.00644645002, 0.00817764644, 0.0168899149, 0.0405295379, 0.0168227069, 0.0139447637, 0.00864691287, 0.0106931264, 0.0162264891, 0.0465736911, 0.0158777796, 0.0152202435, 0.00782719068, 0.010082256, 0.0204794984, 0.043047525, 0.0223477893, 0.0189973675, 0.008928339, 0.0104878591, 0.0167145375, 0.039450977, 0.0166116375, 0.0123067088, 0.00643568393, 0.00820713211, 0.0170992818, 0.0408450216, 0.0168971065, 0.0138980187, 0.00866654143, 0.0107405214, 0.0163666848, 0.0467765518, 0.0158687737, 0.0151307136, 0.00781897735, 0.010181251, 0.0206650458, 0.0431491323, 0.0222937837, 0.0189339984, 0.00888651609, 0.0105762351, 0.0167864971, 0.0394072495, 0.0166817252, 0.0122183841, 0.00641468307, 0.0082556745, 0.0171006769, 0.04066699, 0.0168937091, 0.0138726933, 0.00861849636, 0.0107688503, 0.016381368, 0.0464646555, 0.0158312246, 0.0151181994, 0.00771613838, 0.0101325931, 0.0206166413, 0.0427280664, 0.0222584661, 0.0188881867, 0.0088456003, 0.0106193088, 0.0167288911, 0.0391159095, 0.0165317506, 0.0121840015, 0.00637395959, 0.00828426145, 0.017096404, 0.0405505449, 0.0166751612, 0.0138442097, 0.00857990701, 0.0108627081, 0.0164070018, 0.0464729182, 0.015708169, 0.0150727276, 0.00773076294, 0.010194282, 0.020567432, 0.0426097028, 0.0220952816, 0.0188181326, 0.00881726667, 0.0105507988, 0.0167887807, 0.0389947966, 0.0164243877, 0.0121595813, 0.00636728341, 0.00822978001, 0.0170728136, 0.0403948165, 0.0166074708, 0.0138269542, 0.00856555533, 0.0107478295, 0.0163701382, 0.0463580713, 0.0157140009, 0.0150599284, 0.00777111854, 0.0101062935, 0.0206378177, 0.0426651575, 0.0220886171, 0.0188754741, 0.00883435644, 0.0105240857, 0.0167773701, 0.0389864892, 0.016366737, 0.0122242551, 0.00639741356, 0.00823022239, 0.0171353314, 0.0403707065, 0.0166885927, 0.0139144193, 0.00859272107, 0.0107688289, 0.0163603444, 0.0463020504, 0.0157227088, 0.0151941506, 0.00775589608, 0.010113433, 0.0206069965, 0.0425215699, 0.0220549516, 0.0189500786, 0.00878878776, 0.0105266133, 0.0166887715, 0.0389468893, 0.0163746849, 0.0122756409, 0.00636882801, 0.00824738666, 0.017057145, 0.0402828418, 0.0166126117, 0.013894557, 0.00859379768, 0.0107675074, 0.016394373, 0.0462531373, 0.0157924742, 0.0151636768, 0.00774463918, 0.0101501588, 0.0206398442, 0.0426666178, 0.0221770983, 0.0189338941, 0.00880198646, 0.0105369091, 0.0167692397, 0.039061483, 0.0164975338, 0.0122453291, 0.0063817082, 0.00823996775, 0.0171668902, 0.0403719135, 0.016780667, 0.0139715197, 0.00860960316, 0.0107564116, 0.0164487269, 0.0466257855, 0.015844008, 0.0152523033, 0.00778768118, 0.0101173418, 0.0206943098, 0.0428235643, 0.0222292896, 0.0190630164, 0.00887739006, 0.0105299354, 0.0168312173, 0.0390457362, 0.0165223964, 0.0123533783, 0.00642779516, 0.00820361637, 0.0171524864, 0.0404868312, 0.0167533662, 0.013973549, 0.00864710473, 0.0107224546, 0.0164468102, 0.0466138311, 0.0158793274, 0.0152444914, 0.00779796066, 0.0100644575, 0.0206889268, 0.0428209044, 0.0222765338, 0.0190520883, 0.0088708261, 0.0104775019, 0.0168510042, 0.0391189605, 0.0165732689, 0.0123567525, 0.00641653733, 0.00813536812, 0.0170992501, 0.040311791, 0.0166781191, 0.013964978, 0.00861248653, 0.0106717246, 0.0163984317, 0.0464430377, 0.0157787111, 0.0152298016, 0.00774558075, 0.0100667765, 0.0206255484, 0.0427754037, 0.0221414547, 0.0189579204, 0.00883282814, 0.0104878843, 0.0168680772, 0.0391568355, 0.0164385457, 0.0122779524, 0.00640932424, 0.00818421505, 0.017184535, 0.0406242311, 0.0165712498, 0.0139147472, 0.00859620422, 0.0107125193, 0.016420383, 0.0465410016, 0.0156503171, 0.0152062625, 0.00777270272, 0.0100697652, 0.0206842851, 0.0428257547, 0.022011498, 0.0189957116, 0.00883006863, 0.0104817003, 0.0169052128, 0.0394171812, 0.0164040942, 0.0122906594, 0.00641870452, 0.00819396041, 0.0172751117, 0.0408782884, 0.0165999662, 0.0139407311, 0.00859650038, 0.0107297199, 0.016488865, 0.0468678698, 0.0156683028, 0.015165315, 0.00776589941, 0.0100657297, 0.0207582414, 0.0431088917, 0.0221098047, 0.0189542249, 0.00881951675, 0.0105102947, 0.0168795157, 0.0394680016, 0.016419759, 0.0122938538, 0.00639390433, 0.00821484346, 0.0172319878, 0.0409096777, 0.016579045, 0.0139430137, 0.00858666282, 0.0107611204, 0.0164389238, 0.0467719622, 0.0156396255, 0.0151652163, 0.00775937643, 0.0101127271, 0.0207362026, 0.0430534929, 0.0220352504, 0.018938994, 0.00883045327, 0.0105147194, 0.0168802254, 0.0394629128, 0.0163771268, 0.0123043098, 0.00639135391, 0.00821273029, 0.0172380041, 0.0408984795, 0.0166207682, 0.0139477337, 0.0085846493, 0.0107483221, 0.016532829, 0.0468112677, 0.0156989396, 0.0151645746, 0.00774927624, 0.0101166395, 0.0208359715, 0.0431818441, 0.0221073404, 0.0189781263, 0.00881901011, 0.0105458014, 0.0169855244, 0.0393679067, 0.0163669288, 0.0122915842, 0.00638597226, 0.00824639853, 0.0173831079, 0.040898636, 0.016567396, 0.0139609212, 0.00861523859, 0.0107953977, 0.0166364629, 0.0468859226, 0.0156350825, 0.0151862036, 0.0077624456, 0.0101233376, 0.0208721105, 0.0431591719, 0.0220460873, 0.0190489516, 0.00880174432, 0.0105687538, 0.0170463156, 0.0397644229, 0.016321715, 0.0123961419, 0.00639338, 0.00824662484, 0.0173667837, 0.0410017446, 0.0166058838, 0.0140172075, 0.00861155335, 0.0108079417, 0.0166415107, 0.0470322929, 0.0156244524, 0.0152303604, 0.00775125204, 0.010135184, 0.0209771767, 0.0435171202, 0.022050824, 0.0190734752, 0.0088271061, 0.0106217191, 0.0170825794, 0.0398704074, 0.0163443312, 0.0123387258, 0.00638279039, 0.00830826256, 0.0175197814, 0.0411505885, 0.0165913291, 0.0142654432, 0.0087539237, 0.010566256, 0.0166209489, 0.0473429263, 0.0156398527, 0.0154138692, 0.00788412988, 0.0101077473, 0.0208821185, 0.043508403, 0.0220498834, 0.0191330519, 0.00888805743, 0.0106165987, 0.0171320233, 0.0399692506, 0.0162820742, 0.0124458084, 0.0064518312, 0.00829723105, 0.0174648743, 0.0413349718, 0.0165188089, 0.0141366618, 0.00865794346, 0.0108577954, 0.0167029109, 0.0475612096, 0.0156367179, 0.0152731789, 0.00778607791, 0.0102127362, 0.0209623016, 0.0437803641, 0.0219983235, 0.0190793332, 0.00885429047, 0.0106125083, 0.017172372, 0.0400409065, 0.0164031181, 0.0123891626, 0.00639587082, 0.0083148079, 0.0174505226, 0.0413449369, 0.0165374503, 0.0140888393, 0.00859045517, 0.0108459974, 0.0166292116, 0.0472591408, 0.0155356303, 0.0152832149, 0.00775473006, 0.0101881931, 0.0209574495, 0.043459557, 0.0220045932, 0.0191186946, 0.00886902399, 0.0106038852, 0.0171260778, 0.0398769863, 0.0163594857, 0.0124454321, 0.00641516922, 0.00829598401, 0.0173625611, 0.0411500596, 0.0164925754, 0.014040268, 0.00862185564, 0.0108569199, 0.0166550092, 0.047202047, 0.0155688981, 0.0152653418, 0.00776019506, 0.0102054719, 0.0209465045, 0.0434213579, 0.0220445767, 0.0190936252, 0.00887744967, 0.0106158126, 0.0171301067, 0.0400184654, 0.0164167304, 0.0124257859, 0.00640322361, 0.00830189791, 0.0174640883, 0.0412414595, 0.0166170355, 0.0141352806, 0.00861774385, 0.0108497338, 0.0166657269, 0.0473134331, 0.0155429039, 0.0152870771, 0.00774625503, 0.010194798, 0.0209274553, 0.0433880799, 0.0219801161, 0.0191350542, 0.00881630834, 0.0105946884, 0.017135147, 0.0399119258, 0.0162929855, 0.0124411546, 0.00637884857, 0.00826886017, 0.0174457375, 0.0412655175, 0.0164956618, 0.0140740108, 0.00858224463, 0.0108128004, 0.016641777, 0.0472031645, 0.0155058624, 0.0152873211, 0.00775442971, 0.0101653095, 0.0210003685, 0.0433893166, 0.0219116434, 0.019063022, 0.00884386431, 0.0105944183, 0.0172118992, 0.039877113, 0.0162547454, 0.0124228196, 0.00641052704, 0.0083396621, 0.017539259, 0.0413691178, 0.016443409, 0.0141260065, 0.00863722526, 0.0108651118, 0.0167757254, 0.0474055596, 0.0154477712, 0.015281694, 0.00775441015, 0.0101963524, 0.0209268816, 0.0435057878, 0.0217963252, 0.0191396736, 0.00886273477, 0.0106176101, 0.0171435773, 0.0400383323, 0.0162780471, 0.0124771837, 0.00643568067, 0.00834325887, 0.0175822787, 0.0414234959, 0.0163902529, 0.0142598189, 0.00868426263, 0.0109355068, 0.016825458, 0.0474039651, 0.0154105397, 0.0153487576, 0.00781938806, 0.0102898162, 0.0211384613, 0.0435861349, 0.0217758399, 0.0192590524, 0.00888469908, 0.0106762806, 0.0173502248, 0.0400328673, 0.0161515996, 0.0125085628, 0.00643916102, 0.00838922802, 0.0177097693, 0.0416271538, 0.0162775386, 0.0142080402, 0.00867925957, 0.0109379264, 0.0168780833, 0.0477705039, 0.0153987138, 0.0153505458, 0.00782990176, 0.0102675604, 0.0211468711, 0.0439625159, 0.0216200631, 0.0192248989, 0.00890093762, 0.0107032973, 0.0172987673, 0.0403043069, 0.0159944687, 0.0125209438, 0.00645588432, 0.00842899922, 0.0176970065, 0.0418631434, 0.0161633473, 0.0141776837, 0.00866537355, 0.0109404176, 0.0168493371, 0.0481928997, 0.0152277639, 0.0153085981, 0.0078155864, 0.0102772508, 0.0210959651, 0.0439433269, 0.0215809382, 0.0191446934, 0.00887414813, 0.0107047958, 0.0172241628, 0.0402571149, 0.015894467, 0.012475851, 0.0064394325, 0.00839432515, 0.0176402014, 0.0417496637, 0.016011497, 0.0141709931, 0.00864395313, 0.0108764889, 0.0168613009, 0.047669284, 0.0152187208, 0.0153382123, 0.00781222107, 0.010205688, 0.0210122298, 0.043848224, 0.0214484707, 0.0191727448, 0.00888335891, 0.0106423385, 0.0171992946, 0.0403096341, 0.015850123, 0.0124460356, 0.00644882303, 0.00838824455, 0.0175986607, 0.0417012759, 0.0160166379, 0.0141538111, 0.00865961984, 0.0108838007, 0.0168133397, 0.0477634333, 0.0151360743, 0.0152595518, 0.00782896765, 0.010238097, 0.0209319741, 0.0438198075, 0.0213893317, 0.0190949701, 0.00887369551, 0.0106305238, 0.0171392858, 0.0400624126, 0.015795825, 0.0123924082, 0.00641172333, 0.00832504872, 0.0175738633, 0.0416492373, 0.0159878507, 0.0141493473, 0.00864353217, 0.0108383009, 0.0167621113, 0.0477215052, 0.0150821516, 0.0152687691, 0.00782812014, 0.0102355415, 0.0210461337, 0.0440202355, 0.0215058494, 0.019151032, 0.00885781832, 0.0106304418, 0.017202979, 0.0402786545, 0.0159080923, 0.0124519449, 0.00644940371, 0.00834903307, 0.0175750162, 0.0417003594, 0.0159773435, 0.0141599653, 0.0086482726, 0.0108502964, 0.0168163646, 0.0478116199, 0.0152000235, 0.0152740264, 0.00781938061, 0.0102229947, 0.0210225675, 0.0441016071, 0.0215363149, 0.0191507358, 0.00888896547, 0.0106208567, 0.0172286928, 0.0404514186, 0.015854191, 0.0124345068, 0.00644652685, 0.00838679913, 0.017581718, 0.0419853218, 0.0159886386, 0.0141712064, 0.00865423586, 0.0108420691, 0.0168729089, 0.047857631, 0.0150958868, 0.0152114835, 0.00779422, 0.0102343922, 0.021106977, 0.0438749418, 0.0213979557, 0.019056337, 0.00885419827, 0.0106262844, 0.0172337722, 0.0403439067, 0.0158196911, 0.012461612, 0.00646491349, 0.00839323178, 0.0176074486, 0.0418555327, 0.0160241686, 0.0141962022, 0.00866029318, 0.0109250937, 0.0168881975, 0.0480688028, 0.0151037928, 0.0152816074, 0.00788025931, 0.010321253, 0.0211761277, 0.0440121293, 0.0214459617, 0.0190859511, 0.00882334448, 0.0106412396, 0.0172707904, 0.0403433926, 0.015878953, 0.0124095296, 0.0064528822, 0.00835354999, 0.0175939873, 0.0417780429, 0.0159535296, 0.0141471932, 0.00862390082, 0.0108372122, 0.0168115981, 0.0477015488, 0.0150996652, 0.0152598396, 0.00780888135, 0.0102059757, 0.0209652241, 0.0438959338, 0.021383211, 0.0190748405, 0.0088297613, 0.0105952639, 0.0171648972, 0.0404042974, 0.0158777703, 0.0124430126, 0.00646094885, 0.00834584795, 0.017556062, 0.041825369, 0.0159934331, 0.0142220585, 0.0086081028, 0.0107794097, 0.0167882778, 0.0479010306, 0.0150989983, 0.0152473049, 0.00780268805, 0.010201416, 0.0209232923, 0.0441307947, 0.0214781165, 0.0191025361, 0.00881399121, 0.0105683999, 0.0171686355, 0.0405110307, 0.0159231275, 0.0124578979, 0.00644479133, 0.00831092801, 0.0175123084, 0.0420060456, 0.0160607137, 0.0141971624, 0.00860607065, 0.0107594104, 0.0167320762, 0.0481762663, 0.0151606016, 0.0152512575, 0.00789713115, 0.0101479171, 0.0209901016, 0.0444474071, 0.0215346199, 0.0191350542, 0.00892601348, 0.0105110249, 0.01709239, 0.0408834629, 0.0159472935, 0.0124503989, 0.00653219642, 0.00826425198, 0.0175117161, 0.0422334597, 0.0160875246, 0.0142296944, 0.00867206138, 0.0106742727, 0.0167463291, 0.048291631, 0.0151246479, 0.0152910529, 0.00790983532, 0.0101035833, 0.020910129, 0.044467669, 0.0214950442, 0.0192369316, 0.00896556582, 0.0104810866, 0.0171197597, 0.0407959595, 0.0159055628, 0.012506525, 0.00655966019, 0.00825601816, 0.0175702386, 0.0423101969, 0.0161564816, 0.0142623996, 0.00871345215, 0.01065249, 0.0168055631, 0.0483559258, 0.0151879014, 0.0153070735, 0.00793779548, 0.010086501, 0.0209667087, 0.0444381945, 0.021560302, 0.0192055795, 0.00897486322, 0.0104682017, 0.017205881, 0.0408151671, 0.0159368291, 0.0124711869, 0.00657932553, 0.0082084937, 0.0174516402, 0.0421668924, 0.016078243, 0.0141997868, 0.00874046143, 0.0106104203, 0.0166669171, 0.0482921079, 0.0151898479, 0.0153003475, 0.00799364969, 0.0101057915, 0.0208527949, 0.0445069894, 0.0214834828, 0.0191923864, 0.00902410783, 0.0104235467, 0.0170530044, 0.0408426337, 0.0159037635, 0.0124306902, 0.00657263165, 0.00815176778, 0.0173061118, 0.0423392244, 0.0160261691, 0.0142270187, 0.00874937791, 0.0105096595, 0.0165844504, 0.0483404025, 0.0150868148, 0.0152449133, 0.00797794946, 0.00995356031, 0.0207236763, 0.0443209447, 0.0214828886, 0.0190953631, 0.00903576147, 0.0103144124, 0.016934732, 0.0407596081, 0.0158770941, 0.0124160424, 0.006576207, 0.00809332915, 0.0173448604, 0.0421907939, 0.0160412695, 0.0141744846, 0.00872959103, 0.0104995845, 0.0166166704, 0.0482342653, 0.0151678864, 0.0151550276, 0.00791260134, 0.0099809505, 0.0206759796, 0.0442793481, 0.0214830972, 0.0190183744, 0.00895699952, 0.0103302095, 0.01694558, 0.0407039002, 0.0159375835, 0.0123454118, 0.00653761439, 0.00811827928, 0.0172930919, 0.0420835279, 0.0161090232, 0.0141261788, 0.00868632272, 0.0104918927, 0.016494697, 0.0481470525, 0.0151355043, 0.0152034918, 0.00792607665, 0.00997434743, 0.0206725169, 0.0443326719, 0.0215091761, 0.0190601107, 0.00898720883, 0.0103812097, 0.016990589, 0.0408442691, 0.0159006752, 0.0123402085, 0.00654220255, 0.00814020634, 0.0173962079, 0.0422868542, 0.0161115341, 0.0141448919, 0.00871012453, 0.0105269207, 0.0166311674, 0.0482876189, 0.0152091403, 0.0152008068, 0.00792970695, 0.0100207059, 0.0208365228, 0.044600971, 0.0215495192, 0.0190787893, 0.0089794565, 0.010383199, 0.0170458928, 0.0408838615, 0.0160284471, 0.0123457378, 0.00654025888, 0.00817830209, 0.0173815358, 0.0421919152, 0.0161964446, 0.0141306231, 0.00871936791, 0.0105790701, 0.0165494215, 0.0481295176, 0.0152157778, 0.0151602235, 0.00793855451, 0.0100746658, 0.020766275, 0.044315923, 0.0215870198, 0.0190719739, 0.00898002926, 0.0104351854, 0.0169948749, 0.0406262726, 0.0160399582, 0.0123150824, 0.00653869426, 0.00817185547, 0.0173236355, 0.0420623384, 0.016142495, 0.0141242268, 0.00872171856, 0.010541548, 0.0165632032, 0.0481059104, 0.0152989831, 0.0151447263, 0.00794473384, 0.0100481417, 0.0208587982, 0.0442166999, 0.0215902086, 0.0189952403, 0.00901079271, 0.0103945863, 0.0169911459, 0.0407126918, 0.0160491653, 0.0123177776, 0.00657024048, 0.00816070568, 0.0173364673, 0.0422194563, 0.0162979625, 0.014163862, 0.00873130001, 0.0105276154, 0.0165581536, 0.0482927561, 0.0152878026, 0.0151977744, 0.00798367336, 0.0100594983, 0.0208493434, 0.0443234518, 0.021699246, 0.0190612208, 0.00895002671, 0.0102898059, 0.016961243, 0.0405972824, 0.0163589548, 0.0123404246, 0.00651764031, 0.00808911026, 0.017268151, 0.042116683, 0.0163649656, 0.0141071267, 0.0086099701, 0.0105245514, 0.016557673, 0.0478162877, 0.0154002756, 0.0151546365, 0.00783719961, 0.0100190686, 0.0208063833, 0.0443008617, 0.0216963664, 0.0190406106, 0.00892027002, 0.0103749754, 0.0170290358, 0.0404785648, 0.0161595959, 0.0123920618, 0.00652052509, 0.00813400932, 0.0173897389, 0.0416934267, 0.0163721796, 0.014097712, 0.00861914176, 0.0105273277, 0.0166454632, 0.0478805713, 0.0153560815, 0.0152259972, 0.0078697335, 0.0100276489, 0.0207704343, 0.044105798, 0.0216343179, 0.0190575998, 0.00889010727, 0.0103866877, 0.0169758238, 0.0405343994, 0.0160402972, 0.0124318963, 0.00651471457, 0.00815055706, 0.0173951257, 0.0418695807, 0.01625368, 0.0141752837, 0.00861918461, 0.0105217062, 0.0166457593, 0.0478431955, 0.0152502684, 0.0152696157, 0.00785363652, 0.0100769121, 0.0208763611, 0.0440367945, 0.0215552785, 0.0191349704, 0.00887259189, 0.0104065659, 0.0169914961, 0.0404286236, 0.0159979146, 0.0124064693, 0.00650687423, 0.00813961308, 0.0173161551, 0.0417439826, 0.0162234474, 0.0141481105, 0.00860008784, 0.0105339764, 0.016640367, 0.0477654785, 0.0153155709, 0.0152412774, 0.00785733853, 0.0100528905, 0.0207446665, 0.0440439619, 0.0216470193, 0.0190554, 0.00886503607, 0.0104092425, 0.0169525947, 0.0404378697, 0.0160547905, 0.0123825148, 0.00647639669, 0.00812203158, 0.0173402205, 0.0417491905, 0.0162982419, 0.0141236689, 0.00854485668, 0.0104807811, 0.0165912639, 0.0476010367, 0.0153328469, 0.0152313104, 0.0078423433, 0.0100334771, 0.0207235869, 0.0439770743, 0.0216785055, 0.0189825296, 0.00886570662, 0.0103679718, 0.01699806, 0.0404773466, 0.0161156785, 0.0124184629, 0.00648792833, 0.00812109374, 0.0172976963, 0.0417703837, 0.0163063556, 0.0141635165, 0.00859244913, 0.0104815122, 0.0164878741, 0.0475982055, 0.0153121781, 0.0152177271, 0.00782963447, 0.0100210337, 0.0207164586, 0.0439848118, 0.0217080284, 0.0189982355, 0.00886495598, 0.0103871962, 0.0169852469, 0.0403796472, 0.0161899179, 0.0124025661, 0.00646238076, 0.00814714283, 0.017382415, 0.0417886935, 0.0163572896, 0.0141537506, 0.00855241343, 0.010517383, 0.0165899191, 0.047746256, 0.0154484613, 0.0152108194, 0.0078344522, 0.010063801, 0.0208312739, 0.0441615544, 0.0218324009, 0.0189987663, 0.00887271855, 0.0103896242, 0.0171204358, 0.0406540856, 0.0162505452, 0.012333109, 0.00647093775, 0.0081362268, 0.0174130816, 0.0417746827, 0.0164696891, 0.0141102364, 0.00856902264, 0.0105139539, 0.0166906044, 0.0475917086, 0.0155078694, 0.0151782464, 0.00783629343, 0.0100442953, 0.0209114011, 0.0441291332, 0.02183263, 0.0189665928, 0.00887818355, 0.0103689451, 0.0170949232, 0.0404164121, 0.0162888728, 0.0123568876, 0.00650247931, 0.0081562493, 0.0174806751, 0.0419606678, 0.0165087823, 0.0141232563, 0.00858534686, 0.0105136428, 0.016723685, 0.047769364, 0.0154414065, 0.0151040703, 0.00783686433, 0.0100388015, 0.0208992511, 0.0440905616, 0.0218661949, 0.0189328492, 0.00889856555, 0.01038728, 0.0170933362, 0.0403730981, 0.0163185913, 0.0123586049, 0.00649605691, 0.00813044049, 0.0174377449, 0.0418352969, 0.016489299, 0.0141402641, 0.0085751377, 0.0104931351, 0.0166635029, 0.0475469157, 0.0154937888, 0.0151438005, 0.00787469093, 0.0100299828, 0.0209166668, 0.0440995619, 0.0218597967, 0.018977629, 0.00887335092, 0.0104070771, 0.0171095654, 0.0403753705, 0.0162570197, 0.0123240221, 0.00648785196, 0.00815915782, 0.017508924, 0.0417983569, 0.0163627844, 0.0140988324, 0.00858812779, 0.0105372714, 0.0166506283, 0.0475160219, 0.0154191805, 0.0151360435, 0.0078350883, 0.010060126, 0.0208929107, 0.0439829193, 0.0218420718, 0.0189607162, 0.00884700473, 0.0103950426, 0.0170795154, 0.0402335785, 0.016208088, 0.0123460395, 0.00646646693, 0.00813816115, 0.0174772404, 0.0418024994, 0.0164713804, 0.0140977902, 0.00853701774, 0.0105342688, 0.0166940652, 0.0477572493, 0.0154264206, 0.0151187675, 0.0078069903, 0.0100783687, 0.0208920967, 0.0441793092, 0.021859033, 0.0189225227, 0.00885368697, 0.0104325153, 0.0171665605, 0.040570166, 0.0163235515, 0.0123402905, 0.00646354444, 0.00817123242, 0.017485531, 0.0421585962, 0.0164908357, 0.0141039705, 0.00853713602, 0.0105246054, 0.0166820697, 0.0476887934, 0.0154376132, 0.0151504874, 0.00781425089, 0.0100837266, 0.0208315365, 0.0440987013, 0.0219049044, 0.0189683754, 0.00883612316, 0.0104035949, 0.0171457622, 0.0406796858, 0.0163456947, 0.0123806009, 0.00646250695, 0.00816016085, 0.0174891427, 0.0422095545, 0.0165829882, 0.0141516887, 0.00857604202, 0.0105152503, 0.0166628361, 0.0480426513, 0.0155695286, 0.0151451379, 0.00780160632, 0.0100448066, 0.0208462961, 0.0444814637, 0.0219230261, 0.0190196559, 0.00883435644, 0.0103901085, 0.017058624, 0.040498957, 0.0163195487, 0.0123799704, 0.00645687291, 0.0081534097, 0.0174626969, 0.0423673056, 0.0165024176, 0.0141748236, 0.00853542425, 0.0105108945, 0.0166652128, 0.0479246974, 0.0154891638, 0.0150801633, 0.00781268999, 0.0100493794, 0.0208578855, 0.0444086231, 0.0219765734, 0.0189935081, 0.00882424507, 0.0104061989, 0.0170708057, 0.0405025519, 0.0163742546, 0.0123077631, 0.00645812694, 0.008141472, 0.017431587, 0.0422590412, 0.0166805517, 0.0141483229, 0.00852287095, 0.0104524232, 0.016663298, 0.0478804857, 0.0154316295, 0.0151164802, 0.00781208882, 0.0100247618, 0.0208282061, 0.0440923534, 0.0219247341, 0.0189954992, 0.00885029044, 0.0103416918, 0.0170932896, 0.0407564677, 0.0163767878, 0.0122977626, 0.00648328802, 0.00813451316, 0.0175492559, 0.0425260775, 0.0166454632, 0.0141263269, 0.00858461671, 0.0104894927, 0.0166582428, 0.0482084304, 0.0154833673, 0.0151016517, 0.00784371141, 0.0100410059, 0.0209626444, 0.0445390381, 0.0219229497, 0.0189779047, 0.00886746496, 0.0103781912, 0.0171271302, 0.0409963839, 0.0164129362, 0.0123190386, 0.00648190361, 0.00814467669, 0.0175072942, 0.0426332615, 0.016640367, 0.0141722197, 0.00859628431, 0.0104959328, 0.0167228524, 0.0483395606, 0.0155346831, 0.0151276374, 0.00782923773, 0.010032909, 0.0209764354, 0.0447177961, 0.0219887551, 0.0189724471, 0.00886876974, 0.0103615941, 0.0171549805, 0.0409112349, 0.0163960643, 0.0123374537, 0.00648785522, 0.00814844761, 0.0175102688, 0.042674873, 0.0166769382, 0.014149081, 0.00856183935, 0.0105127934, 0.0167516936, 0.0484126955, 0.0155423572, 0.0150832506, 0.00781602971, 0.0100393081, 0.0209716894, 0.0446515717, 0.022066541, 0.018980531, 0.00885334425, 0.0103490828, 0.0171491932, 0.0408225022, 0.0164184272, 0.0123586627, 0.00646739453, 0.00812871102, 0.0175877549, 0.0426912978, 0.016704822, 0.0141851287, 0.00854062475, 0.0104699321, 0.0167197399, 0.0483304821, 0.015551107, 0.0151145989, 0.00780024054, 0.00997876469, 0.020938769, 0.0446856134, 0.0220698286, 0.0190156344, 0.00885123666, 0.010349649, 0.017170921, 0.0409096926, 0.0164133683, 0.0123589244, 0.00646395516, 0.00811042357, 0.0175764076, 0.042728126, 0.016664844, 0.0141811883, 0.00856267661, 0.0104388976, 0.0167596675, 0.0483315997, 0.0155889438, 0.0151706068, 0.00783693884, 0.00999872573, 0.02100542, 0.044813741, 0.0219945814, 0.0190262143, 0.00887505431, 0.0103387339, 0.0172147304, 0.0410652198, 0.0163849872, 0.012412563, 0.00648198603, 0.00811159704, 0.0175775345, 0.0427407771, 0.0166690033, 0.0141983982, 0.00856144261, 0.0104690213, 0.0168104246, 0.0483349115, 0.0154676475, 0.0152295232, 0.00779639278, 0.00997140817, 0.0209887195, 0.0445008241, 0.0218976084, 0.0190574769, 0.00883603096, 0.0103048598, 0.0172226932, 0.0408510044, 0.0163463149, 0.0123946844, 0.0064753755, 0.00809428934, 0.0176476799, 0.0427739397, 0.0166234262, 0.0142365852, 0.00858151726, 0.0104712294, 0.0168648269, 0.0483391732, 0.0155978082, 0.0151627297, 0.0078255767, 0.0100003164, 0.0211711694, 0.0446736887, 0.0220910553, 0.0191084873, 0.00884085055, 0.0103304824, 0.0173704866, 0.0410000421, 0.0164198428, 0.0123667801, 0.0064585316, 0.00812884793, 0.0176827554, 0.0427095853, 0.0166582838, 0.014237429, 0.00857558008, 0.0104657076, 0.0167664643, 0.0482547618, 0.0155882267, 0.0151725812, 0.00782254059, 0.0100055803, 0.0209684353, 0.0444898754, 0.0221370012, 0.0190728735, 0.00886854716, 0.0103481263, 0.0172291044, 0.0407247804, 0.0164538231, 0.01240825, 0.00646401942, 0.00813214388, 0.0176447127, 0.042664893, 0.016733041, 0.0142050218, 0.00857383572, 0.0104925111, 0.0168067683, 0.0484082215, 0.015601242, 0.01515882, 0.00782890432, 0.0100494502, 0.0210613664, 0.0446401089, 0.0221909732, 0.0190561134, 0.00887068454, 0.0103760511, 0.0173314977, 0.0408501253, 0.0164319612, 0.0123780482, 0.00646058144, 0.00813909713, 0.0177129377, 0.0426977947, 0.0166666191, 0.0142021896, 0.00856192876, 0.0104958834, 0.0168440044, 0.0482206754, 0.0155635653, 0.015148446, 0.0078076073, 0.0100122001, 0.0210146382, 0.0445890054, 0.0220818594, 0.019060133, 0.00880075339, 0.0103571638, 0.0172356069, 0.0406569503, 0.0163921434, 0.0123931663, 0.0064530964, 0.00816295575, 0.0176569093, 0.0425221957, 0.0166723952, 0.0142087471, 0.00855756644, 0.0104926052, 0.0167680457, 0.0480917692, 0.0155559769, 0.0151191009, 0.00786465313, 0.00997863151, 0.0208434574, 0.0443236083, 0.0221320596, 0.0190276559, 0.00890006591, 0.0102845924, 0.017208077, 0.0406227149, 0.0165107474, 0.0123791555, 0.00649110973, 0.00806186628, 0.0175659116, 0.0425376557, 0.0169091187, 0.0142815998, 0.00865293015, 0.0104658753, 0.0168519747, 0.0480315164, 0.0156072937, 0.015152609, 0.00789404567, 0.0100358361, 0.0210304931, 0.0446345471, 0.0222686417, 0.0191576034, 0.00891072676, 0.0103569301, 0.0173759181, 0.0407328606, 0.0165604148, 0.0124090156, 0.00653114775, 0.00813870411, 0.0177456159, 0.0425349921, 0.0169560444, 0.0143158128, 0.00863461383, 0.0105090421, 0.0169939827, 0.0482484549, 0.0157284122, 0.0152071333, 0.00785544701, 0.0100477627, 0.0212113187, 0.0446962602, 0.0223042872, 0.0191406012, 0.00887922011, 0.0103684617, 0.0174133517, 0.0407755151, 0.016624853, 0.0124202995, 0.00650781719, 0.00815922674, 0.0178767052, 0.0426987261, 0.0169345364, 0.0142868692, 0.008651332, 0.0105364854, 0.0169971678, 0.0482877269, 0.0157296807, 0.0151977669, 0.0078648366, 0.0100339698, 0.0211744327, 0.0445856303, 0.0223919787, 0.0192272346, 0.00891715009, 0.0103754932, 0.0174139142, 0.0407110117, 0.0166701451, 0.0124184173, 0.00653229188, 0.0081650978, 0.0178593583, 0.0426750742, 0.0169529431, 0.0142668253, 0.00862540957, 0.0105069978, 0.0169440079, 0.0483040102, 0.0157373697, 0.0152138472, 0.00785427168, 0.0100794798, 0.0212711152, 0.0447636396, 0.0222848132, 0.019143153, 0.00883119553, 0.010461431, 0.0174928885, 0.0408590026, 0.0164675806, 0.0124424454, 0.00648487685, 0.00823382009, 0.0179246124, 0.0427921042, 0.0168281496, 0.0142786531, 0.00860706437, 0.0105849355, 0.0170093216, 0.0485392325, 0.01567466, 0.0151546085, 0.00784223899, 0.0100862281, 0.0211730972, 0.0449207015, 0.0223274939, 0.0191504546, 0.00886160042, 0.0104314769, 0.0174707603, 0.0408513397, 0.0165348127, 0.0123828528, 0.00647663325, 0.00814149529, 0.0178903043, 0.0426391028, 0.0168850459, 0.0142771835, 0.00862000417, 0.0104833273, 0.0169745814, 0.0482411496, 0.0158040766, 0.015114869, 0.00784837734, 0.00994951092, 0.0211937129, 0.0447613113, 0.0224963408, 0.0191466399, 0.00884861406, 0.0103266872, 0.017371837, 0.0411596075, 0.0166976713, 0.0124044772, 0.00649218727, 0.00807821471, 0.0177328289, 0.0431029946, 0.0169281196, 0.0142632704, 0.00862474181, 0.0104560293, 0.0168912597, 0.0487841032, 0.0157758668, 0.0151827522, 0.00784879364, 0.00995964743, 0.0210830644, 0.0449314192, 0.0224083643, 0.0190905947, 0.00887533557, 0.0103207175, 0.0173585601, 0.0408845581, 0.0166272298, 0.0123971067, 0.00648414297, 0.00806358643, 0.0177473444, 0.0427892953, 0.0168801397, 0.0142440284, 0.00860085711, 0.0103607625, 0.0168084782, 0.048350025, 0.0157627687, 0.0151383905, 0.00782949757, 0.00990555342, 0.0209976435, 0.0446249545, 0.0224267002, 0.0191459451, 0.00884966459, 0.0102587584, 0.0172970891, 0.0408205055, 0.0166712608, 0.01240821, 0.00648173224, 0.00807238556, 0.0177087653, 0.0428204983, 0.0169396698, 0.0142351789, 0.00865025632, 0.0103971921, 0.0168817453, 0.0485804528, 0.0158426557, 0.0151275462, 0.00786389131, 0.00995710865, 0.0210735518, 0.0447285846, 0.0224091318, 0.0191365089, 0.00890825968, 0.0102868751, 0.0173088368, 0.0408829451, 0.0167319831, 0.0123636629, 0.00645614741, 0.00810642354, 0.0178002976, 0.0427439436, 0.0170079935, 0.0142259356, 0.00861259643, 0.0104604447, 0.0168869216, 0.0484419055, 0.0158459861, 0.0151435947, 0.00785793364, 0.00997578725, 0.0210973881, 0.0447703488, 0.0225125849, 0.0191154703, 0.0088645285, 0.0103205917, 0.0173646621, 0.0407723039, 0.016810013, 0.0123635707, 0.00648216764, 0.00813433621, 0.0177760106, 0.0426061302, 0.0170025714, 0.0141942874, 0.00860507041, 0.0104246037, 0.0168868359, 0.0482757948, 0.0159033295, 0.0150527144, 0.00783474743, 0.00998736545, 0.0210667439, 0.0447559394, 0.0225328114, 0.0190439504, 0.00884024147, 0.0103687253, 0.0173960552, 0.0409273244, 0.0168253873, 0.0123694353, 0.00648287358, 0.0081358226, 0.0178369805, 0.043089591, 0.0170764737, 0.0142112328, 0.00861243624, 0.010472388, 0.0169800948, 0.0487710238, 0.0159508362, 0.0151423076, 0.00783091318, 0.00998246856, 0.0210946854, 0.0449605882, 0.022625478, 0.0191122331, 0.00886666961, 0.0103530539, 0.0173242148, 0.0409540571, 0.0168532692, 0.0123941358, 0.00647772243, 0.00812452845, 0.0178371575, 0.0431269705, 0.0171503015, 0.0142566077, 0.00863041542, 0.0104695717, 0.0168953724, 0.0487515256, 0.0160467867, 0.0151597196, 0.00784521364, 0.010000268, 0.0211047567, 0.0450083986, 0.0226864479, 0.019110553, 0.00886519346, 0.0103498893, 0.0173522327, 0.0410409868, 0.0169347897, 0.0123461671, 0.00647071097, 0.00810615066, 0.0177767947, 0.042979084, 0.0171944033, 0.0142480601, 0.00863216445, 0.0104557872, 0.0169756319, 0.0484865867, 0.015995685, 0.0151445828, 0.00784485787, 0.009979547, 0.0210920479, 0.0447487868, 0.0226675719, 0.0191219077, 0.0088716913, 0.010341038, 0.0173561852, 0.0410415493, 0.0168771949, 0.0123927109, 0.00647240365, 0.00810726173, 0.0178181361, 0.0430960543, 0.0171182677, 0.0142343035, 0.0086447252, 0.0104541974, 0.0169128049, 0.0487868078, 0.0159291718, 0.0151821813, 0.00785243791, 0.00998719037, 0.0211871807, 0.0448854305, 0.0226079915, 0.0191462245, 0.00887593441, 0.0103275673, 0.0173823331, 0.0409796014, 0.0167884864, 0.0123802042, 0.00649246946, 0.00808650162, 0.0178722441, 0.043111518, 0.017061241, 0.01426592, 0.00865275506, 0.0104658958, 0.0169280563, 0.0486958548, 0.0158827566, 0.0152081335, 0.00785728265, 0.00997505244, 0.0212559104, 0.0451713093, 0.0225831177, 0.0191447511, 0.00890411437, 0.0103448685, 0.0174598042, 0.0412403196, 0.0168687869, 0.0124037815, 0.00650829822, 0.00809540786, 0.0178583041, 0.0432351492, 0.0172352903, 0.0143119777, 0.00870035682, 0.0104583874, 0.0170237049, 0.0488967523, 0.0159739498, 0.0151789729, 0.00789064821, 0.00994751975, 0.0211357493, 0.0450630635, 0.0226943865, 0.0192374885, 0.00892223883, 0.0103190616, 0.0174473971, 0.0410495773, 0.0168496203, 0.0124238199, 0.00654867664, 0.00809762906, 0.0178938992, 0.0431964062, 0.0171979256, 0.0142980004, 0.00869827159, 0.010465214, 0.0169861857, 0.0489738211, 0.0159972087, 0.015203408, 0.00789458677, 0.00997810066, 0.0211500544, 0.0451200269, 0.0227550305, 0.0191588178, 0.00893228035, 0.010331165, 0.017417388, 0.0412216224, 0.0169737786, 0.0124644535, 0.00652240962, 0.00810604729, 0.0179017782, 0.0434078127, 0.0173212178, 0.0143391602, 0.00868619513, 0.0104878284, 0.0169237796, 0.0488262996, 0.0161079001, 0.015260011, 0.0078969663, 0.00999469962, 0.021207694, 0.0451262332, 0.022724472, 0.019191768, 0.00892393384, 0.0103386762, 0.0174215436, 0.0411023274, 0.016971685, 0.0124121951, 0.00653280877, 0.00812027603, 0.017841775, 0.0432846695, 0.0172744151, 0.0142933773, 0.00870479457, 0.010492933, 0.016983198, 0.0491292961, 0.0161894094, 0.0152177829, 0.00791031308, 0.00999438856, 0.0211879574, 0.0451795198, 0.0228465367, 0.01916961, 0.0089443652, 0.010361895, 0.0173511598, 0.0411307141, 0.0170633662, 0.0124208611, 0.00653503463, 0.00813157484, 0.0178447627, 0.0433234274, 0.017357884, 0.014300568, 0.00867742114, 0.0104786642, 0.0169087313, 0.0491053127, 0.0161349084, 0.0151973823, 0.00790695101, 0.00999689847, 0.021161953, 0.0452258997, 0.022898173, 0.0191851426, 0.00893065426, 0.0103663616, 0.0174649414, 0.041045215, 0.0170421489, 0.0124583337, 0.00655665388, 0.0081285527, 0.0178977568, 0.0431820601, 0.0172881261, 0.0143330749, 0.00868393295, 0.0104550868, 0.0169883035, 0.048857715, 0.0160766114, 0.0151721975, 0.007940026, 0.00996648241, 0.0211783554, 0.0451301448, 0.0228350982, 0.019126609, 0.00894355774, 0.0103383102, 0.0173528343, 0.0411185063, 0.0170822199, 0.0124389343, 0.00653647073, 0.00810188428, 0.0178982485, 0.0432466343, 0.0173560064, 0.0142888771, 0.00868335087, 0.0104508949, 0.0169630386, 0.0489595868, 0.0160462279, 0.0151907047, 0.00788897555, 0.00997061841, 0.0211472418, 0.0450445637, 0.0226781853, 0.019161148, 0.00888834801, 0.0102921715, 0.0173869599, 0.0410209484, 0.0169144385, 0.0124456612, 0.00650689891, 0.00813094433, 0.0179002527, 0.0432519801, 0.0171868224, 0.0142809059, 0.00863849185, 0.0104555944, 0.0170299672, 0.0488936678, 0.0160157066, 0.0151694389, 0.00790517405, 0.0100054583, 0.021271389, 0.0452601425, 0.0226041134, 0.0191266555, 0.00890707411, 0.0103479791, 0.0175816771, 0.0413716733, 0.016860066, 0.0124346605, 0.0065396796, 0.00813067053, 0.0181102417, 0.0433377922, 0.0172232185, 0.0144003192, 0.00866465829, 0.0104592703, 0.0171208847, 0.0490072556, 0.0160044152, 0.0153124863, 0.00790758803, 0.0100068273, 0.0213028174, 0.0451743156, 0.0226682909, 0.0193724278, 0.0089210663, 0.010368743, 0.0175557677, 0.0412843227, 0.0169258434, 0.0125700263, 0.00653726421, 0.00817795284, 0.0182035547, 0.0436279885, 0.0173291396, 0.0144489668, 0.00864719879, 0.0104656778, 0.01720527, 0.0490897037, 0.0161076579, 0.0153266992, 0.0079262713, 0.0100345863, 0.0216361824, 0.0454953276, 0.0228877924, 0.0193864014, 0.00892448705, 0.0103698149, 0.0177164543, 0.041512765, 0.0170507971, 0.0125510478, 0.00652858615, 0.0081609413, 0.0181593597, 0.0436078198, 0.0173682496, 0.0144346869, 0.00866010413, 0.0104551148, 0.0172652397, 0.0494977608, 0.0161593612, 0.0153139113, 0.00788031518, 0.0100168707, 0.0215361826, 0.0454879589, 0.0227790922, 0.0192192849, 0.00889035128, 0.0103339357, 0.0177000891, 0.0413555615, 0.0170810744, 0.0124910697, 0.00653068349, 0.00813078973, 0.0181445722, 0.0432786867, 0.017415937, 0.0143055823, 0.00864830986, 0.0104553979, 0.0171711333, 0.0489433892, 0.0161451753, 0.015188586, 0.00789160375, 0.0100009665, 0.0213405825, 0.0453128479, 0.0229581185, 0.0192384496, 0.0089070648, 0.0103488732, 0.0176864415, 0.0413455926, 0.0170799363, 0.0124454983, 0.00651573343, 0.00816852879, 0.0181574784, 0.0432256646, 0.0173724573, 0.0142918043, 0.00863698404, 0.0104906205, 0.0172996912, 0.0492450744, 0.016156191, 0.015235302, 0.00785973575, 0.0100631546, 0.0214711875, 0.0456852242, 0.0229263622, 0.0192296952, 0.00886691269, 0.0103807775, 0.0176948011, 0.0415332094, 0.0171547625, 0.0124483453, 0.00649725739, 0.00818668678, 0.0181469563, 0.0434740931, 0.0174550842, 0.0142896762, 0.00861729216, 0.0104802065, 0.0172819961, 0.0491004139, 0.0162123702, 0.0152463801, 0.00784786511, 0.0100401388, 0.0214806665, 0.0454232283, 0.0230435301, 0.019257918, 0.00893385429, 0.0104639297, 0.017710207, 0.0412969589, 0.0172356069, 0.0124508562, 0.0065091555, 0.00818908028, 0.0182974953, 0.0435032696, 0.0174957495, 0.0143184643, 0.00864714105, 0.0105125224, 0.0173606575, 0.0491384603, 0.016277615, 0.0152761349, 0.00787462853, 0.0100406408, 0.0216179453, 0.045637995, 0.0230926629, 0.019359922, 0.00889236853, 0.0104160886, 0.0176747069, 0.0413562618, 0.0173092596, 0.0125033632, 0.00656607468, 0.0082166465, 0.0181039162, 0.0434250236, 0.0175327137, 0.0144215869, 0.00867037009, 0.0104984585, 0.0173119102, 0.0488963686, 0.0162445009, 0.0153081091, 0.00790650584, 0.0100394366, 0.0215974916, 0.0453238301, 0.0229974482, 0.0194097422, 0.00895815995, 0.0103877466, 0.0177611057, 0.0413247347, 0.017271027, 0.0125571769, 0.00659331214, 0.00820669718, 0.0184159763, 0.0438364297, 0.0176164005, 0.014422778, 0.00867510401, 0.0105088074, 0.0173028205, 0.0493619666, 0.0162671041, 0.0152968336, 0.00789645035, 0.0100826593, 0.021745177, 0.0458761901, 0.0231339205, 0.0193026774, 0.00890602078, 0.0104802251, 0.0178845655, 0.0418714471, 0.017283475, 0.0126086259, 0.00657271873, 0.00826928299, 0.0185806714, 0.0444528349, 0.0176055524, 0.0144061269, 0.0086604245, 0.0106031597, 0.0176905524, 0.0496718138, 0.016257612, 0.0152454292, 0.0078750141, 0.010084345, 0.0218662284, 0.0458563939, 0.0229922105, 0.0192183722, 0.00890975073, 0.0105262958, 0.0180442557, 0.0419379696, 0.0172281656, 0.0124670593, 0.00658531813, 0.00836232305, 0.0188102704, 0.044243753, 0.0175128728, 0.0143533731, 0.00866455119, 0.0107329749, 0.0178531278, 0.0499253459, 0.0162342936, 0.0153463213, 0.00792044774, 0.0102358889, 0.0223257635, 0.0463023447, 0.0229613408, 0.0192869343, 0.00893036369, 0.0106171193, 0.0182662159, 0.0421621501, 0.017254103, 0.0125133228, 0.00651388057, 0.00839000475, 0.0189623721, 0.0445355773, 0.0175373554, 0.0143664815, 0.00866529718, 0.0107560158, 0.0178734921, 0.049922321, 0.0162377805, 0.0152837038, 0.00782112032, 0.0102251116, 0.0221592467, 0.0464103371, 0.0230849106, 0.0192924608, 0.00890238583, 0.0106972894, 0.0181771889, 0.0421502702, 0.0172235742, 0.0125400564, 0.00646263221, 0.00837924518, 0.0186440665, 0.044277627, 0.0175119378, 0.0142927198, 0.00865576509, 0.0107283276, 0.0178221427, 0.0498290919, 0.0161279086, 0.0152566284, 0.00786228757, 0.0102194734, 0.0220887978, 0.0463301986, 0.0230617989, 0.0192499924, 0.00887103658, 0.0106271021, 0.0181327295, 0.0419858433, 0.0172632821, 0.0124662388, 0.00650617154, 0.00833744928, 0.0187849235, 0.0442718938, 0.0174904149, 0.0142768603, 0.00861829333, 0.0107300291, 0.0177388825, 0.0498574562, 0.0161326379, 0.0152345356, 0.00780687528, 0.0102339778, 0.0221524369, 0.0464236178, 0.0228603501, 0.0191850085, 0.00883623865, 0.0106412936, 0.0181648247, 0.0422298722, 0.0171525683, 0.0124624465, 0.0064718728, 0.00842283387, 0.0188728794, 0.044371482, 0.0173291489, 0.0142851956, 0.00859774742, 0.0107730255, 0.0177444499, 0.0499416441, 0.0160376783, 0.0152841769, 0.00779166911, 0.0102183586, 0.0221212916, 0.046303127, 0.0227621999, 0.0192177966, 0.00879845861, 0.0106164683, 0.018026676, 0.0421605222, 0.0169950351, 0.01246888, 0.00643285271, 0.00839317963, 0.0188744683, 0.0441311337, 0.0173632447, 0.0142909531, 0.00854593888, 0.010699071, 0.0176886637, 0.0498123132, 0.0160262901, 0.0152921956, 0.00776926475, 0.0102447625, 0.0220389031, 0.0459802076, 0.0226552226, 0.0191635545, 0.0087921964, 0.0106047364, 0.0179977734, 0.0419047661, 0.0169518534, 0.0124524627, 0.00639866199, 0.00838546082, 0.0185816567, 0.0441485606, 0.0172226541, 0.0142978923, 0.00853096973, 0.0107835038, 0.0178140812, 0.0497303233, 0.0158222802, 0.0152716236, 0.00773452455, 0.0103062037, 0.0220953096, 0.0459964164, 0.0223962124, 0.0192422122, 0.00876414496, 0.0106554367, 0.0181439687, 0.0418553799, 0.0167858191, 0.0125238989, 0.00636415277, 0.00841262378, 0.0185831748, 0.0439489558, 0.0171374623, 0.0143198846, 0.00850770622, 0.0107662231, 0.0176202636, 0.0497557856, 0.0158554241, 0.0152988248, 0.00774709042, 0.0102122556, 0.0219961088, 0.0459173806, 0.022495782, 0.0191922467, 0.00877893902, 0.0107016964, 0.018178992, 0.0419405587, 0.0168110766, 0.0125376992, 0.00641188165, 0.00843676645, 0.0186958369, 0.0438888632, 0.017083507, 0.0143190287, 0.00853179302, 0.0108442996, 0.0176336747, 0.0497503616, 0.0158177316, 0.0153095881, 0.00774902338, 0.0103003103, 0.0220357124, 0.0460068397, 0.0223748907, 0.0192737021, 0.00875874236, 0.0106365122, 0.0180075243, 0.0419270545, 0.0167728402, 0.0124805691, 0.00639317185, 0.00842096191, 0.0186441541, 0.0439855419, 0.017113056, 0.0143029131, 0.00854397565, 0.0107810181, 0.01772728, 0.0497156531, 0.0158448648, 0.0152495662, 0.00777899381, 0.010315381, 0.0220166314, 0.0461680666, 0.0223918799, 0.0192313194, 0.00879273843, 0.0106710708, 0.0181429759, 0.0420674346, 0.0167914554, 0.0125271073, 0.00643581524, 0.0084326826, 0.0187856313, 0.0442340337, 0.0171341375, 0.0143366661, 0.00853282213, 0.0108695906, 0.0178336818, 0.0499387011, 0.0158634633, 0.015313291, 0.00777686387, 0.0103405751, 0.0221072063, 0.0460524894, 0.0224264357, 0.0191464145, 0.0087783942, 0.0106844585, 0.0181228034, 0.0421021841, 0.0168229919, 0.0124811521, 0.00642363634, 0.00845081173, 0.0187962726, 0.044146888, 0.0171231795, 0.0142667713, 0.00853068847, 0.0108559532, 0.0177619644, 0.049667649, 0.0158639029, 0.0153065631, 0.00783223193, 0.0102975108, 0.0221220441, 0.0462800786, 0.022410363, 0.0192892309, 0.00884777773, 0.0107037164, 0.0182399284, 0.0421296097, 0.0168143883, 0.0124860359, 0.00645286357, 0.00840592384, 0.0187269226, 0.0440381207, 0.0170642231, 0.014364819, 0.00853947271, 0.0107858386, 0.0176198855, 0.0493929274, 0.0157843307, 0.0153058292, 0.00778173655, 0.0103115253, 0.0220429674, 0.0460795015, 0.0223961845, 0.0192995723, 0.00879099313, 0.0107187182, 0.0180230141, 0.0419077277, 0.0168026388, 0.0125381183, 0.00642266311, 0.0084752636, 0.0187014602, 0.0439029001, 0.017111877, 0.0143622477, 0.00852574594, 0.0108393077, 0.0177536551, 0.0497306995, 0.0157934893, 0.0154046789, 0.00779221486, 0.0103426194, 0.0219589211, 0.0459797457, 0.0223712195, 0.0192916691, 0.00881484896, 0.010694948, 0.0180567838, 0.0417841859, 0.0167880487, 0.0124793183, 0.00643714191, 0.00843387097, 0.0188011527, 0.0439617001, 0.0171132311, 0.0143431909, 0.00857070833, 0.0108424993, 0.0177613813, 0.0495751537, 0.0157447793, 0.0153679028, 0.00781821925, 0.0104015293, 0.022117056, 0.0458936431, 0.0222784448, 0.0192651711, 0.00884059165, 0.01070158, 0.018075265, 0.0418228097, 0.0167579371, 0.0125435274, 0.00646170834, 0.0084310649, 0.0186834503, 0.0437688753, 0.0171380751, 0.0143610714, 0.00858334638, 0.0108169587, 0.0177047011, 0.0494209528, 0.0157989245, 0.0153681347, 0.00782396179, 0.0103614619, 0.0220638793, 0.045943778, 0.0223117527, 0.0192561913, 0.00884905271, 0.0107538244, 0.0180263929, 0.0419462696, 0.0167197715, 0.0125440815, 0.00647690054, 0.00853531528, 0.0187447369, 0.04383827, 0.0170616712, 0.0143510662, 0.00857213419, 0.0109632788, 0.0178816281, 0.0495657884, 0.0157641061, 0.0153862191, 0.0077957185, 0.0104012294, 0.0220903382, 0.0457803346, 0.022263268, 0.0193325151, 0.00881346688, 0.0107653607, 0.0181630068, 0.041715052, 0.0167368483, 0.012590616, 0.00645012502, 0.00852037873, 0.0188072156, 0.0438844003, 0.017010536, 0.0144329099, 0.00854626298, 0.0109051811, 0.0177321136, 0.0495787971, 0.0157759339, 0.0154371308, 0.00780666433, 0.0103893485, 0.0221333746, 0.0462174341, 0.0223360993, 0.019414356, 0.00882591866, 0.0108470218, 0.0182024762, 0.0418104306, 0.0167995896, 0.0126669127, 0.00645974511, 0.0085553173, 0.0189124979, 0.043942403, 0.0170430578, 0.014451338, 0.00853699446, 0.0109846378, 0.0178346261, 0.0494192168, 0.0157557838, 0.0154428044, 0.00779769477, 0.0104459133, 0.0221621674, 0.045372963, 0.0222460758, 0.0194120035, 0.00878943037, 0.0108450316, 0.0180424377, 0.0414641127, 0.0166680645, 0.0126601029, 0.00643978035, 0.00855046418, 0.0187686179, 0.0437402539, 0.0170157906, 0.0145425471, 0.0085475957, 0.0109684709, 0.0177565906, 0.0495084599, 0.0156930983, 0.0154832322, 0.00778345903, 0.0104612345, 0.0221183561, 0.045991078, 0.0222700778, 0.0194194298, 0.0088090105, 0.0108295279, 0.0181046948, 0.0417545289, 0.0166965034, 0.0127148172, 0.00645844173, 0.00858325697, 0.0188167542, 0.0439109169, 0.0170746557, 0.0145225925, 0.00854022708, 0.0109717818, 0.0178196579, 0.0496353172, 0.0156511106, 0.0154836401, 0.00777925178, 0.0103834923, 0.0220929775, 0.0454878323, 0.0222208202, 0.0194095355, 0.00876852684, 0.010724782, 0.0180383436, 0.0414699689, 0.016718708, 0.0126721608, 0.00644695666, 0.00846907496, 0.0187933799, 0.0434850231, 0.0170221478, 0.0144916708, 0.0084873056, 0.0108608231, 0.0178686865, 0.0493322648, 0.0156939737, 0.0154726952, 0.00774221355, 0.0103114583, 0.0220856406, 0.0457348228, 0.0222229809, 0.0194007922, 0.00871063489, 0.0107839918, 0.0181664545, 0.0418042019, 0.0166900549, 0.0127077783, 0.00634792633, 0.00853344332, 0.0187543184, 0.0439610593, 0.0171169229, 0.014494136, 0.00845998619, 0.0108998185, 0.0177918859, 0.0492066704, 0.0157899242, 0.0154614393, 0.00772878062, 0.0103879822, 0.0221038777, 0.0455413908, 0.0223519653, 0.0194662698, 0.00876381062, 0.0107110348, 0.0179909524, 0.0415743627, 0.0167603903, 0.012667425, 0.00637873961, 0.00841220189, 0.0185259786, 0.0438095145, 0.017143527, 0.0145190172, 0.00847090967, 0.0107441088, 0.0177557431, 0.0494780913, 0.015570567, 0.0153861623, 0.00770615553, 0.0101772593, 0.0217477772, 0.0454223529, 0.0220760442, 0.0192657858, 0.00871785171, 0.0106554413, 0.0179427695, 0.0416822769, 0.0165898856, 0.0126132509, 0.00636066776, 0.00834976323, 0.0187412649, 0.0435981527, 0.0171007644, 0.0144404816, 0.00842527021, 0.0107412813, 0.01774613, 0.0493695289, 0.0156331155, 0.0154357087, 0.00766898366, 0.0102353962, 0.0220955554, 0.0454989895, 0.0221355297, 0.0192916524, 0.00872398168, 0.0106553463, 0.0180941708, 0.0411681905, 0.016477732, 0.0126003278, 0.00637064734, 0.00838947482, 0.0185644608, 0.0431781039, 0.0169876665, 0.0143736992, 0.00844080094, 0.0106939096, 0.0175484009, 0.0488377474, 0.0155787682, 0.0154040214, 0.00772884721, 0.0102392659, 0.0220374223, 0.0450903587, 0.0223167948, 0.0193299502, 0.00876187626, 0.0106268618, 0.0180567484, 0.0416648723, 0.0166182127, 0.0126601504, 0.00640909327, 0.00839219894, 0.0188306868, 0.0432760604, 0.0169941634, 0.0143955573, 0.00847113412, 0.0107705463, 0.0176866073, 0.0486689582, 0.0155004617, 0.0154154897, 0.00769057311, 0.0102139376, 0.0215711165, 0.0451493002, 0.0221746415, 0.0193461236, 0.00872747041, 0.0106329294, 0.0179291628, 0.0411682241, 0.0166051183, 0.012644317, 0.00636479165, 0.00842299592, 0.0185307246, 0.0427289605, 0.016826177, 0.0144517506, 0.00850260351, 0.0109234406, 0.0174575672, 0.0486116596, 0.0154476184, 0.0154324546, 0.00770986453, 0.0102771157, 0.0217755325, 0.0453349352, 0.0221513342, 0.0193023533, 0.00872810744, 0.0106396386, 0.0178029388, 0.0411720425, 0.016570637, 0.0125685576, 0.00639105123, 0.00841150619, 0.0184325017, 0.0428644121, 0.0168774799, 0.0143460762, 0.00843010005, 0.0107640605, 0.0176036824, 0.0488463268, 0.0155021921, 0.0154635245, 0.00770281674, 0.010204209, 0.0218862575, 0.045101501, 0.0220097657, 0.0193360336, 0.00868758373, 0.0105959279, 0.0179098137, 0.0411659665, 0.0166210663, 0.0126398308, 0.00634979177, 0.0083260173, 0.0185781717, 0.0431189016, 0.0170037188, 0.0144342119, 0.00844186731, 0.0107924845, 0.0176545847, 0.048903387, 0.0155599583, 0.0154122105, 0.00771438656, 0.0103228455, 0.0220262185, 0.0454912931, 0.0222462248, 0.0193622727, 0.00872120727, 0.0107415654, 0.0179976933, 0.0412584655, 0.0166214239, 0.0126396222, 0.00635208422, 0.00840673503, 0.0187855028, 0.0430900156, 0.016979659, 0.0143870478, 0.00837200973, 0.0107133687, 0.0175937135, 0.048793029, 0.0155824888, 0.0154273175, 0.00771904876, 0.0103009772, 0.0219620783, 0.045330219, 0.0221532118, 0.0192991327, 0.00874981191, 0.0107033271, 0.0179400481, 0.0412252694, 0.0166507643, 0.0125914924, 0.00639094179, 0.0084493747, 0.0185818505, 0.0429178625, 0.0169911217, 0.0143353194, 0.00845797081, 0.0108518219, 0.0175157264, 0.0488149859, 0.0155016035, 0.0153406328, 0.00775430119, 0.0103419246, 0.021838069, 0.0456505679, 0.0220177826, 0.0192085262, 0.00874208659, 0.0106971385, 0.0177920293, 0.0412637591, 0.0165686626, 0.0125891808, 0.00638895668, 0.00845181942, 0.0185216479, 0.0430391207, 0.0168766584, 0.0143298628, 0.00846115034, 0.0107986666, 0.0175203066, 0.0487257317, 0.0154839018, 0.0153449243, 0.00774988113, 0.010325497, 0.0218454637, 0.0452746786, 0.0221527796, 0.0192316435, 0.00873929728, 0.0107440678, 0.0178175047, 0.0411863886, 0.016536884, 0.0125300093, 0.00643124618, 0.00844261236, 0.018559793, 0.043069452, 0.0168776084, 0.0143381348, 0.0084801577, 0.010800451, 0.017501004, 0.0486270674, 0.0154701881, 0.0153801097, 0.00778228836, 0.0103311455, 0.0218695085, 0.0452677198, 0.0221172329, 0.0193035267, 0.00877483655, 0.0107138101, 0.0178440344, 0.041347567, 0.016633898, 0.0126111237, 0.00642886106, 0.00849526282, 0.0186081342, 0.0431186855, 0.0169682633, 0.0143039739, 0.00848387927, 0.0108806351, 0.0175560713, 0.0487729013, 0.01557694, 0.0153198009, 0.00779197831, 0.0103629325, 0.0218567885, 0.0452910997, 0.0222145095, 0.019152334, 0.00878766831, 0.0106797731, 0.0177796911, 0.0411137976, 0.0167056136, 0.0124809165, 0.00646935636, 0.0084290076, 0.0184859, 0.0425923578, 0.0168809853, 0.0141757037, 0.00855587889, 0.0108410269, 0.0175370518, 0.0487011634, 0.0155192083, 0.0152623169, 0.00782989804, 0.0103563424, 0.021932207, 0.0451392606, 0.0221014041, 0.0191119723, 0.00881973375, 0.0107246814, 0.0178107042, 0.0411883146, 0.0166428406, 0.0124657098, 0.00643132906, 0.00846408773, 0.0186581891, 0.0429839864, 0.0169800483, 0.0141947418, 0.0085245762, 0.0108610895, 0.0175907556, 0.0487675481, 0.0156178894, 0.0153264254, 0.00781440269, 0.0103912177, 0.0219183471, 0.0454860516, 0.0222502761, 0.0191623848, 0.00881734118, 0.0108444691, 0.0178691875, 0.0412039272, 0.016663393, 0.0125091057, 0.00644947728, 0.00853358023, 0.0185858496, 0.042934034, 0.0168750603, 0.014232276, 0.00854433887, 0.0108756116, 0.0175555944, 0.0486340187, 0.0155155538, 0.0152706979, 0.00780456048, 0.0104334923, 0.0219462384, 0.0444198512, 0.0222450718, 0.0190966371, 0.00881607551, 0.010784898, 0.0178762451, 0.0407902114, 0.0166761484, 0.0125025744, 0.00647040457, 0.00853237789, 0.0185706969, 0.0422014371, 0.0169538502, 0.0142566767, 0.00854935776, 0.0109028257, 0.0175183695, 0.0482631102, 0.0155525878, 0.0153473737, 0.00780216698, 0.0103632798, 0.0218567178, 0.0445775315, 0.0222621597, 0.019162545, 0.00883963984, 0.0106605999, 0.0177770853, 0.0406549871, 0.016773887, 0.0125137474, 0.006477213, 0.00845637638, 0.0184905417, 0.0421161577, 0.0169923175, 0.0142473355, 0.00852886867, 0.0107650701, 0.0175092872, 0.048206605, 0.0156172877, 0.0153544815, 0.00782381371, 0.0103224311, 0.0218415428, 0.0447627902, 0.0223009028, 0.0191703793, 0.00885132514, 0.0107123218, 0.0178548675, 0.0408102944, 0.0167242959, 0.0125246355, 0.00645518117, 0.00844815187, 0.0185681619, 0.0419529378, 0.0169191398, 0.0141865835, 0.00859112479, 0.0107575487, 0.0175797325, 0.0481485315, 0.0155652249, 0.0152890598, 0.00782227796, 0.010235494, 0.0219054781, 0.0447259545, 0.0222441033, 0.0191157721, 0.00882289372, 0.0106493654, 0.017816402, 0.0409492217, 0.0167239513, 0.0125080515, 0.00645372318, 0.00839084201, 0.0185651667, 0.0423491672, 0.0168897472, 0.0142092276, 0.00858857483, 0.0107388897, 0.017508572, 0.0482062325, 0.0155654866, 0.0152510218, 0.00784855988, 0.0102921464, 0.0218179785, 0.0446390994, 0.022240933, 0.0190679543, 0.0088456003, 0.0106269661, 0.017726684, 0.0407638215, 0.0166330934, 0.0124876592, 0.00648280559, 0.00841975957, 0.018484164, 0.0422640406, 0.0168955605, 0.0141685959, 0.00858178083, 0.0107721761, 0.0175091717, 0.0484313741, 0.0155768963, 0.0152629772, 0.00785981491, 0.010267497, 0.0217191577, 0.0447457172, 0.0222261287, 0.0190680791, 0.00883688312, 0.0106427511, 0.0178120378, 0.0408264697, 0.0167205017, 0.0124745648, 0.00645897444, 0.00842276867, 0.0185771529, 0.0422580987, 0.0169665553, 0.0141519215, 0.00859269593, 0.0107242661, 0.0175040867, 0.0483158417, 0.0155668957, 0.0152442344, 0.00781688839, 0.0102390097, 0.0219061021, 0.0446159095, 0.0222197194, 0.0190605354, 0.00883179717, 0.0106062852, 0.0177629292, 0.0411053002, 0.0166504961, 0.0124327689, 0.00646995706, 0.00836492237, 0.0183256548, 0.042033568, 0.0167934969, 0.0140981413, 0.00856032595, 0.0106746154, 0.0174517464, 0.0479510762, 0.0154859135, 0.0151348012, 0.0078119603, 0.0102345645, 0.0216596574, 0.0446531288, 0.0221245773, 0.0189828314, 0.00880706217, 0.0106041096, 0.0177433789, 0.0407078862, 0.0166007914, 0.0124240201, 0.00647300761, 0.00838139374, 0.0185681023, 0.0418227017, 0.0168802161, 0.0141092278, 0.00856989808, 0.0107426997, 0.0174886361, 0.0480420366, 0.0155399349, 0.0151735572, 0.00782653783, 0.0103236688, 0.0218493454, 0.0445172116, 0.0222511292, 0.0190051682, 0.0087884292, 0.0106461309, 0.0176401492, 0.0406765081, 0.0166797712, 0.0124875354, 0.006466344, 0.00843197387, 0.0186193362, 0.0417277142, 0.0168635529, 0.0141235357, 0.00856345799, 0.0107470602, 0.0174965113, 0.0478930324, 0.0154936593, 0.0152379787, 0.00783073623, 0.0102316476, 0.0217860155, 0.0444605947, 0.0221773963, 0.0189482365, 0.00884109363, 0.0105590038, 0.0176844615, 0.0407490768, 0.0166174043, 0.0124269435, 0.00649375515, 0.00837844145, 0.0183483288, 0.0419276319, 0.0168496519, 0.0140742753, 0.00854803156, 0.0106727434, 0.0173381399, 0.0477132201, 0.0155309439, 0.0152187208, 0.00783233158, 0.0102088712, 0.0217874348, 0.0443985835, 0.0222800449, 0.019013511, 0.00883229449, 0.0105480598, 0.0178545322, 0.0404259302, 0.0166092683, 0.0124658868, 0.00649579195, 0.00832683593, 0.0184391644, 0.0416335203, 0.0168751217, 0.0140522597, 0.00856487546, 0.0106495162, 0.0175038986, 0.0473719724, 0.0155409854, 0.0151894353, 0.00780074345, 0.0101321517, 0.0217765402, 0.043947313, 0.0221331306, 0.0188731216, 0.00881271157, 0.0105294883, 0.0178201403, 0.0402346998, 0.0165890399, 0.012426232, 0.00647995435, 0.00829405431, 0.0185720101, 0.0416140556, 0.0168804154, 0.0140520083, 0.00859215204, 0.0106285419, 0.0175101571, 0.0472059436, 0.0155363977, 0.0151659651, 0.00787812751, 0.0101394011, 0.0217507016, 0.0437539741, 0.0221614428, 0.0189015027, 0.00888092723, 0.0105236676, 0.0177131444, 0.0400746837, 0.0165416393, 0.0124124764, 0.00651849573, 0.00830666907, 0.0185477268, 0.041259151, 0.0168414954, 0.0140748387, 0.00860082544, 0.0106038237, 0.0175043829, 0.0471368246, 0.015523212, 0.0152373053, 0.00786317606, 0.0101418272, 0.0218467005, 0.0439652316, 0.022145791, 0.0189498905, 0.00885243248, 0.0105096214, 0.0177486744, 0.0400065742, 0.0165531375, 0.0124366628, 0.00653261691, 0.00833052956, 0.0185317881, 0.0412177965, 0.016897209, 0.0141232619, 0.00861579645, 0.0106071774, 0.0174495559, 0.0470012873, 0.015516703, 0.0152298594, 0.00786547922, 0.0101765534, 0.021775756, 0.0438459255, 0.0221737828, 0.0190010928, 0.00889776181, 0.010563937, 0.0177505277, 0.0401453786, 0.0165345334, 0.0124630099, 0.0065323296, 0.00834054872, 0.0185543355, 0.04132884, 0.0168215297, 0.0141370874, 0.00859510619, 0.0106549142, 0.0174970198, 0.0471188836, 0.0153326457, 0.0152079342, 0.0078577958, 0.0101818331, 0.021854423, 0.0437211506, 0.0220989659, 0.0188970286, 0.0088370163, 0.0105453348, 0.0178041309, 0.0398934968, 0.0165640637, 0.0122867161, 0.00650049606, 0.0083047282, 0.018403396, 0.0409028046, 0.0169617608, 0.0139302853, 0.00857488997, 0.0106075965, 0.0173339173, 0.0469121784, 0.0155374752, 0.0150758978, 0.00784369279, 0.0101758568, 0.0217210855, 0.043628972, 0.0223262124, 0.0187684409, 0.00884004124, 0.0105588511, 0.0176192224, 0.0399634652, 0.0166520104, 0.0122721605, 0.00650211563, 0.00838134624, 0.0183189064, 0.0411132649, 0.017023664, 0.0139553957, 0.00860046688, 0.0106549943, 0.0172522608, 0.047271926, 0.0155351572, 0.0150960488, 0.00785511918, 0.0101863667, 0.0216713957, 0.043899212, 0.0224369038, 0.0188008044, 0.00889061671, 0.010578312, 0.0176789053, 0.0400704853, 0.0167791639, 0.0122761037, 0.00654858863, 0.00837309379, 0.01837226, 0.0411984436, 0.0171209462, 0.0139451362, 0.00862927176, 0.0106754266, 0.0173393097, 0.047091011, 0.0156878773, 0.0150316693, 0.00789335463, 0.01024972, 0.0218213443, 0.043773178, 0.0225145463, 0.0188353416, 0.00892065465, 0.0106238741, 0.0176684912, 0.0401182882, 0.0168078449, 0.0123338401, 0.00655513164, 0.00838562194, 0.0183845107, 0.0413939133, 0.0171470698, 0.0140256016, 0.00863866229, 0.0107167754, 0.0174382441, 0.0473270193, 0.0157744903, 0.0151170278, 0.00789966434, 0.0102616884, 0.0218210388, 0.043902237, 0.0225138385, 0.0187943596, 0.00892181415, 0.0106142107, 0.0177101512, 0.0401100628, 0.0168083105, 0.0123101575, 0.00655847322, 0.00842607394, 0.0184661336, 0.0412974246, 0.0171778854, 0.0140036, 0.00863443315, 0.0107414536, 0.0173821617, 0.0472246297, 0.0157030169, 0.0151229855, 0.00790146552, 0.0102803083, 0.0218113866, 0.0438285731, 0.0225806106, 0.0188061316, 0.00893803127, 0.0105897719, 0.0176221561, 0.040037699, 0.016819207, 0.0122874286, 0.00655225432, 0.00836137962, 0.0183263812, 0.0410062857, 0.0171233956, 0.0139928982, 0.00863754936, 0.010619333, 0.0172401331, 0.0470096096, 0.0156930201, 0.0151136415, 0.00788328238, 0.0101792281, 0.02160763, 0.0434758179, 0.0224102382, 0.0187396761, 0.00891006179, 0.0105576906, 0.0175899565, 0.0398159549, 0.0167588349, 0.0123391794, 0.00660506589, 0.00834934972, 0.018311847, 0.0408470072, 0.0170964114, 0.0140172075, 0.00867034867, 0.0106628975, 0.0173179228, 0.0468325801, 0.0156099079, 0.0151982186, 0.00789361261, 0.0102156196, 0.0216871984, 0.0433152467, 0.0224249493, 0.0188229643, 0.00897717848, 0.010570907, 0.0176476799, 0.0397233963, 0.0167222172, 0.012283911, 0.00659448653, 0.00835850183, 0.0182904731, 0.0408189371, 0.0170745589, 0.0140229845, 0.00869656913, 0.0106629087, 0.0172673613, 0.0468900353, 0.0156565923, 0.0151293483, 0.00793083943, 0.0102273133, 0.0217239074, 0.0436089523, 0.0224261079, 0.0188539103, 0.008994448, 0.0105978344, 0.0176931862, 0.0399299376, 0.0167581365, 0.012375758, 0.00660902169, 0.00839578733, 0.0183208045, 0.041125793, 0.0171364509, 0.0140199102, 0.00868945662, 0.0106855687, 0.0173006635, 0.0469176136, 0.0156902429, 0.0151681919, 0.00794840697, 0.0102196997, 0.0216144752, 0.0434945635, 0.0224073119, 0.0188852139, 0.00897447299, 0.0105830841, 0.0176208578, 0.0398662463, 0.0168055929, 0.012385942, 0.00660959212, 0.00838089734, 0.0183983538, 0.0409024134, 0.0171183236, 0.0140562244, 0.00867843069, 0.0106739402, 0.0173203088, 0.046720054, 0.0156688988, 0.0152013507, 0.00796007831, 0.0102310153, 0.0217009205, 0.0434686728, 0.0225052461, 0.0189414229, 0.00897310767, 0.0105992537, 0.0176054072, 0.0397975929, 0.0168299414, 0.0123456214, 0.00662169373, 0.00839899108, 0.0182700418, 0.0408944935, 0.0171674937, 0.0140209924, 0.00867917761, 0.0107088173, 0.0171775632, 0.0466524288, 0.0156438462, 0.0151677877, 0.00794622861, 0.0102644404, 0.0215729978, 0.0433413535, 0.0223279279, 0.0187956449, 0.00895572919, 0.0105855092, 0.0175290257, 0.0397202261, 0.0167854279, 0.0122809606, 0.00659385603, 0.00837613922, 0.0181792453, 0.0407036394, 0.0171318483, 0.0139666013, 0.00867177919, 0.0106652165, 0.0171291921, 0.0463047251, 0.0156346187, 0.015144391, 0.00791294221, 0.010211084, 0.021610612, 0.0430099256, 0.0223881602, 0.0187578667, 0.00894987024, 0.0105538201, 0.0174979065, 0.0394654348, 0.0166438296, 0.0123139685, 0.00659546163, 0.00832523778, 0.0181740634, 0.0404658727, 0.017100323, 0.0140136238, 0.00865265727, 0.0106020579, 0.0171151161, 0.0462420173, 0.0155905914, 0.0151473563, 0.00792088918, 0.0101774754, 0.0215103049, 0.0428188518, 0.0223827008, 0.0188637283, 0.00895575061, 0.0105051585, 0.0174690504, 0.0392373577, 0.0166631509, 0.0123198908, 0.00661832979, 0.00831836276, 0.0181677714, 0.0406218059, 0.0170687903, 0.0140421027, 0.00868205819, 0.0106094535, 0.0171700791, 0.0463831648, 0.0155991111, 0.0151680438, 0.00794753339, 0.0101747615, 0.021550281, 0.0431768931, 0.0223735087, 0.0189066306, 0.00895936508, 0.0105458349, 0.017476948, 0.0394999571, 0.0166878123, 0.012333828, 0.00659520505, 0.00832357258, 0.0180958323, 0.0405417755, 0.0171455275, 0.0140738524, 0.00865480024, 0.0105819851, 0.0170986485, 0.046301946, 0.0156113002, 0.0151280211, 0.00789758284, 0.01015813, 0.0215219129, 0.0427908562, 0.0223382879, 0.0189222582, 0.00893248245, 0.0104993358, 0.0174314212, 0.0393467806, 0.0166669842, 0.0123324469, 0.0065660025, 0.00831223093, 0.0180986971, 0.0403886922, 0.0170839019, 0.0140595939, 0.00861115009, 0.0105715254, 0.0171344429, 0.0461665317, 0.0156086534, 0.015152473, 0.00790506974, 0.0101536158, 0.0214736369, 0.0428606384, 0.0223727878, 0.0189556088, 0.00894806813, 0.0105422996, 0.0175059568, 0.0392541215, 0.0166814737, 0.0124261836, 0.00659460854, 0.00832583942, 0.0179138556, 0.0402053073, 0.0170068592, 0.0141303837, 0.008636171, 0.0105652036, 0.0169762056, 0.0460789874, 0.0155310612, 0.0152041931, 0.00790732168, 0.0102002844, 0.021375563, 0.0429520346, 0.0222706702, 0.0190301742, 0.00894305855, 0.0105089163, 0.0173011571, 0.0393996648, 0.0166729968, 0.0124455672, 0.00658731209, 0.00832105707, 0.0180130303, 0.0402762592, 0.0169847701, 0.014152579, 0.00862468313, 0.0105692521, 0.0170577038, 0.046169892, 0.015542211, 0.015213591, 0.0079036979, 0.0101863807, 0.021423921, 0.0430034474, 0.0222475175, 0.0190100055, 0.00891840365, 0.0105303125, 0.0173884276, 0.039493192, 0.016612025, 0.0124242185, 0.00657015946, 0.00833692588, 0.0180485025, 0.0405037738, 0.016931273, 0.0141345076, 0.00862578955, 0.0105680209, 0.0170393102, 0.0462513082, 0.0154418331, 0.0152063835, 0.00786552858, 0.0101334481, 0.0213849936, 0.0431045666, 0.0222278684, 0.0189966895, 0.00891549047, 0.0104921898, 0.0174558591, 0.0395393781, 0.0165581331, 0.0123990681, 0.00655444618, 0.00828740001, 0.0181431305, 0.0405604392, 0.0168253649, 0.0141435023, 0.00860812701, 0.0105116237, 0.0170106217, 0.0463537835, 0.0154178618, 0.0152050555, 0.00789101329, 0.0100902738, 0.0213568825, 0.0430481508, 0.0221093167, 0.0190615375, 0.0089062769, 0.010469649, 0.017438082, 0.0395588242, 0.0164981466, 0.0124250967, 0.00654935231, 0.00826561917, 0.0179994367, 0.0404802784, 0.0169123057, 0.0141389621, 0.00858336687, 0.0105203064, 0.0170314368, 0.0463347249, 0.0154511956, 0.015195854, 0.00785300601, 0.0100870347, 0.0213747919, 0.0431386381, 0.022137573, 0.0190660264, 0.00887492765, 0.010448291, 0.0173757616, 0.0394881442, 0.0165093299, 0.0124622714, 0.0065348614, 0.00825876649, 0.017941121, 0.0405096672, 0.0169128217, 0.0141976243, 0.00855160505, 0.0105022592, 0.0169592965, 0.0462688357, 0.0154639082, 0.0152329477, 0.00784540083, 0.0100692576, 0.0212961826, 0.043038629, 0.022190094, 0.0190959424, 0.00886231661, 0.0104133999, 0.0173387807, 0.0395497344, 0.0165541954, 0.0124574238, 0.00651867222, 0.00825216062, 0.0179775115, 0.0404116996, 0.0168991592, 0.0142321158, 0.00855773594, 0.0105108498, 0.016974574, 0.0463092923, 0.0154365934, 0.0152311176, 0.00782825612, 0.0100837592, 0.0213077571, 0.0430992544, 0.0222025048, 0.0191330817, 0.00885042083, 0.0104653528, 0.0173107497, 0.0396361649, 0.0165720265, 0.0124785705, 0.00651075272, 0.00826674141, 0.0179539304, 0.0405172259, 0.0169318505, 0.0141970497, 0.00854630955, 0.0105308248, 0.016932508, 0.0463191383, 0.0154506434, 0.0152960103, 0.00783180445, 0.0100769792, 0.0212923996, 0.0431262031, 0.0221908223, 0.0191402938, 0.00885891635, 0.0104143377, 0.0172738172, 0.0395479277, 0.0165215898, 0.0124499053, 0.00651645521, 0.00823962875, 0.0178856738, 0.0403600968, 0.016925782, 0.0142438151, 0.00853788573, 0.0104770614, 0.0168930124, 0.0462289453, 0.015454215, 0.0152668552, 0.00783700123, 0.0100615695, 0.0212466512, 0.0429970324, 0.0222424287, 0.0191606395, 0.0088766152, 0.0104153501, 0.017270742, 0.0395154282, 0.016551353, 0.0124785006, 0.0065146219, 0.00824513566, 0.0178181808, 0.0402814671, 0.0169489868, 0.0142579367, 0.00856333319, 0.010447734, 0.0168090835, 0.046278052, 0.0155432979, 0.0152791897, 0.00785093941, 0.0100510018, 0.0212102234, 0.0429020785, 0.022183897, 0.0191810075, 0.00888096262, 0.0104263443, 0.0171952415, 0.0394392125, 0.0165739618, 0.0125139235, 0.00654545054, 0.00825355388, 0.0178778097, 0.0402423404, 0.0168732088, 0.0142672947, 0.0085816551, 0.0105059622, 0.0168433189, 0.0462179817, 0.015497325, 0.0153324502, 0.00787541829, 0.0100502754, 0.0211532693, 0.0430461541, 0.0221985504, 0.0192162916, 0.00885493122, 0.0104224943, 0.0172314271, 0.0395656787, 0.0166222639, 0.0125218881, 0.0065221996, 0.00821029488, 0.0178040564, 0.0403970554, 0.016963277, 0.0143033443, 0.00857558474, 0.0104955519, 0.0168334264, 0.0463715456, 0.0155044775, 0.0153795881, 0.00785601139, 0.0100249927, 0.0211352184, 0.0431390591, 0.0222848989, 0.0192410965, 0.00885435753, 0.010384012, 0.0171931703, 0.0396209173, 0.0165947117, 0.0125979679, 0.0065257838, 0.0082185436, 0.0178280715, 0.0404906198, 0.0169552583, 0.0143820578, 0.00853875838, 0.0104821743, 0.016839372, 0.0463877022, 0.01553615, 0.015444668, 0.0078536002, 0.0100233043, 0.0212998819, 0.0431455523, 0.022414038, 0.0193469487, 0.00887446292, 0.0103576677, 0.0172488634, 0.0394983813, 0.0167610273, 0.0126317618, 0.0065368209, 0.00820583571, 0.0179508943, 0.0406109802, 0.0171508342, 0.014467393, 0.0085670948, 0.0104610827, 0.0169227831, 0.0464643985, 0.0156264845, 0.0155220069, 0.0078570703, 0.010006058, 0.0213635713, 0.0432308465, 0.0224255752, 0.0193627328, 0.0088704247, 0.0103735058, 0.0173326805, 0.0395426713, 0.0166873559, 0.0125665748, 0.00652540708, 0.00818764325, 0.0179437548, 0.0403377078, 0.0170646552, 0.0143338311, 0.0085583264, 0.010448453, 0.016846668, 0.0462653451, 0.0155924261, 0.015417139, 0.00784375984, 0.00998474937, 0.0211881418, 0.0429898351, 0.0223154109, 0.0192333274, 0.00883788522, 0.0103232749, 0.0171398483, 0.0394337401, 0.0166081656, 0.0125660738, 0.00650541531, 0.00819281768, 0.0178605895, 0.0403867438, 0.0170276146, 0.0143088913, 0.00854314677, 0.0104360906, 0.0168542657, 0.046344623, 0.015589566, 0.015358028, 0.00782176759, 0.00998951495, 0.0212130155, 0.0428308733, 0.0223395135, 0.0192316789, 0.00880499836, 0.0103145149, 0.0172124393, 0.039428927, 0.0166617185, 0.0125815244, 0.00648863567, 0.0081813056, 0.0178248156, 0.0401370376, 0.0170274694, 0.0143166929, 0.00852972455, 0.0104255686, 0.0168616399, 0.0461393557, 0.0155116487, 0.0153286653, 0.00782011356, 0.00999052916, 0.0211666841, 0.0429299995, 0.0222702511, 0.0192174707, 0.00879860483, 0.0103280302, 0.0172699001, 0.0393493697, 0.0166046675, 0.0125819873, 0.00647878833, 0.00815305486, 0.0178649891, 0.0401439443, 0.0170499217, 0.0143361269, 0.00851112604, 0.0104012201, 0.0168651175, 0.0461119488, 0.0155369947, 0.0154098384, 0.00780092087, 0.00996956322, 0.0212014969, 0.04288169, 0.0222574715, 0.0192478634, 0.00879369397, 0.0103085879, 0.0172889698, 0.0393183231, 0.0165803991, 0.012584012, 0.00647064997, 0.00816461165, 0.0178730134, 0.0403158776, 0.0169710182, 0.0143971993, 0.00851161219, 0.0103903878, 0.0168946423, 0.0461507551, 0.0155099379, 0.0153737124, 0.00782369915, 0.00992663763, 0.0213039629, 0.0428880714, 0.0223170444, 0.0192891881, 0.00882285275, 0.0102963494, 0.0173364673, 0.0394522473, 0.0165663622, 0.0126273492, 0.00649477728, 0.00817298051, 0.0180010386, 0.0402518101, 0.017031014, 0.0143774906, 0.00852868427, 0.0103938309, 0.0169410352, 0.0460522361, 0.0155826742, 0.015391089, 0.0078429915, 0.00995146483, 0.0212677587, 0.0428991318, 0.022401737, 0.0193221327, 0.00884223823, 0.0102923429, 0.0172263682, 0.0394050442, 0.0166541971, 0.012649104, 0.0065184678, 0.00814885367, 0.017916698, 0.0403590575, 0.0169752017, 0.0144136436, 0.00851812307, 0.0103361439, 0.0168090519, 0.0462966375, 0.015550239, 0.0154313967, 0.00780474069, 0.00993647426, 0.0212432556, 0.0429561846, 0.0222754739, 0.0193026569, 0.00880528148, 0.0102816308, 0.0171746649, 0.039308887, 0.0165781975, 0.0126463659, 0.00647901231, 0.00812945142, 0.0178305339, 0.0405115299, 0.0169659406, 0.0144077931, 0.00852022506, 0.0103743533, 0.0167860333, 0.0463321209, 0.015519551, 0.0154444566, 0.00783399213, 0.00994705502, 0.0212230496, 0.0431259684, 0.0223396625, 0.0193232521, 0.00880338345, 0.0102770431, 0.0172934569, 0.0396338254, 0.0167095605, 0.0126680275, 0.00649664178, 0.00816171989, 0.017984964, 0.0405975506, 0.0171127655, 0.0144083966, 0.00852987729, 0.0103954636, 0.0169181004, 0.0464053117, 0.0156610459, 0.0154132098, 0.00784288347, 0.00995975547, 0.0213781558, 0.0432356149, 0.0224547256, 0.0192150939, 0.00882931892, 0.0102621438, 0.0172841679, 0.039479062, 0.0167634413, 0.0125766443, 0.00651334412, 0.00811272766, 0.0180049799, 0.0404577255, 0.0172351189, 0.0143338498, 0.00852210168, 0.0103710154, 0.0169500522, 0.0462352447, 0.0156580191, 0.0153578976, 0.00785516016, 0.009950215, 0.0213178322, 0.0431212075, 0.0224225186, 0.0191562455, 0.0088297734, 0.0103051774, 0.0173098762, 0.039537143, 0.0167332757, 0.0124936812, 0.00648899516, 0.00811765715, 0.0179219022, 0.0405411124, 0.0171606895, 0.014357252, 0.00850686524, 0.0104048681, 0.0169029441, 0.0463198498, 0.0157067813, 0.0153915081, 0.00779319834, 0.00995700061, 0.0212287623, 0.0430598445, 0.0224542692, 0.0192192085, 0.00878649391, 0.0102989348, 0.0172433667, 0.0395256057, 0.0167470984, 0.0125847477, 0.00646088459, 0.00815303903, 0.0178338159, 0.0404699892, 0.0170304887, 0.0143408375, 0.00848020148, 0.0104273688, 0.0168961938, 0.0465218686, 0.0155737977, 0.0153773874, 0.00781225879, 0.00997932535, 0.0212154947, 0.0433800034, 0.0224280339, 0.0192376953, 0.0088007953, 0.0103256628, 0.0172548313, 0.0395822637, 0.0166954175, 0.0125924535, 0.0065026274, 0.00818572659, 0.017908318, 0.0407994278, 0.0171273537, 0.0143497176, 0.00849719159, 0.0104185594, 0.0168121662, 0.0467360578, 0.0156824663, 0.0153720453, 0.00780749274, 0.00996495783, 0.0210317411, 0.0434004292, 0.0225005299, 0.0191462766, 0.00875620451, 0.0103261946, 0.0171574, 0.039818354, 0.0168726873, 0.0125635946, 0.0064431373, 0.00815457478, 0.0175358839, 0.0406188071, 0.0172542799, 0.0143153211, 0.00842815079, 0.0104134046, 0.0167665221, 0.0466698483, 0.0158147328, 0.0153660346, 0.00782687217, 0.00997160189, 0.0212273188, 0.0433892384, 0.0227418263, 0.0191358067, 0.00876068417, 0.0103330072, 0.0172481686, 0.0398183428, 0.0167996157, 0.0125672091, 0.00644334545, 0.00821651798, 0.0178202409, 0.0413447842, 0.0171872005, 0.0142378844, 0.00845270604, 0.0104597053, 0.0168011487, 0.0473113246, 0.0157773625, 0.0153768677, 0.00777339842, 0.00996145327, 0.0211828239, 0.0436490141, 0.0224488061, 0.0192094743, 0.00873777363, 0.0103040924, 0.0172476675, 0.03996462, 0.0167225022, 0.0125625227, 0.00639129337, 0.00817316305, 0.0177942216, 0.0407760814, 0.0172021016, 0.0143423555, 0.00845054071, 0.0104539515, 0.0168099664, 0.0468104742, 0.0157716833, 0.015381272, 0.00777908601, 0.010005842, 0.0211747922, 0.0435546152, 0.0225482304, 0.019225806, 0.00876687653, 0.010348849, 0.0171166472, 0.0399332009, 0.0166895781, 0.0125905313, 0.00642548129, 0.00820996519, 0.0176860783, 0.0408157632, 0.0171439126, 0.0142864864, 0.00845955592, 0.010519404, 0.0166189838, 0.0468853898, 0.0157555323, 0.0154328626, 0.00777538773, 0.0100500062, 0.0210525524, 0.0433924235, 0.022448346, 0.0192790888, 0.00876620505, 0.0103734517, 0.017101679, 0.0398708694, 0.0167476777, 0.0125831952, 0.00643574214, 0.00821044762, 0.0176750794, 0.0406915918, 0.0171916168, 0.0143046472, 0.00842025224, 0.0104622319, 0.0166188758, 0.0466855131, 0.0156602971, 0.0153859584, 0.00776555715, 0.0100432476, 0.0209398344, 0.0432783589, 0.0223841146, 0.0191807523, 0.00874027237, 0.0103677399, 0.016979387, 0.0397951305, 0.0166489761, 0.0125633338, 0.00643888349, 0.00823295675, 0.017700864, 0.0406625494, 0.0171596371, 0.0143150194, 0.00848309696, 0.0105001871, 0.0166304223, 0.0467064679, 0.0157261752, 0.0153998481, 0.00777414488, 0.0100451577, 0.0210575312, 0.0432387851, 0.0223801266, 0.0191647783, 0.0087804785, 0.0103453482, 0.0169944689, 0.0395829901, 0.0166835152, 0.0125627471, 0.00644305162, 0.00822071638, 0.0177314579, 0.0405849405, 0.0171255637, 0.0142935514, 0.00844835956, 0.0104656778, 0.0166838672, 0.0466829948, 0.0156898666, 0.0154085727, 0.00776725123, 0.00998180266, 0.0209178329, 0.0429937728, 0.0223006736, 0.0191788226, 0.00875648111, 0.0103615941, 0.0170372985, 0.0395706072, 0.0165997483, 0.0125449505, 0.00642730156, 0.00819232501, 0.0176620353, 0.0404220708, 0.0170230176, 0.0142597798, 0.00843782071, 0.0104507012, 0.0167121235, 0.0465617739, 0.0156375561, 0.0153690586, 0.00777258538, 0.00998394284, 0.0210229401, 0.0429302529, 0.0223097634, 0.0191336479, 0.00874484424, 0.0103425207, 0.0170007963, 0.0394809917, 0.0166319031, 0.0125177726, 0.00640009949, 0.00821180549, 0.0176584627, 0.0403420627, 0.0170612261, 0.0142623195, 0.0084165791, 0.0104479557, 0.0166526996, 0.0464709476, 0.0156521443, 0.0153828673, 0.00776481861, 0.0100002922, 0.0210111979, 0.0430370569, 0.0223193113, 0.0191629846, 0.00876086112, 0.0103329448, 0.017027447, 0.0395369902, 0.0166593697, 0.0125597799, 0.00641972385, 0.00819543749, 0.0175678041, 0.0405152552, 0.016947519, 0.0142998276, 0.0084235901, 0.0104406234, 0.0166093409, 0.0465664119, 0.0155855427, 0.0153868897, 0.00775825651, 0.009973404, 0.0209491048, 0.0430650227, 0.0222453475, 0.019162545, 0.00873544905, 0.010300885, 0.0169461686, 0.0394369923, 0.0166018195, 0.0125618018, 0.00642808108, 0.00817124452, 0.017574776, 0.0404422656, 0.0170909166, 0.014316963, 0.00841243286, 0.0104120178, 0.0165324956, 0.0464697108, 0.0156438686, 0.0154556287, 0.00774327572, 0.00997342821, 0.0208859593, 0.0429929718, 0.0223425273, 0.0192279108, 0.00874289963, 0.010308194, 0.0169902947, 0.0395910218, 0.016645126, 0.0125823952, 0.00640496472, 0.00819153991, 0.0175727028, 0.040396098, 0.0170531087, 0.0143520711, 0.00841279607, 0.0104038073, 0.0165730081, 0.0464096628, 0.0156423133, 0.0154425586, 0.00774084404, 0.00997771788, 0.0209361855, 0.042944409, 0.0223174188, 0.0192368813, 0.00871293247, 0.0103143295, 0.0170508064, 0.039574191, 0.0166992154, 0.0126326429, 0.00641153194, 0.00819043163, 0.0175990574, 0.0402658693, 0.0171477217, 0.0143273966, 0.00837068725, 0.0104159554, 0.016624622, 0.0465151407, 0.0156505164, 0.0154667841, 0.00772850728, 0.00999912154, 0.0209946223, 0.0430175215, 0.0223132093, 0.0192677323, 0.00872312766, 0.0103233382, 0.0170208085, 0.0394412279, 0.0166081004, 0.0126309842, 0.00640054513, 0.00818177871, 0.0175834466, 0.0401604809, 0.0170563459, 0.0143530751, 0.0083799297, 0.0104289874, 0.0165964309, 0.0463506319, 0.0155830272, 0.0154775186, 0.00774817215, 0.0100106271, 0.0209993087, 0.0428738631, 0.0223051235, 0.0192663986, 0.00873186998, 0.010342258, 0.0170423631, 0.0393200628, 0.0165930707, 0.0126192616, 0.00639450457, 0.00821690913, 0.0176865831, 0.0402776003, 0.0169801358, 0.0143106664, 0.00839583483, 0.0104247611, 0.0166484583, 0.0464324243, 0.0155589208, 0.015478814, 0.00772479596, 0.0099990787, 0.0208467878, 0.0428569801, 0.0222148467, 0.0192542914, 0.00868508313, 0.0103290686, 0.0169813782, 0.0394011736, 0.0165449511, 0.0126442639, 0.00637818594, 0.00819191523, 0.0175281707, 0.0401664637, 0.0169066451, 0.0143280569, 0.00837267376, 0.0104395971, 0.0166059975, 0.0463667586, 0.0155510996, 0.0154520087, 0.00773194432, 0.0099898316, 0.02096189, 0.0429714993, 0.022196535, 0.0192463752, 0.00869789347, 0.0103435367, 0.0170384161, 0.0394685976, 0.0165328588, 0.0126220966, 0.00636999914, 0.00821206253, 0.0176782198, 0.0402630046, 0.0169645343, 0.0143575231, 0.00838581286, 0.0104777347, 0.0167457238, 0.0467146933, 0.0155472821, 0.0154813193, 0.00773222651, 0.0100100636, 0.0209810268, 0.043315623, 0.0222290996, 0.0192569215, 0.0087234294, 0.0103502795, 0.0170756392, 0.0397245213, 0.0165537205, 0.0126527511, 0.00637390604, 0.00824515522, 0.0176118407, 0.0406711921, 0.017059112, 0.0143097918, 0.00837569963, 0.0104891108, 0.0166066438, 0.047141552, 0.0156036522, 0.0154406065, 0.00773188658, 0.0100358212, 0.0209351201, 0.0434660055, 0.0222715922, 0.0192403775, 0.00870664325, 0.0103917224, 0.0170735605, 0.0398480594, 0.0165788438, 0.0126403654, 0.00640645204, 0.00826038327, 0.017698193, 0.0405801162, 0.0171112344, 0.0143574607, 0.00840201881, 0.0105121695, 0.0166406147, 0.0469644219, 0.0156934224, 0.0154466247, 0.00773743866, 0.0100646149, 0.0210297462, 0.0434936211, 0.0224268325, 0.0192579515, 0.00870803278, 0.0103706075, 0.0170152802, 0.0397686101, 0.0166437514, 0.0125957439, 0.00640563294, 0.00826533511, 0.0176725034, 0.0406283736, 0.0170933604, 0.0143001629, 0.00841991045, 0.0104689468, 0.0166850872, 0.046820417, 0.015679501, 0.0154474881, 0.00775106857, 0.0100705307, 0.021017937, 0.0434487388, 0.0224055946, 0.0192368366, 0.0087267654, 0.0104090711, 0.0170635339, 0.039785549, 0.016663244, 0.0125967041, 0.00640938198, 0.00827324111, 0.0176025853, 0.0405079238, 0.0170693509, 0.0142903952, 0.00839342922, 0.0104872109, 0.0165883228, 0.046761442, 0.0156772789, 0.0154546564, 0.00775631471, 0.0100606093, 0.0209188294, 0.043249473, 0.0224628877, 0.0192407202, 0.0087477779, 0.0104007926, 0.0170347691, 0.0396346711, 0.0166914407, 0.0126169454, 0.00643658917, 0.00827949587, 0.017640736, 0.0403010286, 0.0171063915, 0.0143005392, 0.00842645299, 0.0104515487, 0.0165799093, 0.0464700833, 0.0156222815, 0.0154534355, 0.00777841266, 0.0100362906, 0.0209186431, 0.0430501029, 0.0223053657, 0.0192909483, 0.00876159966, 0.0103382124, 0.0170033351, 0.0394531265, 0.0166419446, 0.0126894256, 0.00644405326, 0.00826116093, 0.0175245181, 0.0403223149, 0.0171731766, 0.0144365188, 0.00843440928, 0.0104317591, 0.016548777, 0.0464523695, 0.0156813487, 0.0154547431, 0.0078073116, 0.0100480514, 0.0209517181, 0.0429453515, 0.0224381369, 0.0192885045, 0.00878173206, 0.0103694377, 0.0169604868, 0.0393978134, 0.0167119112, 0.0126872994, 0.0064606024, 0.0082596885, 0.0175856538, 0.0404784195, 0.017133994, 0.0144120734, 0.00846498366, 0.0104595665, 0.016562447, 0.046756383, 0.015709741, 0.0155815417, 0.00781504624, 0.0100568058, 0.0208557453, 0.0431172177, 0.0223542675, 0.0193644445, 0.00877356716, 0.0103643611, 0.0169409569, 0.0394891016, 0.01667252, 0.0126970336, 0.0064791101, 0.00826400146, 0.0175898578, 0.0403924026, 0.0171272885, 0.0143951094, 0.00846507214, 0.0104073118, 0.0165020637, 0.0464426093, 0.0157039072, 0.0155158574, 0.00783047266, 0.0100137508, 0.0209282078, 0.043051593, 0.0223610513, 0.0193488207, 0.0087902192, 0.0103233876, 0.0169484802, 0.0393268093, 0.0166596733, 0.0127451876, 0.00647266116, 0.00823542848, 0.0174894072, 0.0400975645, 0.0170474574, 0.0145134805, 0.00843673106, 0.0104073174, 0.0164344274, 0.0463313051, 0.0155138494, 0.0155817522, 0.00780036626, 0.0100076552, 0.0208528079, 0.0430656075, 0.0222347192, 0.0193666294, 0.00874091592, 0.0103163254, 0.0168562029, 0.0394167863, 0.0166254304, 0.0127636213, 0.00647672219, 0.00823846739, 0.0175307915, 0.0403259322, 0.0170692876, 0.0144681474, 0.00842425134, 0.0103817079, 0.0164073557, 0.0465613753, 0.0155092822, 0.0156130753, 0.00782547146, 0.00998984557, 0.0208089296, 0.0428960025, 0.0221087672, 0.0193759408, 0.00871500187, 0.0102876415, 0.0168408062, 0.0393251702, 0.0165664628, 0.0128015419, 0.00642474461, 0.00820769463, 0.0175416768, 0.0402905904, 0.0170098245, 0.0145176193, 0.00837258715, 0.0103102364, 0.0164376106, 0.046492856, 0.0154792778, 0.0155680515, 0.00779866939, 0.00993540511, 0.0207884684, 0.042988088, 0.022186568, 0.0193668604, 0.00872173067, 0.0102777658, 0.0168710016, 0.0393155888, 0.0166040435, 0.012748477, 0.00642626686, 0.00820377842, 0.017499676, 0.0401061177, 0.0169999003, 0.014431864, 0.00837142486, 0.0103203375, 0.0164241567, 0.0462011695, 0.0155200772, 0.015551175, 0.00776121952, 0.00989858713, 0.0208123047, 0.0426289551, 0.0221458543, 0.019368723, 0.008651671, 0.0102442689, 0.0167743433, 0.0392052904, 0.0165358689, 0.0127419075, 0.00643758755, 0.00818310212, 0.0174199771, 0.0401190147, 0.0169452932, 0.0144479899, 0.00840102788, 0.0102895061, 0.016496785, 0.0462051407, 0.0155082559, 0.0155390231, 0.00779319555, 0.0099406885, 0.020743303, 0.042972628, 0.0222089831, 0.0193250868, 0.00871281791, 0.0102755399, 0.0167910233, 0.0394782349, 0.0166231077, 0.0127290282, 0.00643563177, 0.00815264974, 0.0175622404, 0.0403871052, 0.0169837736, 0.0144692836, 0.00841641519, 0.0102960533, 0.0165372491, 0.0463507362, 0.0154968686, 0.0154913468, 0.00779548194, 0.00993207097, 0.0208373908, 0.0429597497, 0.0221605282, 0.0193129256, 0.00872305408, 0.0102690188, 0.0168578383, 0.0394247845, 0.0165878255, 0.0126722679, 0.00643603457, 0.00818888657, 0.0175356138, 0.040301159, 0.0170647837, 0.0143958814, 0.00837705843, 0.0102853877, 0.0163518507, 0.0466584787, 0.0154881459, 0.0155059705, 0.00776245305, 0.00985242799, 0.0207979716, 0.0433339886, 0.0222383905, 0.0193277355, 0.0087024821, 0.0102365743, 0.0168292467, 0.0396722741, 0.0166605618, 0.0127274403, 0.00643338216, 0.00817536656, 0.0173491929, 0.0406433754, 0.0170477647, 0.014455745, 0.00835221447, 0.0103225885, 0.0162763856, 0.0468378291, 0.0155830989, 0.015487601, 0.00777607178, 0.00994904619, 0.0206444096, 0.0434723608, 0.0222626328, 0.0193443522, 0.00868131965, 0.0103217401, 0.0167394839, 0.0397303216, 0.0166155715, 0.0126954485, 0.00642153667, 0.00815994944, 0.0173920207, 0.0407541841, 0.016985327, 0.0144111989, 0.00836764835, 0.0103149032, 0.0163373705, 0.0468232557, 0.0155393146, 0.0154989269, 0.00775263086, 0.0099136848, 0.0206226315, 0.0431611948, 0.0221706014, 0.0193192996, 0.00871055387, 0.0102762477, 0.0167301074, 0.0396950059, 0.0166935064, 0.0127182761, 0.0064469967, 0.00819885265, 0.0173065346, 0.0409475937, 0.0172053985, 0.0143574206, 0.00840277225, 0.0103358664, 0.0165667124, 0.047141064, 0.0156526845, 0.0153487939, 0.00781327859, 0.00991747156, 0.0209628232, 0.0435006469, 0.0222640336, 0.019076027, 0.00873115193, 0.0102328509, 0.016956944, 0.0395720229, 0.0169389881, 0.0125087164, 0.00644057663, 0.00811462384, 0.0174391493, 0.0407986119, 0.0173392612, 0.0142653026, 0.00839797035, 0.0102553852, 0.0165366679, 0.0464491397, 0.0157132726, 0.0153172249, 0.00779038528, 0.00985827204, 0.02094502, 0.0431059226, 0.0223431662, 0.0191095434, 0.00869296119, 0.0101940893, 0.0168849602, 0.0394098572, 0.0168830045, 0.0124540292, 0.00645280862, 0.00801799539, 0.0173357688, 0.0406161696, 0.0172956288, 0.0142171392, 0.00839326717, 0.0102271345, 0.0164432153, 0.0466109142, 0.0156863835, 0.015248429, 0.00782936718, 0.0097804768, 0.0208502132, 0.0431555435, 0.0221534614, 0.0190611854, 0.00871282537, 0.0101317503, 0.0168095548, 0.0391945764, 0.0166829526, 0.0124373185, 0.00642388593, 0.00791921187, 0.0172352269, 0.0402860157, 0.0172231793, 0.0142576937, 0.00835735165, 0.0101780947, 0.0162837468, 0.0461541452, 0.0154087031, 0.0152756609, 0.00778031535, 0.00975195505, 0.0206188876, 0.0426127352, 0.0218763016, 0.0190189332, 0.00868374016, 0.0101101492, 0.0166260228, 0.0389851294, 0.0166643839, 0.0124052111, 0.00645594345, 0.00794944819, 0.0170244072, 0.0402694084, 0.0171686932, 0.0142086213, 0.00834451336, 0.0101779178, 0.0161808748, 0.0463103876, 0.0154678877, 0.0152187934, 0.00780269178, 0.00971373171, 0.0205882695, 0.0425120145, 0.0218414515, 0.019023994, 0.00874416437, 0.010077849, 0.0165716317, 0.0388742946, 0.0166053679, 0.0123626916, 0.00648632785, 0.00790628139, 0.0171948001, 0.0401576124, 0.0170601346, 0.0140585778, 0.00838246662, 0.0100934403, 0.0162359215, 0.0461206101, 0.0153450463, 0.0150847957, 0.00780895539, 0.0097130537, 0.0206400622, 0.0427495837, 0.02176621, 0.0188986063, 0.00871296227, 0.0101345535, 0.016820807, 0.0389489308, 0.0165241249, 0.0122499736, 0.00648814626, 0.00795068126, 0.017254727, 0.0399764031, 0.0170936976, 0.0140790548, 0.0084027769, 0.0101256641, 0.016314175, 0.0457322523, 0.0153784631, 0.01516815, 0.00784818456, 0.00967924483, 0.0206543673, 0.0423378311, 0.0217997152, 0.018905066, 0.00874050427, 0.0101042325, 0.016634725, 0.0384112634, 0.0163839962, 0.0122477859, 0.00648840517, 0.00791650359, 0.0171957966, 0.0398173295, 0.0170723666, 0.0140842311, 0.00836938899, 0.0101110358, 0.016229663, 0.0459176674, 0.0153644048, 0.015043308, 0.00786138698, 0.00973703433, 0.0205975287, 0.0424643382, 0.0217700601, 0.0187925529, 0.00876221247, 0.0100846486, 0.0166125726, 0.0386694409, 0.01646748, 0.0121996254, 0.00649842713, 0.00791700464, 0.0170553718, 0.0396285877, 0.0171561949, 0.0141044268, 0.00842933822, 0.0101910653, 0.0162078794, 0.0455031805, 0.0153525202, 0.0150823444, 0.00785174221, 0.00978292059, 0.0205484219, 0.0421678312, 0.0218279418, 0.0189126208, 0.00873691123, 0.0101336828, 0.0165389553, 0.0382165536, 0.0163430125, 0.0122670177, 0.00647829054, 0.00798940752, 0.0170688462, 0.0395280272, 0.0169072393, 0.0140797691, 0.00837751012, 0.0102001783, 0.0161057226, 0.0454511791, 0.0152944783, 0.0150858713, 0.00781461317, 0.00979868881, 0.02042, 0.0419617184, 0.0215941761, 0.0188245326, 0.00873019826, 0.0101944944, 0.0165825058, 0.0380514264, 0.0162857864, 0.0122487675, 0.00651581306, 0.00801848061, 0.0171466768, 0.0394684337, 0.0169633329, 0.0140516376, 0.00839281734, 0.0102450904, 0.0162254553, 0.0453221276, 0.0153101934, 0.0151176369, 0.00782963447, 0.00981779583, 0.0205477793, 0.0420220122, 0.0217491314, 0.0189171266, 0.00873562973, 0.0101930071, 0.0167000126, 0.0381817296, 0.016419135, 0.0122944089, 0.00650754618, 0.00805986486, 0.0172184352, 0.03946089, 0.0170093067, 0.0140781412, 0.00843708124, 0.0102901999, 0.0164153073, 0.0454154275, 0.0152751943, 0.0150965666, 0.00789211504, 0.00986243505, 0.0207563434, 0.0420869775, 0.0217210613, 0.0189197157, 0.00872901827, 0.0102304462, 0.0167773385, 0.0382931158, 0.0163438991, 0.0122428564, 0.00651790621, 0.0080416007, 0.017305674, 0.039538715, 0.0169605277, 0.0140622864, 0.00839326251, 0.010254737, 0.0163731109, 0.0453840941, 0.0152566284, 0.0150945885, 0.00780752115, 0.0098258974, 0.0207262114, 0.0420032591, 0.0216402244, 0.018866187, 0.00870777853, 0.0102127176, 0.0167225096, 0.0380502902, 0.0163506716, 0.0122506078, 0.00648825103, 0.0080647571, 0.0172492433, 0.0394309796, 0.0169659741, 0.0140232081, 0.00836615637, 0.01035883, 0.0164329298, 0.0454156622, 0.0152506121, 0.015104793, 0.00780231506, 0.00992044434, 0.0208004098, 0.0419319384, 0.0216471869, 0.0188832879, 0.0086983582, 0.0102834227, 0.0167953372, 0.0379562452, 0.0163753144, 0.0122173205, 0.00651194621, 0.00807690341, 0.0172733478, 0.0392900594, 0.0170451421, 0.0140754543, 0.00845450535, 0.0103397593, 0.0164176561, 0.0453162007, 0.0153344879, 0.0150326006, 0.00789259281, 0.00987682957, 0.0207747184, 0.0420118682, 0.0218577888, 0.0188697036, 0.00876577757, 0.0102754086, 0.0168640129, 0.0382792391, 0.0164449979, 0.0122634573, 0.00656093191, 0.00809970871, 0.0173762757, 0.0394900739, 0.0169945005, 0.0140637988, 0.00844311528, 0.0103219692, 0.0164536387, 0.0454424918, 0.0153416693, 0.0150900083, 0.00787088089, 0.00991993863, 0.020946566, 0.0421078503, 0.0217799637, 0.0189676974, 0.00875472743, 0.0102882534, 0.016835738, 0.0384539813, 0.0164383426, 0.0123107797, 0.00652261637, 0.0080740843, 0.0174208749, 0.0396788903, 0.0171283484, 0.0141142709, 0.0084365271, 0.010366532, 0.016525697, 0.0455590151, 0.0154156629, 0.0150855156, 0.00786410645, 0.00987081975, 0.0209953077, 0.0422763713, 0.0217885878, 0.0189109128, 0.00873017311, 0.0102235153, 0.0168289449, 0.0384308062, 0.0162359383, 0.0122519583, 0.00648680935, 0.00804765429, 0.0173578281, 0.0395009145, 0.0168570895, 0.0140638519, 0.00842175353, 0.0102863247, 0.0164878648, 0.0453886986, 0.0152303176, 0.0150938155, 0.00783145241, 0.00988958683, 0.0208696686, 0.0422384106, 0.0219313279, 0.0189256854, 0.00871242955, 0.0102317119, 0.0168828368, 0.0384753719, 0.016324494, 0.0122116003, 0.00654411083, 0.00811909232, 0.0173491333, 0.0390667543, 0.0169365406, 0.0140333911, 0.00852788985, 0.0102932453, 0.0163733158, 0.0449469835, 0.0150688849, 0.014970581, 0.00786779076, 0.00988769997, 0.0208660774, 0.0419706181, 0.0215362292, 0.0188447647, 0.00880008843, 0.010218204, 0.0168436971, 0.0377254449, 0.0162402336, 0.0121961897, 0.00655418821, 0.00812604651, 0.0173886213, 0.0391354747, 0.0168130565, 0.0140167745, 0.00848177355, 0.0103516579, 0.0164741538, 0.0450461842, 0.0150321564, 0.0149883181, 0.00781366322, 0.00994361751, 0.0208365805, 0.0418190993, 0.0215184148, 0.0188901443, 0.00874466542, 0.0102946544, 0.0168084446, 0.0377709307, 0.0159958731, 0.0121781928, 0.00647639111, 0.00809685513, 0.0174342487, 0.0390616804, 0.0167535227, 0.0140714636, 0.008424378, 0.0103013273, 0.0164988581, 0.0446361527, 0.0149911921, 0.0149588492, 0.00782056805, 0.00990220625, 0.0208654646, 0.0414835773, 0.021390751, 0.0188898258, 0.00870793872, 0.0102269314, 0.016717609, 0.0375725292, 0.0159476902, 0.0122320885, 0.00649248529, 0.00807363074, 0.0171693023, 0.0389143191, 0.0166081563, 0.0140703591, 0.00842731912, 0.0103132101, 0.016348891, 0.0447190069, 0.0149043621, 0.0150297908, 0.00780867459, 0.00988872256, 0.0206598714, 0.0414308831, 0.0212949514, 0.0189605597, 0.00871430896, 0.0102293743, 0.0166818202, 0.0377424732, 0.0159175843, 0.0122205475, 0.00647183973, 0.00806198735, 0.0172838569, 0.0386291668, 0.0165392496, 0.0140923504, 0.00842631049, 0.0103003792, 0.0162583925, 0.0442709625, 0.0148641234, 0.0150321703, 0.00782200787, 0.00992008857, 0.0206969958, 0.0410517305, 0.0211538784, 0.0189802907, 0.00872689299, 0.0102439113, 0.0164675266, 0.0369610563, 0.0158498026, 0.0122623267, 0.00651741819, 0.00809359644, 0.0171112753, 0.0381432287, 0.0165649801, 0.0141564868, 0.00844050851, 0.0103420233, 0.0162718426, 0.0441231243, 0.014804827, 0.0149939368, 0.00784821436, 0.00993518438, 0.0208608266, 0.0413910188, 0.0211476162, 0.0189919006, 0.00870854501, 0.0102650793, 0.0167696085, 0.0377325341, 0.0157829374, 0.0122490162, 0.00647837901, 0.00809287746, 0.0175532848, 0.038911432, 0.0164909754, 0.0140939616, 0.00843428541, 0.0103406617, 0.0166361369, 0.0447472334, 0.0148439026, 0.0150188953, 0.00782890059, 0.00993630663, 0.0209854804, 0.0412408784, 0.0211996492, 0.0189368613, 0.00869679917, 0.0102671813, 0.0168946758, 0.0375000574, 0.0158448108, 0.0122533543, 0.00650282484, 0.00811785646, 0.0174957905, 0.0387890339, 0.0165019296, 0.0140792448, 0.00844155438, 0.010357501, 0.016629016, 0.0446046777, 0.0148830237, 0.0150149446, 0.00787502248, 0.00993756391, 0.0210101679, 0.0414354466, 0.0211855639, 0.018953843, 0.00875869207, 0.0102709522, 0.0168131497, 0.0375005603, 0.0158204474, 0.0122071328, 0.006501392, 0.00812546164, 0.0174427535, 0.0385456681, 0.0164107829, 0.014032295, 0.00844619796, 0.0103212008, 0.0166032333, 0.0445473418, 0.0148515757, 0.0150561789, 0.00788393058, 0.00996028259, 0.0210959651, 0.0408594497, 0.0210755803, 0.018975798, 0.00877195783, 0.0103132101, 0.0168950688, 0.0373771936, 0.0158733614, 0.0122528421, 0.00651453529, 0.00812773779, 0.0174739938, 0.0386962369, 0.0165107008, 0.0141264591, 0.00851415284, 0.010366274, 0.0167256296, 0.0446752496, 0.0148999998, 0.0150838308, 0.0079190312, 0.00996628869, 0.0211854838, 0.0414730683, 0.021054646, 0.0189678781, 0.00878050271, 0.0103215938, 0.0170883052, 0.0377841704, 0.0158116668, 0.0123092663, 0.006535477, 0.00810337253, 0.0177078359, 0.039140977, 0.0163725577, 0.0141404495, 0.00853926688, 0.0104107121, 0.0167964641, 0.0446610302, 0.0148017602, 0.0151287261, 0.00794689544, 0.0100343293, 0.0212642998, 0.041596856, 0.0210820753, 0.0189578682, 0.00878283102, 0.010360009, 0.0170391109, 0.0373837985, 0.0158776753, 0.0123017421, 0.00659234403, 0.00814440381, 0.0176472589, 0.038656652, 0.0164178181, 0.0141787231, 0.0085937418, 0.0103987399, 0.016943533, 0.0441504717, 0.0148144653, 0.0152160618, 0.00798152015, 0.0099934265, 0.0211857501, 0.0407801382, 0.021168191, 0.0190535225, 0.00881928392, 0.0103902072, 0.0169798974, 0.036642462, 0.0158763845, 0.0123395761, 0.00656715967, 0.00816517323, 0.0176318232, 0.0378135927, 0.016585499, 0.0140627027, 0.00853857584, 0.0103943814, 0.0169032775, 0.0432275794, 0.0150593119, 0.0151183056, 0.00795019604, 0.00997999962, 0.0211610161, 0.0405776277, 0.0216061585, 0.0189943574, 0.00879051909, 0.010329634, 0.0171607621, 0.0366397165, 0.0161051489, 0.0122661674, 0.00658559659, 0.00816540513, 0.0179270729, 0.0379847847, 0.0167751294, 0.0140845617, 0.0085439235, 0.010405845, 0.0167004764, 0.0434784964, 0.0150966579, 0.0150489947, 0.00789240934, 0.0099786995, 0.021502696, 0.0407547578, 0.0217390768, 0.0189132411, 0.00879248045, 0.0103439465, 0.0172488317, 0.0369120501, 0.0162332635, 0.0121839829, 0.00657464983, 0.00818365905, 0.0178840067, 0.0382629521, 0.0169552509, 0.0140708098, 0.00863761734, 0.0104480889, 0.0169958156, 0.0437915102, 0.0151967974, 0.0150953392, 0.00792626385, 0.0100027565, 0.0217137113, 0.0413156375, 0.02178807, 0.0189417284, 0.00884558726, 0.0103058051, 0.0172253419, 0.0369924717, 0.0161198489, 0.012185934, 0.00659884559, 0.00815349445, 0.0171476267, 0.0376159586, 0.0167598557, 0.0140577303, 0.00859238021, 0.0103317844, 0.0161961932, 0.0433657579, 0.0151988668, 0.015187324, 0.00796643365, 0.0100494837, 0.0211261958, 0.0410234369, 0.0215282869, 0.018808255, 0.00880504027, 0.0103145922, 0.0170220695, 0.0363609307, 0.0158232916, 0.0120891556, 0.00658088131, 0.00814489275, 0.0176516175, 0.0377499163, 0.0165591929, 0.0139281964, 0.00858197082, 0.0104235802, 0.0167455897, 0.0435406081, 0.0150503675, 0.0149770938, 0.00793113373, 0.00992696173, 0.0209655818, 0.0404846929, 0.021523064, 0.0187965743, 0.00873834826, 0.0103585022, 0.0169778354, 0.0367168933, 0.0162438918, 0.0121868001, 0.00658905599, 0.00820819195, 0.0176835097, 0.0382034741, 0.0168429315, 0.0140044307, 0.00855144393, 0.0104258927, 0.0166787989, 0.0435677208, 0.0152029423, 0.0151107013, 0.00789545663, 0.00999754015, 0.0210455079, 0.0408767574, 0.0214176215, 0.0188002307, 0.00873726979, 0.0103463102, 0.0169515219, 0.0377953537, 0.0160854682, 0.0121404324, 0.00650017569, 0.00816957559, 0.0177720245, 0.0397207923, 0.0170457568, 0.0139433341, 0.00837817974, 0.0104272561, 0.0167977251, 0.044639755, 0.0151023613, 0.0148433996, 0.00767474575, 0.0100520002, 0.0211195126, 0.0415019654, 0.021373624, 0.0187504198, 0.00867016334, 0.0103216134, 0.0167683102, 0.0378014259, 0.0161466282, 0.0121329883, 0.00655385014, 0.00818863418, 0.0176523738, 0.0397338718, 0.0169185046, 0.0140869329, 0.00870978646, 0.0105264727, 0.0169631746, 0.0443994962, 0.0151134916, 0.0149942059, 0.00805896427, 0.00996318366, 0.0215226468, 0.0410407707, 0.0217712894, 0.018826142, 0.00889398158, 0.0102783563, 0.0171658527, 0.036188975, 0.0161510929, 0.0122353844, 0.00660727173, 0.00821542181, 0.0182159673, 0.0390593521, 0.016939139, 0.013910193, 0.00867415685, 0.0105227092, 0.0172194242, 0.0444167741, 0.0154031888, 0.0148719037, 0.00816591363, 0.0100671565, 0.021780163, 0.0409132317, 0.0216997061, 0.0189000461, 0.00894279685, 0.0102257691, 0.0170103535, 0.0368825682, 0.0160682723, 0.0120274602, 0.00681606121, 0.0081247054, 0.0176886544, 0.0382936709, 0.0168080367, 0.0140363723, 0.00887739845, 0.0102778142, 0.0164415203, 0.0418669097, 0.014751357, 0.0148616098, 0.00805646461, 0.0097672455, 0.0209906772, 0.0395061299, 0.0215654708, 0.0189098418, 0.00869876519, 0.0101598371, 0.0171216466, 0.0353276134, 0.0159884896, 0.0121773733, 0.00645645335, 0.00797080621, 0.0177709088, 0.0374215357, 0.0165495984, 0.0139584411, 0.00846317969, 0.0102436505, 0.0165830888, 0.040729057, 0.0149434488, 0.0149761373, 0.00784923509, 0.00992051046, 0.0204748083, 0.0380023792, 0.021553101, 0.0189447924, 0.00879637524, 0.01031138, 0.0167867653, 0.0344946757, 0.016075436, 0.0121819265, 0.00653265091, 0.00801439583, 0.0171489362, 0.0361132063, 0.0165211111, 0.0139769604, 0.00854425412, 0.0103789903, 0.0164063815, 0.0423691943, 0.014924298, 0.0150888544, 0.00771294069, 0.00989053398, 0.0204836633, 0.0383209176, 0.021174144, 0.0187597666, 0.00842731539, 0.0105710467, 0.0166327432, 0.0359583832, 0.0160206445, 0.0123442551, 0.00649362616, 0.00833480433, 0.0171076972, 0.0369026251, 0.0164117217, 0.0141395265, 0.00852017663, 0.010621829, 0.0165763572, 0.0421258658, 0.0149084507, 0.0153259719, 0.00783362146, 0.0102971895, 0.0211105254, 0.0392339267, 0.0215776302, 0.0192029458, 0.00867626909, 0.0107648363, 0.0166255087, 0.0351077728, 0.0160996709, 0.0122915553, 0.00642443961, 0.00844323914, 0.0169807188, 0.035507489, 0.0161674954, 0.0141332196, 0.00846700929, 0.0108324392, 0.0165174324, 0.0422668122, 0.0149691198, 0.0151671236, 0.00779818138, 0.0103308931, 0.0208092704, 0.0387958325, 0.021006709, 0.0190731324, 0.0085524423, 0.0103574079, 0.0161122084, 0.034387622, 0.0154402731, 0.0123261185, 0.00626727985, 0.00823424105, 0.0162921418, 0.0346400812, 0.0155510195, 0.0140901916, 0.00824300665, 0.0106215533, 0.0161365978, 0.0401037671, 0.014412473, 0.0151447896, 0.00767415715, 0.0100232894, 0.0204540547, 0.0377839245, 0.0205873922, 0.0190281663, 0.0085014021, 0.0104754111, 0.016610086, 0.0341542438, 0.0154136987, 0.0121693909, 0.0061952183, 0.0080625331, 0.0161514562, 0.033273682, 0.0156937037, 0.0140839145, 0.00816901587, 0.0103907362, 0.015872607, 0.0395864174, 0.0145349577, 0.01506304, 0.0075630839, 0.00990362652, 0.0200524554, 0.0366547741, 0.0208345894, 0.0189956054, 0.00835405663, 0.0103835026, 0.0159656014, 0.0332001001, 0.0156567618, 0.0121789211, 0.00616367953, 0.00819530152, 0.0162139125, 0.0331198461, 0.0160116162, 0.0141412476, 0.00820793863, 0.0105926841, 0.0162268318, 0.0397414379, 0.0148883164, 0.0152311176, 0.00765020633, 0.0101311672, 0.0205032136, 0.0379488319, 0.0213642903, 0.0191416647, 0.00844951626, 0.0105379131, 0.0163028762, 0.0341442935, 0.0160939563, 0.0123295952, 0.00620504562, 0.00829794444, 0.0164440256, 0.0341587402, 0.0164820198, 0.0141967172, 0.00823211856, 0.0106710652, 0.0160257109, 0.0403887779, 0.0151483603, 0.0152864596, 0.00767443981, 0.0102749383, 0.0205131862, 0.038283471, 0.0216173492, 0.0192658901, 0.00852859952, 0.0106649362, 0.0163757596, 0.0345162451, 0.0161763951, 0.0123821646, 0.00626731804, 0.00828265585, 0.0162348188, 0.0348671339, 0.0165097546, 0.014243627, 0.0082547944, 0.010588347, 0.0159013979, 0.0408481099, 0.0151349846, 0.015243425, 0.00763555802, 0.0101250438, 0.0201099254, 0.0380395353, 0.0214023497, 0.0192128439, 0.00839742646, 0.0105081322, 0.0160396807, 0.03433818, 0.0161017552, 0.012292522, 0.00622034865, 0.00829792209, 0.0163375456, 0.0349134058, 0.0164698288, 0.0142029971, 0.00814738031, 0.0107446108, 0.0157381371, 0.0409536995, 0.0150993383, 0.0152460523, 0.00756433653, 0.010167229, 0.0197386704, 0.0381929502, 0.0214003511, 0.0192052238, 0.0082651265, 0.0105938492, 0.0157883391, 0.0342431478, 0.0159458052, 0.0122528002, 0.00616502576, 0.00833547488, 0.0160532631, 0.034449935, 0.0161635708, 0.0141270291, 0.00808771793, 0.0106139844, 0.0156705622, 0.040403273, 0.0148266405, 0.015090229, 0.0074487403, 0.00997984316, 0.0193748958, 0.0369820073, 0.0207567196, 0.01899557, 0.00811427459, 0.0104352692, 0.0155817084, 0.033552438, 0.0153443469, 0.0120194172, 0.00602092408, 0.00793534331, 0.0148844905, 0.0328003392, 0.0153941084, 0.0138514042, 0.00803991687, 0.010311556, 0.0148689011, 0.0396707617, 0.0143098338, 0.0149347493, 0.00748745631, 0.009955924, 0.0191010702, 0.0375184119, 0.020620646, 0.0189791694, 0.00828681141, 0.0105795749, 0.0156731289, 0.0343319662, 0.0155586936, 0.0121340752, 0.00617451966, 0.00829538703, 0.0158921406, 0.0348603874, 0.0159257427, 0.0140015846, 0.00816921983, 0.010691816, 0.0153456815, 0.0406755172, 0.0147184255, 0.015006111, 0.00762806134, 0.0100763552, 0.0195706598, 0.0383263156, 0.0210585892, 0.0189606454, 0.00839738362, 0.0104030995, 0.0154802958, 0.0346705578, 0.0158130843, 0.0119857276, 0.00607825955, 0.00795123447, 0.014907415, 0.0332390964, 0.0157242492, 0.0138250953, 0.0080118645, 0.00999350101, 0.0143501759, 0.0389385186, 0.0144297481, 0.0147338659, 0.00747948419, 0.00939398818, 0.0175515078, 0.0359913483, 0.0201514289, 0.0185961127, 0.00818419363, 0.00992150232, 0.0145052569, 0.0331532732, 0.0153850773, 0.0119303586, 0.00606966391, 0.00770841725, 0.0140743675, 0.0326364115, 0.0154613238, 0.0137870312, 0.00802734122, 0.00983103085, 0.0139579345, 0.039188724, 0.0143792937, 0.0147357155, 0.00743655162, 0.00934250373, 0.0176438522, 0.0360425003, 0.0203244239, 0.0186356455, 0.00816080999, 0.0097392397, 0.0140728327, 0.0325129516, 0.0150420219, 0.0118102105, 0.00602055015, 0.00744826719, 0.0137102893, 0.0319897346, 0.0153563907, 0.013730526, 0.00796884764, 0.00977716129, 0.0140684955, 0.0392274521, 0.0142398858, 0.0145418588, 0.00739707658, 0.00925155729, 0.0180656612, 0.0364380106, 0.0202941373, 0.0184359718, 0.008196407, 0.00982403755, 0.0146617675, 0.0334220827, 0.015131929, 0.0117268087, 0.00604429841, 0.00748917088, 0.0143130822, 0.0318789221, 0.0151817026, 0.0136350263, 0.0080372626, 0.00973931421, 0.0138026848, 0.038694337, 0.0141209261, 0.0145357437, 0.00744457683, 0.00923187099, 0.0172994565, 0.0355040953, 0.019874623, 0.0184525568, 0.00819019508, 0.0096660899, 0.0142131168, 0.0324682668, 0.0149714183, 0.0117647629, 0.00601737527, 0.00747172488, 0.0139773944, 0.0317841843, 0.0150279552, 0.0136523014, 0.00797271635, 0.0096958736, 0.0136499004, 0.0381375477, 0.0140628004, 0.0144777298, 0.00739685306, 0.00922514219, 0.0175449476, 0.0355426781, 0.0198963899, 0.018429311, 0.00816563517, 0.00968800578, 0.0141044008, 0.0324820206, 0.0149723878, 0.0117039802, 0.00601943815, 0.007431095, 0.0138351498, 0.0314429998, 0.0150731374, 0.0135986106, 0.00802167132, 0.00971822906, 0.0135104861, 0.0379909761, 0.0140273822, 0.0144829163, 0.00742471358, 0.00926823262, 0.0174393468, 0.0355592892, 0.0199197792, 0.0184516143, 0.00820650999, 0.00968394894, 0.0140579296, 0.0325628296, 0.01496372, 0.0117249927, 0.00603524968, 0.00744079705, 0.0137726767, 0.0314164236, 0.0151318563, 0.0136060053, 0.00802665204, 0.00972996838, 0.0135727879, 0.0381466448, 0.0140681705, 0.0144678345, 0.00744435564, 0.00921620056, 0.0173960309, 0.0354697257, 0.0200200789, 0.0184628721, 0.0082047442, 0.00965113752, 0.0141688297, 0.0324449427, 0.0150704281, 0.0116972867, 0.00601037173, 0.00741489138, 0.0139452936, 0.0315068737, 0.0153052621, 0.013585249, 0.00801635627, 0.00969432108, 0.0136481477, 0.038005285, 0.0141893318, 0.0145083787, 0.00741399219, 0.0092400955, 0.0175972991, 0.0355497077, 0.020087909, 0.0184159894, 0.00820502453, 0.00966614299, 0.0142163951, 0.0324371196, 0.0150797796, 0.0116976062, 0.00601729285, 0.00743899448, 0.0139872152, 0.0315521993, 0.0153191872, 0.0136281149, 0.00800943933, 0.00972551852, 0.0137331402, 0.0379766747, 0.0142074125, 0.0145287709, 0.00742010446, 0.00924833212, 0.0175788682, 0.0354184695, 0.0201350953, 0.0185154509, 0.00817664992, 0.00968356431, 0.0141034126, 0.0322655886, 0.0150429392, 0.0117385304, 0.00599607127, 0.00743800495, 0.0138604874, 0.0313970447, 0.0152525017, 0.0136131113, 0.00798417535, 0.00969339721, 0.0137693034, 0.0378621034, 0.0141544351, 0.0144811459, 0.00741277589, 0.00923951529, 0.0177035332, 0.0354995392, 0.0202150419, 0.0184410214, 0.00816340744, 0.00963851158, 0.0143162422, 0.0324308276, 0.0152136702, 0.0116697559, 0.0060061235, 0.00739015546, 0.0141901653, 0.0315024517, 0.0154138319, 0.013557137, 0.00799964834, 0.00968961138, 0.0141989533, 0.0383125283, 0.0143579962, 0.014507262, 0.00740553671, 0.00924252253, 0.018159952, 0.0359507576, 0.0203008838, 0.018459769, 0.00817253254, 0.00968715455, 0.0147287808, 0.0328020416, 0.0152924974, 0.0117114391, 0.0060004578, 0.00746892858, 0.014336518, 0.0318056494, 0.0154192587, 0.013594876, 0.0079897223, 0.00972514134, 0.0140811922, 0.0383958854, 0.0142469276, 0.0145667512, 0.00742736412, 0.00923406426, 0.0179276075, 0.0356444269, 0.0201902278, 0.0185198933, 0.00817531161, 0.00965454243, 0.0144155696, 0.0324946344, 0.0152066974, 0.0117607564, 0.00603176979, 0.00741870655, 0.0141185364, 0.0315248445, 0.0153800007, 0.013621618, 0.00801662263, 0.00970767904, 0.0137807894, 0.0383404344, 0.0142040653, 0.0145821469, 0.00743111596, 0.00923933554, 0.0176510103, 0.0357688144, 0.0201105159, 0.0185820498, 0.00817172881, 0.0096839536, 0.0142520722, 0.0326626301, 0.0150650144, 0.0118225366, 0.00602494413, 0.00744961016, 0.0138459411, 0.0316631235, 0.0152968923, 0.0136763109, 0.00802072231, 0.00972715765, 0.0138389952, 0.0384305045, 0.0141895441, 0.0146243051, 0.00742127746, 0.00923155248, 0.0176363345, 0.0358917341, 0.0201070365, 0.0186373834, 0.00820303429, 0.0097126672, 0.0143002914, 0.0327282548, 0.0150550706, 0.0118351504, 0.00603801059, 0.00743624195, 0.0139449993, 0.0317276344, 0.0152100902, 0.0137636513, 0.00801372156, 0.00974417292, 0.0138662504, 0.0387623757, 0.0140832383, 0.0147143379, 0.00741932169, 0.0092468597, 0.0178807992, 0.035986945, 0.0200578477, 0.0186705366, 0.00820266921, 0.00970851816, 0.0142660001, 0.0327802598, 0.0150595102, 0.0118793715, 0.00605643634, 0.00745948218, 0.013987584, 0.031811934, 0.0152633935, 0.01375088, 0.00799997058, 0.0097339768, 0.0138537427, 0.0384727567, 0.0141744642, 0.0146606909, 0.00742681883, 0.00924827531, 0.0176455062, 0.0360376425, 0.0200981498, 0.0187477246, 0.00818405394, 0.0097204214, 0.0142843314, 0.032750193, 0.015078661, 0.0119324718, 0.00604834454, 0.00748251146, 0.0139286621, 0.0317336246, 0.0151559319, 0.0138324304, 0.00802951399, 0.00977121666, 0.0138816191, 0.0387023017, 0.0141532067, 0.0146988472, 0.00740433251, 0.00926437601, 0.0176262464, 0.0360209048, 0.020084152, 0.0186967477, 0.00815768447, 0.00974108931, 0.0143525088, 0.0330613814, 0.0151426848, 0.0118725784, 0.00601824792, 0.00752065005, 0.014061518, 0.0322176106, 0.0153162405, 0.013738649, 0.00795349106, 0.00977893826, 0.0138676707, 0.0391990654, 0.0141835362, 0.014719842, 0.00736898882, 0.00926646776, 0.0179375019, 0.0366199464, 0.0201209188, 0.0186435562, 0.00812426955, 0.00970491022, 0.0145164859, 0.033353433, 0.0150644202, 0.0118857771, 0.00600504456, 0.00748050679, 0.0143550318, 0.0323729552, 0.0151106818, 0.0137138348, 0.00794239994, 0.00974874664, 0.0140241105, 0.0392561406, 0.0141076092, 0.0146677475, 0.00734933931, 0.00927499495, 0.0180984344, 0.036611978, 0.0200061854, 0.0186613109, 0.00814446807, 0.00971799437, 0.0145396926, 0.0334660411, 0.0149397301, 0.0118951658, 0.00601074751, 0.00748765422, 0.0144453207, 0.0324801505, 0.0150958076, 0.0137591539, 0.00795282517, 0.0098030949, 0.0141088432, 0.0392649584, 0.0139821786, 0.0147203337, 0.0073633818, 0.00929528661, 0.0181564167, 0.0366120189, 0.019934833, 0.0187312979, 0.00812289491, 0.0097561134, 0.0145439012, 0.0332688913, 0.0149045577, 0.0119006429, 0.00601773197, 0.00749352155, 0.0144502213, 0.0323735811, 0.015077414, 0.0138090085, 0.0079755839, 0.0097974306, 0.0141469678, 0.0391317941, 0.014039984, 0.0147260334, 0.00737685105, 0.00930805225, 0.0182808526, 0.036559809, 0.0198614169, 0.0187088903, 0.00812039804, 0.009794401, 0.0147498511, 0.0332959741, 0.0148558393, 0.0119405426, 0.00600573281, 0.00753760058, 0.0145778302, 0.0323644504, 0.0150623033, 0.0137383603, 0.00798170175, 0.009838989, 0.0143132908, 0.0390589684, 0.0139684854, 0.0147398552, 0.0074002957, 0.00932987686, 0.0183027945, 0.0364165343, 0.0198609252, 0.0186534505, 0.00814473443, 0.00978731457, 0.0146545283, 0.0331106447, 0.0147615885, 0.0118970042, 0.0060278913, 0.00748817204, 0.0145228663, 0.0322057605, 0.0149570862, 0.0137326699, 0.00796655286, 0.00977509283, 0.0141382907, 0.0388675854, 0.0138857774, 0.0147518953, 0.0073924046, 0.00927916821, 0.0182127338, 0.0363919288, 0.0197216775, 0.0187141784, 0.0081070587, 0.0097592473, 0.0146363061, 0.0332776234, 0.0147332642, 0.011948606, 0.00600376073, 0.00750170369, 0.0144883608, 0.0320964009, 0.0148543594, 0.0137106506, 0.00793892611, 0.00977556873, 0.0141516421, 0.0388508476, 0.0138342455, 0.0147481812, 0.00736666843, 0.00928864907, 0.0182861034, 0.0364559181, 0.0196420345, 0.0186370388, 0.00808698405, 0.00972031616, 0.014671078, 0.0330950245, 0.0146896103, 0.0118910205, 0.00599101745, 0.00747209974, 0.0145341521, 0.0321670808, 0.0149555337, 0.0137164537, 0.0079144612, 0.0098030623, 0.0142911477, 0.0389342718, 0.0139110107, 0.0147126447, 0.00733239995, 0.00926635321, 0.0183287114, 0.0364141725, 0.0197233055, 0.0186587721, 0.00806588493, 0.00972675811, 0.0146965487, 0.0330982991, 0.0147454375, 0.0119232219, 0.00597462384, 0.00747382129, 0.0146541921, 0.0320192054, 0.0148762921, 0.0137182483, 0.00791848451, 0.0097607635, 0.014353279, 0.0387620591, 0.0138980979, 0.0147512732, 0.00734792044, 0.00931555219, 0.0183925815, 0.0364441313, 0.0197121054, 0.0185990892, 0.00808395445, 0.00973238051, 0.0148348399, 0.0330541767, 0.014744753, 0.0119070979, 0.00597583037, 0.00747652492, 0.0148285059, 0.0323433541, 0.0149675086, 0.0137090515, 0.00795847736, 0.00973683037, 0.0144081386, 0.03890476, 0.013933097, 0.0146928607, 0.00736273732, 0.00922996365, 0.0186199266, 0.0363062806, 0.0198089033, 0.0186655857, 0.00806233473, 0.00967690907, 0.0149046406, 0.0331091285, 0.0147662014, 0.0119353672, 0.00596036203, 0.00739754923, 0.0146823777, 0.03208654, 0.0148862749, 0.0136782397, 0.00790346973, 0.00967955496, 0.0144570358, 0.0386790819, 0.0137316557, 0.0146795781, 0.00734589575, 0.00924893003, 0.0186354071, 0.0363989323, 0.0197270941, 0.0186740551, 0.00807538722, 0.00970603898, 0.0147421546, 0.0329621099, 0.0146661699, 0.0119128209, 0.00595512893, 0.00744997663, 0.0147200022, 0.0323218666, 0.0149189718, 0.013732384, 0.00789066963, 0.00974442065, 0.0143259093, 0.0390536934, 0.0139224827, 0.0147964843, 0.00733295875, 0.00921084918, 0.0183955356, 0.0362825692, 0.0197122972, 0.0186935682, 0.00804599188, 0.0096848309, 0.0146732545, 0.0330534913, 0.0146801993, 0.0119046401, 0.00596760539, 0.00748404115, 0.0147363385, 0.0324268304, 0.0149873113, 0.0136882085, 0.00791206583, 0.00972874276, 0.0141757838, 0.0392930284, 0.0139193125, 0.0146429446, 0.00734214485, 0.00925545581, 0.0183093064, 0.036700435, 0.0198275205, 0.0185772404, 0.00810953602, 0.00974096917, 0.0147648277, 0.033548627, 0.014861905, 0.0118932221, 0.00598592218, 0.00752313901, 0.0148199014, 0.03283979, 0.0150617743, 0.0136934444, 0.0079233069, 0.00983237568, 0.0143616451, 0.0396696031, 0.0140023436, 0.0146698775, 0.00735417241, 0.00933306385, 0.0185184851, 0.0372225903, 0.0200493466, 0.0186512135, 0.00810792204, 0.00974255148, 0.0149501255, 0.0341082923, 0.0148922894, 0.0119334953, 0.00599348499, 0.00747754052, 0.0146881528, 0.0334699526, 0.0151015026, 0.0137554342, 0.00791358203, 0.00972303376, 0.0143983429, 0.040405754, 0.0140149351, 0.0146326283, 0.00731588062, 0.00924093649, 0.0183332749, 0.0376551561, 0.0200033933, 0.0186298117, 0.00810354762, 0.00971862301, 0.0146631105, 0.034288656, 0.0148169193, 0.011892654, 0.00598207349, 0.00747998618, 0.0145339742, 0.0332404189, 0.0150705688, 0.0137339281, 0.00790194795, 0.00974555686, 0.0143687623, 0.0403654762, 0.0140512809, 0.0146548031, 0.00733898673, 0.00924956426, 0.0185546111, 0.0378886014, 0.0199356284, 0.0186436251, 0.00811561011, 0.00977585092, 0.0149994735, 0.0344602726, 0.0149254194, 0.0118903806, 0.00598390214, 0.00749792065, 0.0147669697, 0.0335549116, 0.0151697099, 0.0136922346, 0.00794063881, 0.00975850504, 0.0146648809, 0.0404537134, 0.0140376277, 0.0146631049, 0.00730697904, 0.00928035658, 0.0185456704, 0.0377072394, 0.0199984368, 0.0186307076, 0.0080521591, 0.00976259355, 0.0151492003, 0.0345068574, 0.014915742, 0.0118646938, 0.00596140185, 0.00748139527, 0.014938944, 0.0338802487, 0.0151520763, 0.0137295164, 0.00788915157, 0.00974952895, 0.0147194825, 0.0408004709, 0.0140361218, 0.0146557903, 0.00727179786, 0.00928520132, 0.0188644454, 0.0382475816, 0.0199395325, 0.0186365861, 0.00806614943, 0.00974689052, 0.015402481, 0.0347420797, 0.0149195893, 0.0118653867, 0.00594876241, 0.00748404115, 0.0150109548, 0.0340219513, 0.0151560735, 0.0136974314, 0.00788246188, 0.00978304446, 0.0149947396, 0.0410534181, 0.0141136525, 0.0146204149, 0.00727964379, 0.00925232563, 0.0192036014, 0.0384580307, 0.0202137567, 0.0185561869, 0.00807781704, 0.00972494856, 0.0154568972, 0.0349276215, 0.0149154561, 0.011836418, 0.00590522075, 0.0074545769, 0.0150396777, 0.0339705385, 0.0151701011, 0.013654531, 0.00781797152, 0.00967934914, 0.0146808401, 0.0408495814, 0.0140270907, 0.0145560578, 0.00722915586, 0.00925324392, 0.0188522376, 0.0384623855, 0.0201290175, 0.0185046345, 0.00802672654, 0.00977337733, 0.0154631454, 0.0350819826, 0.0150451018, 0.0118049635, 0.00592907099, 0.00750264805, 0.0153986486, 0.0343523622, 0.0152891735, 0.0136381555, 0.00785755832, 0.0097398106, 0.0150868213, 0.0412381329, 0.0141475834, 0.0145254061, 0.00724792015, 0.00926317181, 0.0192932039, 0.0384674147, 0.0201756824, 0.0184625387, 0.00805444457, 0.0097380355, 0.015527932, 0.0349816158, 0.0150333131, 0.0117636928, 0.0059086429, 0.00749286171, 0.0155189838, 0.034065403, 0.0153443553, 0.01356724, 0.00785576925, 0.00971862301, 0.0151876584, 0.0410005376, 0.0141669372, 0.0145479469, 0.00727033755, 0.00924650952, 0.0194078013, 0.0384551585, 0.0202028472, 0.0185167212, 0.00803518295, 0.00975984707, 0.0155531438, 0.0349786207, 0.0150565812, 0.011799762, 0.00592577178, 0.00748000015, 0.0154546201, 0.0343893953, 0.0153232096, 0.0136450212, 0.00786380656, 0.00976298563, 0.0151430117, 0.0412765779, 0.0141631961, 0.0145528223, 0.00725244358, 0.0092443563, 0.0192477014, 0.038341146, 0.0200859439, 0.0184917282, 0.00805374421, 0.00973107293, 0.0154735735, 0.0348619185, 0.0149441017, 0.0117404386, 0.00591668393, 0.0074909078, 0.0155210234, 0.0344587192, 0.0153712593, 0.0135683194, 0.00786161702, 0.00979118235, 0.0152333695, 0.041561123, 0.0142372008, 0.0144669516, 0.0072337836, 0.00928675011, 0.0193547048, 0.0385460332, 0.0202031843, 0.0183726307, 0.00803257525, 0.00981626287, 0.0154147949, 0.0349695645, 0.0150383404, 0.0117659047, 0.00591877289, 0.00745346118, 0.0151732946, 0.0339551345, 0.015212426, 0.0135967936, 0.00781951379, 0.00969106145, 0.015010736, 0.0408916585, 0.0141390674, 0.0144863334, 0.00727142254, 0.00923191011, 0.0190802794, 0.0383450277, 0.0200505555, 0.0184368491, 0.00802166294, 0.009695502, 0.0152694648, 0.0346814916, 0.0149391685, 0.0117685227, 0.00593823101, 0.00743871694, 0.0149922613, 0.0336128101, 0.0149955992, 0.0136283087, 0.00783401448, 0.00964125805, 0.0147801153, 0.0402082838, 0.0138903819, 0.0145995403, 0.00727048563, 0.00919929054, 0.0192165077, 0.0381759256, 0.0198339988, 0.018531926, 0.00803774409, 0.00968827587, 0.0155091798, 0.0348957852, 0.0148578826, 0.0118075395, 0.00595560065, 0.00746630924, 0.0156081626, 0.0341904536, 0.0150605636, 0.0136599569, 0.00783108361, 0.00968838111, 0.0152203068, 0.041069258, 0.0139456289, 0.014644389, 0.00725289341, 0.00921656098, 0.0197162442, 0.0384621471, 0.0198684186, 0.0185787138, 0.00803758577, 0.00969853345, 0.015670523, 0.0351051874, 0.0148368552, 0.0118165109, 0.00596293341, 0.00746609736, 0.0158244651, 0.0345781669, 0.0151105411, 0.0136449058, 0.00783654954, 0.00972571969, 0.0152851408, 0.0410843231, 0.0139292711, 0.0147344135, 0.00728218677, 0.00925633032, 0.019716898, 0.0387050062, 0.0199669003, 0.018531831, 0.00805905927, 0.00974336732, 0.0156133659, 0.0348331779, 0.0149082188, 0.0118994936, 0.00598913198, 0.00752216298, 0.0156723708, 0.034100771, 0.0151626384, 0.0136383045, 0.00782887451, 0.00973297749, 0.0153029347, 0.0411734395, 0.0140100932, 0.0147398552, 0.00731828064, 0.00925069954, 0.0200018007, 0.0391274765, 0.0200773049, 0.0186840892, 0.00808579475, 0.00980760437, 0.0158422254, 0.0350667164, 0.0150129981, 0.0119747557, 0.00603221543, 0.00752338441, 0.0159580875, 0.0344803147, 0.0153258145, 0.013772158, 0.0078727128, 0.00979772303, 0.0155600365, 0.0417227186, 0.0140000125, 0.014859383, 0.00735635869, 0.00932911597, 0.0196938608, 0.0391168073, 0.019954348, 0.0187209304, 0.00812639203, 0.0098066777, 0.0152881471, 0.0351384394, 0.0149774533, 0.011978874, 0.00607509166, 0.00753779244, 0.0159081481, 0.0345039107, 0.0151193207, 0.0137806842, 0.00788793806, 0.00983526371, 0.0154851209, 0.0416425765, 0.0138726477, 0.0148060517, 0.00731829787, 0.00927053578, 0.0198315196, 0.038731195, 0.019565694, 0.0187726635, 0.00817332417, 0.00993790664, 0.015892826, 0.0353067182, 0.014745391, 0.012044549, 0.00610104855, 0.00762389787, 0.0162615813, 0.0353569239, 0.0149225602, 0.0138245877, 0.00793706253, 0.00993396156, 0.0158380978, 0.0425542668, 0.0139455581, 0.0149003221, 0.00745876133, 0.00931937248, 0.0202289391, 0.0397809446, 0.0197333619, 0.0187797826, 0.00816378184, 0.00990297087, 0.0160550941, 0.0360816717, 0.0148089388, 0.0119846137, 0.00610865187, 0.00759477029, 0.0163842868, 0.0357247777, 0.0149961989, 0.0137953265, 0.00798260421, 0.00985008385, 0.0159474127, 0.0430781841, 0.0137928287, 0.0148716671, 0.00745747285, 0.00936853513, 0.0199804474, 0.0391699672, 0.0194507688, 0.0187930726, 0.00821981765, 0.00983525813, 0.0160347819, 0.036080908, 0.0147859352, 0.0121227736, 0.00617224025, 0.00756969303, 0.0163895376, 0.0361312553, 0.014948884, 0.0139070665, 0.00801519305, 0.00983346347, 0.0159426276, 0.0426805504, 0.0137248812, 0.0149338776, 0.00743707269, 0.00928454008, 0.0202624463, 0.0398676954, 0.0197148155, 0.0188786648, 0.00818023365, 0.00983454939, 0.0159642976, 0.0359129049, 0.0147206299, 0.0120272329, 0.00609843479, 0.00751051679, 0.016129747, 0.0354279168, 0.01491886, 0.013849861, 0.00795441587, 0.00972138625, 0.0157552529, 0.0425632223, 0.0136693204, 0.0148751307, 0.00742387027, 0.00921694376, 0.0199565645, 0.0394023433, 0.0196128152, 0.0188537855, 0.00824686699, 0.00979642197, 0.0159694739, 0.0354394242, 0.014574023, 0.0120339543, 0.00616687862, 0.00753514282, 0.0160075463, 0.0352421813, 0.0148420613, 0.0138145983, 0.00801508687, 0.0097336499, 0.015545466, 0.0418193787, 0.0137519483, 0.0148561224, 0.00743396068, 0.00923486147, 0.0198622216, 0.0391134173, 0.0195417535, 0.0188368894, 0.0082126148, 0.00977006368, 0.0157273132, 0.0353052504, 0.0145949321, 0.0120715098, 0.00611971458, 0.00749102887, 0.0158511028, 0.0351455696, 0.014835217, 0.0138289183, 0.00798726268, 0.0096790297, 0.0153934443, 0.0416197814, 0.0136259934, 0.0148905553, 0.00742911827, 0.00922525022, 0.0196712669, 0.0386774875, 0.019529419, 0.0188615397, 0.00817418192, 0.00976153277, 0.0156159969, 0.0350408815, 0.0144575788, 0.0121179782, 0.00610127673, 0.00749209197, 0.0156354718, 0.0343314558, 0.0146715324, 0.0138344085, 0.00797756482, 0.00965924468, 0.0152647914, 0.0409893766, 0.0135887181, 0.0149230808, 0.0074368855, 0.0092470469, 0.0196746122, 0.0386598408, 0.0196307451, 0.0189149305, 0.00819130708, 0.00978128891, 0.0155247543, 0.0347379446, 0.0144930342, 0.0121169034, 0.00613686722, 0.00752443494, 0.015710948, 0.0342489742, 0.0146287642, 0.0139059369, 0.00797063205, 0.00967139937, 0.0152892955, 0.0407966562, 0.0134838214, 0.0148610454, 0.00740785897, 0.00926149264, 0.019578442, 0.0382547565, 0.0195509344, 0.0189173017, 0.00819312781, 0.0097252978, 0.0154781649, 0.0347045809, 0.0145174069, 0.0121608134, 0.00613188464, 0.00749926502, 0.0155359237, 0.0342019871, 0.014756416, 0.0140171899, 0.00800006464, 0.00972068869, 0.0153367128, 0.0407735594, 0.0136164408, 0.0150158964, 0.00742865168, 0.00926044304, 0.019454781, 0.0383792222, 0.0194623508, 0.0190718267, 0.00820041075, 0.00976605155, 0.0155265247, 0.0345399715, 0.0144235985, 0.0121910665, 0.00610866072, 0.00754811242, 0.0155896973, 0.0339588001, 0.0146172969, 0.0139908455, 0.00802250672, 0.00972091779, 0.0150934402, 0.0402501859, 0.0134783601, 0.0149930576, 0.00742532499, 0.00925017055, 0.0192647204, 0.037672054, 0.0193793271, 0.0190717354, 0.0081864614, 0.00973588694, 0.015330622, 0.0342581794, 0.0143520189, 0.0122012123, 0.00610791845, 0.00747518009, 0.01528956, 0.033725664, 0.0144834416, 0.0139924111, 0.00797449425, 0.00963430759, 0.014676488, 0.0398944095, 0.0134527488, 0.0150303477, 0.00740206474, 0.0092244409, 0.019011002, 0.0377124995, 0.0193218831, 0.0190713461, 0.00818753894, 0.00972274505, 0.0151079921, 0.0340934396, 0.0143316817, 0.0122128269, 0.00611461792, 0.00747868093, 0.0149009386, 0.0334955864, 0.014499655, 0.0140450606, 0.0080109518, 0.00964886416, 0.0148057463, 0.0399830081, 0.0134805599, 0.0149888173, 0.00742713269, 0.00920797419, 0.0190664493, 0.0375717506, 0.0193408132, 0.0190683473, 0.00819296576, 0.00969301723, 0.0150584327, 0.0339439437, 0.0142931771, 0.0122224474, 0.00612570345, 0.00748115359, 0.0151840281, 0.0335154794, 0.014531469, 0.014023643, 0.00803986657, 0.00965682231, 0.0148693826, 0.0399711877, 0.0134907924, 0.0150750987, 0.00746099325, 0.00922647677, 0.0191461761, 0.0375701487, 0.019403873, 0.0190945771, 0.00828683935, 0.00972792134, 0.0153207853, 0.0340544991, 0.01435313, 0.012259786, 0.00618403358, 0.00752998516, 0.0152803082, 0.0336096287, 0.0145176332, 0.0140479077, 0.00802004337, 0.00967486296, 0.0148584349, 0.0402327329, 0.013574427, 0.0151205342, 0.00745566376, 0.00925342366, 0.0193451345, 0.0377876684, 0.0194115955, 0.019116642, 0.00826874655, 0.00973634422, 0.0155024482, 0.0340838432, 0.014487219, 0.0122940624, 0.00616327347, 0.0075183697, 0.015230217, 0.0338100456, 0.0145262117, 0.0141050499, 0.0080412738, 0.00960917026, 0.0149254417, 0.0402169041, 0.013521472, 0.0151237315, 0.00748285791, 0.00922360457, 0.0191304069, 0.0376362242, 0.0194049943, 0.0191059448, 0.0082549639, 0.00973537844, 0.0151496418, 0.0339400843, 0.0144071765, 0.0123648467, 0.00616248185, 0.0075569232, 0.0151704084, 0.0332190543, 0.0145366862, 0.0140756927, 0.00802331325, 0.0096161887, 0.0145952748, 0.0397751108, 0.0133720981, 0.0151468376, 0.00747087644, 0.00920655485, 0.0189814828, 0.0373372547, 0.0192318764, 0.0191532057, 0.00825435389, 0.00973889139, 0.0152291078, 0.0340106338, 0.0143401437, 0.0123113869, 0.00617244514, 0.00753675075, 0.015292597, 0.0333733037, 0.0145129059, 0.014109985, 0.00801773369, 0.00967070088, 0.0149075687, 0.0396255739, 0.0133993784, 0.0151610719, 0.00743498607, 0.00925306417, 0.019135613, 0.0374979712, 0.0192808341, 0.0191905778, 0.00818253681, 0.00973478984, 0.0151368612, 0.0340489335, 0.014407658, 0.0122997146, 0.0061666281, 0.00753334584, 0.0154458126, 0.0336676426, 0.0146030253, 0.0140825752, 0.00806003902, 0.00968216173, 0.0151814679, 0.0402500592, 0.0134997061, 0.0151035246, 0.00749293575, 0.00928384159, 0.019345494, 0.0377986878, 0.019391017, 0.0191372707, 0.00825911853, 0.0097869169, 0.0153115299, 0.0343241915, 0.0144612351, 0.0122649372, 0.00618076976, 0.00754002947, 0.0152459797, 0.0337535478, 0.0146136917, 0.0140829599, 0.00805641431, 0.00965700485, 0.0149140954, 0.0399758406, 0.0135840019, 0.0150715373, 0.00745679578, 0.00926882401, 0.0194730181, 0.037710242, 0.0195429083, 0.0190808494, 0.00826213788, 0.00975476857, 0.015369297, 0.0342947058, 0.0144997435, 0.0122519452, 0.00618716422, 0.00754918065, 0.0153713739, 0.0339685231, 0.0147129968, 0.01403997, 0.00804667175, 0.00971177779, 0.0151096536, 0.0404964462, 0.0136107942, 0.0150334816, 0.00746463425, 0.00934786722, 0.0197558198, 0.0382367298, 0.0197288636, 0.0190801602, 0.00824018102, 0.00986534078, 0.0152994907, 0.034372963, 0.0146698086, 0.0122311786, 0.0061843209, 0.0076020048, 0.0157056469, 0.0341340825, 0.0147908051, 0.0140225356, 0.00805318076, 0.00977130607, 0.0151210688, 0.0404030755, 0.0136721693, 0.0150974598, 0.00751646981, 0.00936422963, 0.0196421053, 0.037903551, 0.0196183491, 0.0191144329, 0.00827760436, 0.00986248162, 0.0155164842, 0.0346593708, 0.0146487318, 0.0122537594, 0.00620746333, 0.00758675998, 0.0153822675, 0.0337952413, 0.0146410242, 0.0141115617, 0.0081107188, 0.00973133277, 0.0150774643, 0.0403198786, 0.0136370789, 0.0150936963, 0.00753341336, 0.00932035875, 0.0195134003, 0.0379737914, 0.0196534842, 0.0191762131, 0.00827986747, 0.00981814414, 0.0153227067, 0.0343031324, 0.0146137197, 0.0122731011, 0.00621020002, 0.00754364813, 0.0153110549, 0.0338395983, 0.0147758052, 0.0140795968, 0.00808649883, 0.00970367342, 0.0150693655, 0.0405169725, 0.0136709474, 0.015141868, 0.00752905104, 0.00931818411, 0.019511899, 0.0381101184, 0.0197022483, 0.019139776, 0.00828917976, 0.00983771589, 0.0153946951, 0.0343809053, 0.0146730822, 0.0122525757, 0.00621917006, 0.00754898833, 0.0154333748, 0.0341598839, 0.0148305623, 0.0140401293, 0.00810074992, 0.00968335941, 0.0151610877, 0.0404337794, 0.0136932712, 0.015064979, 0.00754390936, 0.00930711068, 0.0195750818, 0.0383280292, 0.0197032802, 0.0190924965, 0.0082794521, 0.00980587304, 0.0154342381, 0.0343932845, 0.0147175184, 0.012228311, 0.00623873388, 0.00759919593, 0.015550917, 0.0342030562, 0.0148820942, 0.0139750876, 0.00808978453, 0.00970819592, 0.0151948771, 0.0400310643, 0.0136774229, 0.0150070349, 0.00753986184, 0.00930528622, 0.0196354333, 0.0377932005, 0.0197906923, 0.0190302562, 0.00830071606, 0.00984426774, 0.0156374816, 0.034119688, 0.0148000149, 0.0121967643, 0.00625391211, 0.00758823659, 0.0156052336, 0.0336730219, 0.0149949444, 0.0139614604, 0.0080994023, 0.00970300473, 0.015170536, 0.0398315154, 0.013851176, 0.0149858901, 0.00756573956, 0.0093548866, 0.0194711871, 0.0376568362, 0.0199105069, 0.0190621205, 0.0082419971, 0.00980042852, 0.015427826, 0.0338942371, 0.0147933774, 0.0121975634, 0.0062277168, 0.0076116519, 0.0154977692, 0.0338543616, 0.0150894485, 0.0139911873, 0.00807953253, 0.00969645008, 0.0151683493, 0.0402294919, 0.013885837, 0.0150223589, 0.00756287621, 0.0093297055, 0.0195436105, 0.0378410369, 0.0199641678, 0.0190772042, 0.00827786326, 0.00978286099, 0.0153255854, 0.0336930789, 0.0146832084, 0.012201027, 0.00622397335, 0.00758529967, 0.0153086185, 0.0335710905, 0.0149819562, 0.0140055353, 0.00807607453, 0.0097437622, 0.0150539652, 0.0399774648, 0.0137588046, 0.0150217731, 0.00755276205, 0.00937349536, 0.0193717573, 0.0376630425, 0.0197620932, 0.0190698449, 0.00828145258, 0.00980617665, 0.0152859855, 0.0337858088, 0.0146905482, 0.0121853026, 0.00623333175, 0.00760385767, 0.0153212752, 0.0332694165, 0.01487727, 0.014016523, 0.00809910707, 0.0097151408, 0.0149712078, 0.0396673158, 0.0137481466, 0.0149679929, 0.00755730178, 0.00938541535, 0.0192665067, 0.0375637636, 0.0198863894, 0.0190351959, 0.00826293882, 0.00985055789, 0.0151789105, 0.0339004323, 0.0146695329, 0.0122362832, 0.00622595847, 0.00762801524, 0.015368836, 0.0335905589, 0.0150798149, 0.0140189361, 0.00810868852, 0.00978746079, 0.0151146343, 0.0401787609, 0.0137585318, 0.0149932839, 0.00751715666, 0.00941814017, 0.0192347877, 0.0376369804, 0.0198721755, 0.0189687349, 0.0082729198, 0.00985659286, 0.0150689492, 0.0336491503, 0.0147957066, 0.0121732326, 0.00620631361, 0.00759507576, 0.0150517318, 0.0331073664, 0.0150256548, 0.0139071317, 0.00805971865, 0.00975541398, 0.0145934979, 0.0392803214, 0.0136836665, 0.0149193648, 0.00753312511, 0.00941786356, 0.018777933, 0.0370451435, 0.019691322, 0.0189236216, 0.0082417326, 0.00986925792, 0.0148996785, 0.0331692696, 0.0146860909, 0.0121364966, 0.00621195091, 0.00765221938, 0.014855057, 0.0328168944, 0.0149382129, 0.0139773814, 0.00807849783, 0.00983454473, 0.0144795338, 0.0395611152, 0.0138170421, 0.0149782971, 0.00755146006, 0.00945646595, 0.0187130272, 0.0372163765, 0.0197981652, 0.0189925525, 0.00824921206, 0.00990770012, 0.014528458, 0.0334713459, 0.0147187226, 0.0121928016, 0.00624267012, 0.00770070357, 0.0147931688, 0.0334074497, 0.0150240036, 0.0139977019, 0.00812272634, 0.00980687141, 0.0143702282, 0.0401000381, 0.0137931723, 0.015024174, 0.00756045012, 0.00949024875, 0.0190316793, 0.0376757607, 0.0197345726, 0.0189664382, 0.00826454349, 0.00997889601, 0.0146690365, 0.0339499265, 0.0146977566, 0.0121888444, 0.00621603802, 0.00768571952, 0.0149162468, 0.0332604125, 0.0150458096, 0.01396087, 0.00809045415, 0.0098848762, 0.0145758577, 0.0401142836, 0.0138127543, 0.0149751091, 0.00754513079, 0.00958275981, 0.0192310493, 0.0384897366, 0.019970756, 0.0190083254, 0.0082961088, 0.00999969244, 0.0150179993, 0.034060128, 0.0146882776, 0.0121860318, 0.00627148617, 0.00779690547, 0.0146937585, 0.0329546295, 0.014906154, 0.0139628323, 0.00814377889, 0.00991668086, 0.0143098058, 0.0398552492, 0.0137502346, 0.0150189884, 0.00761508942, 0.0096087167, 0.0190243348, 0.0373565927, 0.0198098309, 0.0190401338, 0.00833514798, 0.0101031447, 0.014800488, 0.0339273028, 0.0148510868, 0.0121947592, 0.00632868754, 0.00788566191, 0.0149708483, 0.0344905742, 0.0150867915, 0.0139005622, 0.00821412075, 0.0100082019, 0.0147826783, 0.0407396853, 0.0138282571, 0.0150064286, 0.00766842859, 0.00959623791, 0.0189515185, 0.039008107, 0.0202928092, 0.0188927315, 0.00837926567, 0.0101328315, 0.015183215, 0.0341872424, 0.0146674374, 0.0120204361, 0.00635314314, 0.00799568743, 0.0160713643, 0.0343613699, 0.0147778671, 0.0137968315, 0.0082360357, 0.0102207558, 0.0160656404, 0.0413225256, 0.0136988182, 0.0149413301, 0.00785439089, 0.00996564887, 0.020957347, 0.0410363264, 0.0210225061, 0.0188965145, 0.00875486713, 0.0105718151, 0.016463086, 0.0368712395, 0.0159885641, 0.0120792398, 0.00663880678, 0.00823870022, 0.016902335, 0.0377915725, 0.0162123982, 0.0139924912, 0.00859224144, 0.0104173701, 0.0161736254, 0.0433370061, 0.0149389561, 0.0150890239, 0.0080608055, 0.0100130746, 0.0208621193, 0.0419438034, 0.0211671013, 0.0190487262, 0.00882489514, 0.010576725, 0.0165963694, 0.0370500199, 0.0158024766, 0.0121890856, 0.00670550484, 0.00826464966, 0.0169009566, 0.0385436937, 0.0161869265, 0.0140149556, 0.00859291665, 0.0104454402, 0.0167709235, 0.04492075, 0.0147936763, 0.0151096256, 0.00807857327, 0.0101011945, 0.0212847032, 0.0427278727, 0.0212322753, 0.019056458, 0.00891023874, 0.0106284656, 0.0168319605, 0.0380351618, 0.0159071591, 0.0122420369, 0.00672722561, 0.00836464111, 0.0170456059, 0.0385499187, 0.0161771402, 0.014072, 0.00863545854, 0.010481758, 0.0163212847, 0.0455534495, 0.0146376221, 0.0152184991, 0.00793231092, 0.00995720271, 0.0206977036, 0.0426864885, 0.021045655, 0.0189515054, 0.00888735242, 0.010515335, 0.0165094379, 0.0378659442, 0.0156498924, 0.0121634547, 0.00665149838, 0.00822677463, 0.0166107118, 0.0386621021, 0.0156384204, 0.0139214927, 0.00842645764, 0.0103030726, 0.0156409852, 0.042638924, 0.0138397822, 0.0149497595, 0.00779660232, 0.00981408544, 0.019984806, 0.0416041799, 0.0204283185, 0.0187895298, 0.00838885922, 0.0103096096, 0.0158148725, 0.0362085849, 0.0149521763, 0.0120053366, 0.00639810739, 0.00813662168, 0.0168828685, 0.0378822051, 0.0152061265, 0.0139394738, 0.00832149107, 0.0103056356, 0.0163568091, 0.0435463898, 0.0140713304, 0.0150821172, 0.00786734466, 0.00997324567, 0.0207972601, 0.0412237532, 0.020373404, 0.0187782813, 0.00849183276, 0.0105252229, 0.0164408498, 0.0356392935, 0.0149016036, 0.0120513616, 0.00648366055, 0.00807432178, 0.0164815895, 0.03586841, 0.0151408212, 0.0138367498, 0.00830735173, 0.0102066845, 0.0159527808, 0.0421397984, 0.0140803587, 0.0150379315, 0.00781397987, 0.00983763766, 0.0204078499, 0.0397341885, 0.0200993158, 0.0188189577, 0.00859524775, 0.0103040254, 0.0158370864, 0.0356028639, 0.0148711698, 0.0120640332, 0.00649703573, 0.00788007583, 0.0160295963, 0.036713589, 0.0151837785, 0.013838741, 0.00836101919, 0.0100417593, 0.0157710165, 0.0427026078, 0.0138958115, 0.015131779, 0.00781347882, 0.00966150314, 0.0201906748, 0.0400446132, 0.0202233735, 0.018905513, 0.00856768619, 0.0101620201, 0.0158334542, 0.0362056531, 0.014871507, 0.0121390596, 0.00649706647, 0.00787566695, 0.0161102954, 0.037044242, 0.0152632641, 0.013935416, 0.00831988454, 0.010027525, 0.0157895237, 0.0430291221, 0.014052392, 0.0152301323, 0.00783148687, 0.00964901969, 0.0202343427, 0.041406367, 0.0204259921, 0.0191047415, 0.00860519707, 0.0101346448, 0.0157720763, 0.0363032185, 0.0150158051, 0.0122352336, 0.00653597014, 0.00781598873, 0.0160564501, 0.0366598479, 0.0153618725, 0.013993741, 0.00838920753, 0.00997644663, 0.0156248109, 0.0432042032, 0.0140636144, 0.0153313717, 0.00794881582, 0.00965918601, 0.0200810712, 0.0405375697, 0.0202594772, 0.0191214439, 0.00862061977, 0.0101301251, 0.0157887768, 0.0363695957, 0.0150365345, 0.0122365085, 0.00654045399, 0.00789144728, 0.0160403047, 0.0370134823, 0.015374274, 0.013998853, 0.00837757345, 0.0100079849, 0.0155754043, 0.0436126888, 0.0141748786, 0.015291011, 0.00789769925, 0.00962087605, 0.0200513992, 0.0409469679, 0.020371275, 0.0191297885, 0.00861086417, 0.0100960322, 0.0156913102, 0.0359676518, 0.0150774196, 0.0121767074, 0.00650197128, 0.00782380626, 0.0158343799, 0.036684528, 0.0154582774, 0.0139363129, 0.00835591648, 0.00997339562, 0.0154573331, 0.0429690965, 0.0141380839, 0.0152733671, 0.00786340702, 0.00960783288, 0.020161476, 0.0404589474, 0.0201960094, 0.019122174, 0.00860071089, 0.0101212831, 0.0157365557, 0.0356798321, 0.0149372304, 0.012155734, 0.00651633227, 0.00783712044, 0.0159846917, 0.0359402895, 0.0150745902, 0.0139329005, 0.00832931232, 0.00991495699, 0.0150043424, 0.0418281294, 0.0139490776, 0.0152547034, 0.00787220243, 0.00963175483, 0.0200384073, 0.0398434773, 0.020218879, 0.019153703, 0.00859964173, 0.0101688895, 0.0156279281, 0.0356942564, 0.0151758511, 0.0122203631, 0.00655351672, 0.00788684003, 0.0161266308, 0.0365764685, 0.0152729359, 0.0140351988, 0.00830460619, 0.0100381328, 0.0157486144, 0.0429876484, 0.0140122278, 0.0153528601, 0.00783860404, 0.00970779918, 0.0205369946, 0.0406605378, 0.0201577805, 0.0192671958, 0.00854607951, 0.0102667268, 0.0159430355, 0.0358060151, 0.0149446279, 0.0122529846, 0.00648069335, 0.00794480927, 0.0165075567, 0.0366681367, 0.0151543375, 0.0140677728, 0.00835238863, 0.0101740174, 0.0160247479, 0.0426669195, 0.0139151579, 0.0153892403, 0.00784565974, 0.00975517835, 0.0204197373, 0.0406567082, 0.0199270025, 0.0191878285, 0.00856508128, 0.0102107786, 0.015864335, 0.035561312, 0.0144047076, 0.0122804502, 0.00647428352, 0.00793682225, 0.0163377542, 0.0365202501, 0.0149911698, 0.0140890907, 0.00830905791, 0.0100687714, 0.0157973971, 0.042753011, 0.0137491403, 0.0152957877, 0.00774374511, 0.00967784598, 0.0202151239, 0.0404289775, 0.0200073589, 0.019160198, 0.00846700091, 0.0101304259, 0.0157653559, 0.0344623253, 0.0147997299, 0.0122816665, 0.00645656977, 0.00789479632, 0.0160783008, 0.0367278829, 0.015133257, 0.0141327353, 0.00824707747, 0.00998060685, 0.0153712444, 0.0421059579, 0.0136896381, 0.0154008763, 0.00776332337, 0.00961658917, 0.019899385, 0.0399213433, 0.0196840167, 0.0192203969, 0.00846192613, 0.0101632802, 0.0157346427, 0.0350526832, 0.0146545563, 0.0123223029, 0.00646557519, 0.00786284916, 0.0158803556, 0.0360199064, 0.0148614915, 0.0140807349, 0.00828719977, 0.00998262782, 0.0151998233, 0.0420927778, 0.0136757381, 0.01536672, 0.00780400541, 0.00965960044, 0.0197385512, 0.0399287976, 0.0197539404, 0.0193016399, 0.00852454361, 0.0102069238, 0.0154868942, 0.0354105048, 0.014559539, 0.012383692, 0.00648472272, 0.00782041997, 0.0156159094, 0.0357508436, 0.014675729, 0.0140483025, 0.0082524186, 0.010004065, 0.0152152563, 0.0421380997, 0.0136113064, 0.0153922085, 0.00777051598, 0.00959462486, 0.0196200255, 0.0398644358, 0.0196501072, 0.0193563178, 0.0084177563, 0.0100950412, 0.0153107904, 0.0352498218, 0.0145335179, 0.0123447133, 0.00639683753, 0.00778947212, 0.0155086061, 0.0355939679, 0.0147136413, 0.0140875168, 0.00820622314, 0.00993478671, 0.0150148971, 0.0419467427, 0.0136273019, 0.0153659768, 0.0077674794, 0.00955212489, 0.0194724165, 0.039722003, 0.0196955483, 0.0192601364, 0.00844012201, 0.0100540966, 0.0153336311, 0.0352429114, 0.0145036066, 0.0122684892, 0.00639954722, 0.00778789213, 0.0154350782, 0.0356293991, 0.0147097763, 0.0140429875, 0.00821552705, 0.0099238595, 0.0151759582, 0.042173475, 0.0137035195, 0.0153374774, 0.00774359051, 0.00955343712, 0.019668689, 0.0398254246, 0.01967231, 0.0192526169, 0.00843577739, 0.0100380098, 0.0152551383, 0.035134729, 0.0144728608, 0.0122283325, 0.00641577737, 0.00773841934, 0.0152257979, 0.0352219641, 0.0145553593, 0.0140483771, 0.00824107695, 0.00988320541, 0.014833197, 0.0415674411, 0.0135103958, 0.0153277805, 0.00776746823, 0.00950209331, 0.0192192849, 0.039475929, 0.0194043163, 0.0192627665, 0.00847949274, 0.0100359265, 0.0149593186, 0.0349448435, 0.0143690528, 0.0122290011, 0.00646621827, 0.00776477531, 0.015281315, 0.0355511829, 0.0148348967, 0.0140688652, 0.00827811658, 0.00984406844, 0.0147910351, 0.0412114859, 0.0134177981, 0.0153288012, 0.00782272592, 0.00947245583, 0.0193801429, 0.0391781144, 0.019513309, 0.0192917231, 0.00839863438, 0.00995578337, 0.0150747029, 0.034834981, 0.0144076431, 0.0122636827, 0.00642694207, 0.00766994292, 0.0151836919, 0.035260275, 0.0146884779, 0.0140993753, 0.00822264887, 0.00981629081, 0.0148182428, 0.0415483192, 0.0136048608, 0.0153765576, 0.00774895633, 0.00945778377, 0.0194459446, 0.0394025892, 0.0196302813, 0.0193238612, 0.00841676164, 0.00995519105, 0.0151095679, 0.0349023081, 0.0144262295, 0.0123426318, 0.00643042102, 0.00769265136, 0.0153580513, 0.0353518464, 0.0146168163, 0.0141180139, 0.008189057, 0.00980036426, 0.0150012076, 0.0417866223, 0.0135755958, 0.0154291522, 0.00774676818, 0.00942715257, 0.019458551, 0.0395927206, 0.0196363088, 0.0193211194, 0.00841889158, 0.00993391871, 0.015193643, 0.0348105319, 0.0144205438, 0.0123154875, 0.00638464466, 0.00767641142, 0.0152575821, 0.0349640064, 0.0145912273, 0.0140535813, 0.00816767942, 0.00978357997, 0.0148212984, 0.040942166, 0.0134488512, 0.0153025668, 0.00769961067, 0.00939898938, 0.0192631874, 0.0389527418, 0.0194211286, 0.019176228, 0.00835645013, 0.00989198592, 0.0150718428, 0.0344652571, 0.0143781193, 0.0121779805, 0.00637633959, 0.00764423562, 0.0151819047, 0.0346211493, 0.0145261968, 0.0140129514, 0.00818152633, 0.0097539397, 0.014839517, 0.0409161672, 0.0134391384, 0.0153026758, 0.00770573365, 0.00943690538, 0.0192641057, 0.0388415307, 0.019428378, 0.019189775, 0.00833811983, 0.00993346423, 0.0150805805, 0.0342628211, 0.0143135125, 0.0122231673, 0.00637743389, 0.00762420753, 0.0152406748, 0.0344816782, 0.0145265125, 0.0140235638, 0.00813678838, 0.00976747647, 0.0148903029, 0.0407166891, 0.0134140551, 0.0153006436, 0.00761666661, 0.00942614209, 0.0193664357, 0.0390137397, 0.0195180234, 0.0192311667, 0.00834164582, 0.00989930704, 0.015112469, 0.0345396437, 0.0144415731, 0.0122436164, 0.00635282509, 0.00763317477, 0.0152030634, 0.0348915793, 0.0145698525, 0.014060216, 0.00811697356, 0.00972877443, 0.01478686, 0.040812213, 0.013400998, 0.0153711075, 0.00766331051, 0.00942509063, 0.0192765072, 0.0386847965, 0.0194739569, 0.0192141198, 0.00833007693, 0.00989766605, 0.0150223589, 0.0343929194, 0.0143778678, 0.0122495219, 0.0063662664, 0.00760650681, 0.0149972131, 0.0342675373, 0.0145802973, 0.0139919901, 0.00813566335, 0.00973682664, 0.0147799896, 0.0405753478, 0.0134253064, 0.0153222019, 0.00765784783, 0.00940912683, 0.0190718044, 0.0381803103, 0.0193853769, 0.0192072634, 0.00832027104, 0.00986731984, 0.0149824135, 0.0341270007, 0.0144685898, 0.0122041265, 0.00631212071, 0.00760601647, 0.0149337864, 0.033866372, 0.0144079151, 0.0139617743, 0.00811635517, 0.00967759453, 0.0146212531, 0.0402651504, 0.0134524833, 0.015277016, 0.00763461925, 0.00934853964, 0.0189395193, 0.0382458307, 0.0194492973, 0.0191959869, 0.00832724944, 0.00984463003, 0.0148632657, 0.034104526, 0.0143611003, 0.0122757452, 0.00634829886, 0.00756808883, 0.0148992511, 0.0342182368, 0.0145845041, 0.0140518956, 0.00814237446, 0.00968454871, 0.0145956995, 0.040727891, 0.0135335363, 0.0153955985, 0.00767802866, 0.00937198196, 0.018930085, 0.0384166539, 0.0194910467, 0.0192388706, 0.00832210388, 0.00989581645, 0.0148683218, 0.034128271, 0.0144273136, 0.0122898249, 0.00634807022, 0.0076226173, 0.01487971, 0.03440414, 0.014617634, 0.0140452581, 0.00810192619, 0.0097693298, 0.0145902056, 0.0408308655, 0.0135368984, 0.0153790833, 0.00765210344, 0.00939418375, 0.0189582352, 0.0385911092, 0.0195273906, 0.0191980153, 0.00832727645, 0.00991261657, 0.0147704463, 0.0341278911, 0.0144772409, 0.012244015, 0.00634714402, 0.00761708571, 0.0148202609, 0.0342259333, 0.0146071082, 0.0140423579, 0.00813012198, 0.00974613242, 0.0144402431, 0.0403883345, 0.0135320975, 0.0154151041, 0.00764625333, 0.009389624, 0.0188087113, 0.0382932611, 0.0195172001, 0.0192251336, 0.00831860304, 0.00988978706, 0.0146999247, 0.0337073281, 0.0143858362, 0.0122902757, 0.00635771407, 0.00761197228, 0.0146496817, 0.0338385329, 0.014521433, 0.0140517708, 0.00811828673, 0.00974282809, 0.0143668503, 0.0402931161, 0.0134890461, 0.015380282, 0.0076293787, 0.009397747, 0.0186682995, 0.0382002033, 0.0195408072, 0.019194698, 0.00830390025, 0.0098884562, 0.0145885134, 0.0338092819, 0.0143633131, 0.0122879026, 0.00631881226, 0.00766012026, 0.0146263307, 0.0340942107, 0.0144996345, 0.0140294321, 0.00807370711, 0.0097603118, 0.0143009908, 0.0404943191, 0.0134441014, 0.0153362881, 0.00763126789, 0.00941330008, 0.0185764004, 0.0379183441, 0.0192837231, 0.0191493127, 0.00826170295, 0.00987378042, 0.0143840248, 0.0334758051, 0.0142377168, 0.0122251995, 0.00627644779, 0.00761723332, 0.0144411325, 0.0340174288, 0.0144209899, 0.0140251862, 0.00803751964, 0.00975948665, 0.0142539749, 0.0403937437, 0.0134811876, 0.015354244, 0.00763414986, 0.00939884409, 0.0185886994, 0.0379863232, 0.0195357744, 0.0192094427, 0.00827054866, 0.00987044256, 0.0145197557, 0.0337254815, 0.0143864937, 0.0122327106, 0.00633866899, 0.00761228194, 0.0145606333, 0.0338934213, 0.0144929718, 0.0139951352, 0.00807011034, 0.00975666288, 0.0142163429, 0.0402013548, 0.0134158656, 0.0152814211, 0.00764649222, 0.00938100368, 0.018527912, 0.0382832624, 0.0196293164, 0.0191029925, 0.00825077947, 0.00982772186, 0.0145301362, 0.0337327756, 0.0144145656, 0.0120856017, 0.00636857189, 0.00760861253, 0.0145456921, 0.0337545872, 0.0145139154, 0.01388954, 0.00807713997, 0.00974650402, 0.0142256748, 0.0400843322, 0.0135880867, 0.0154306935, 0.00761946151, 0.00937353633, 0.0185158718, 0.037920773, 0.0195898805, 0.0192041975, 0.00825223885, 0.00981768034, 0.0143755507, 0.0334913246, 0.0144492034, 0.0122166974, 0.00628649304, 0.00761094596, 0.0143729905, 0.0336831845, 0.014561954, 0.0140145924, 0.00800366886, 0.00972034782, 0.0140765328, 0.0399302542, 0.0135632008, 0.0153550589, 0.00756854704, 0.00938024279, 0.0184634272, 0.0379042551, 0.0196359064, 0.0191687215, 0.00820565596, 0.00980934966, 0.0143621601, 0.0333242863, 0.0143719157, 0.0121927271, 0.00625054911, 0.00757475244, 0.0143419104, 0.0335042439, 0.0145030897, 0.0139818629, 0.00798087846, 0.0097015379, 0.0139134703, 0.0398017094, 0.013451105, 0.0153805716, 0.00760021061, 0.00935524888, 0.018322343, 0.0378603488, 0.019405134, 0.0191877875, 0.00830163807, 0.00985939521, 0.0143504869, 0.0336540416, 0.0142578539, 0.0122822504, 0.00635902258, 0.00764159206, 0.0143789435, 0.033956822, 0.0143757667, 0.0139902541, 0.00809715781, 0.00973331463, 0.0139849856, 0.0400885232, 0.0134986266, 0.0154342726, 0.00766034098, 0.00938349497, 0.0182845276, 0.038011685, 0.0194692165, 0.0192035008, 0.00827608537, 0.00984405819, 0.0142780887, 0.0335784107, 0.0142836394, 0.0122393724, 0.00629142253, 0.00756405387, 0.0142554957, 0.0337179229, 0.014434143, 0.0139576141, 0.00805747788, 0.00970674865, 0.0139017459, 0.0398975499, 0.0134623591, 0.0153911328, 0.00762498705, 0.0093601346, 0.0182392094, 0.0378757343, 0.0194119588, 0.019162152, 0.00823917612, 0.00981005002, 0.0141494805, 0.0332687162, 0.0142940292, 0.0122299399, 0.00627192622, 0.00758125819, 0.0141191743, 0.0336070843, 0.0143797472, 0.0139460163, 0.00803092681, 0.00970671233, 0.0138695808, 0.0395141803, 0.0133571401, 0.0153685156, 0.00759335048, 0.00937142875, 0.0180097241, 0.0373291075, 0.0192767177, 0.019128276, 0.0082094688, 0.00981922913, 0.0140890647, 0.0329592712, 0.0141909514, 0.0122351544, 0.00629361393, 0.00757677108, 0.0141005032, 0.0330827907, 0.0143199116, 0.0139086088, 0.0079832878, 0.00970852654, 0.0137462951, 0.039039135, 0.0133191189, 0.0153401271, 0.0075378851, 0.00935650058, 0.0178528596, 0.0368173942, 0.019152781, 0.0191106591, 0.00821227208, 0.00981327798, 0.0140630854, 0.032899119, 0.0141065605, 0.012211008, 0.00626661396, 0.00758259324, 0.0142559186, 0.0330283456, 0.0141875623, 0.0138764046, 0.00796132907, 0.00974040478, 0.0139059369, 0.0391443856, 0.0132835461, 0.0152933523, 0.00749779586, 0.00937685743, 0.0180181004, 0.0367859639, 0.0191035047, 0.0190935358, 0.00813344028, 0.00988474581, 0.0142839532, 0.0330512449, 0.0141724329, 0.0122391889, 0.00625845371, 0.00764307054, 0.0143182492, 0.0330111459, 0.014270016, 0.0139118675, 0.00798561145, 0.00972288195, 0.0139874984, 0.0392804109, 0.0132417371, 0.0153108397, 0.00751964329, 0.00938298926, 0.0182383228, 0.0371074416, 0.0192217231, 0.019057665, 0.00815646537, 0.00987446029, 0.0142717417, 0.0331653021, 0.0141698681, 0.0122166462, 0.00628247019, 0.00762816239, 0.014360344, 0.0330021828, 0.0142795574, 0.0139242029, 0.00798479933, 0.00975884683, 0.0140360827, 0.0392530076, 0.0133307902, 0.0153660057, 0.00754516618, 0.00939350389, 0.0182544403, 0.0371551029, 0.01913606, 0.0191558916, 0.00819348823, 0.0098700095, 0.0143320309, 0.0331701227, 0.0141864903, 0.012245751, 0.00625893148, 0.00763438083, 0.0143724773, 0.0330844857, 0.014262748, 0.0139832841, 0.00802143198, 0.00976436771, 0.0140284235, 0.0393362492, 0.0132997185, 0.0154104093, 0.0075534624, 0.00940221362, 0.0182945635, 0.0370007642, 0.0192203559, 0.0191808045, 0.0082248738, 0.00991015974, 0.0143149113, 0.0329456627, 0.0141542954, 0.0122767212, 0.00631187577, 0.00766351726, 0.0142608648, 0.0326749235, 0.0142154489, 0.0139790643, 0.00803945307, 0.00975126401, 0.0138889784, 0.0389198326, 0.013309597, 0.0154645182, 0.007587058, 0.00941081997, 0.0183071122, 0.0369925685, 0.0192906186, 0.0192264803, 0.00824285485, 0.00990274269, 0.0142783895, 0.0325966068, 0.0140516059, 0.0122632394, 0.0062987837, 0.00765792374, 0.0142599652, 0.0324232541, 0.0140451994, 0.0139582055, 0.00805957429, 0.00973585155, 0.0140479328, 0.0388493352, 0.0132878404, 0.015475573, 0.00759143243, 0.00940461643, 0.0186112225, 0.0368374847, 0.0194103979, 0.0192444753, 0.00825871527, 0.00987640955, 0.0144986063, 0.0331712626, 0.014229347, 0.0122830179, 0.00636272971, 0.00776972063, 0.014741227, 0.0335166678, 0.0147141721, 0.01407912, 0.00817543548, 0.00986915082, 0.014446957, 0.0400155671, 0.013692053, 0.0154840741, 0.00771458307, 0.009531972, 0.0189859662, 0.0378258675, 0.0197487287, 0.0192771684, 0.00836145412, 0.00998706836, 0.014785233, 0.0333841108, 0.0145335989, 0.0122796297, 0.00634933449, 0.00771063194, 0.0144484304, 0.0329301618, 0.0146198664, 0.0140025597, 0.00811668858, 0.00983663555, 0.0141782025, 0.0393956006, 0.0135743022, 0.0154528059, 0.00767953275, 0.00949892122, 0.0185562782, 0.0376903899, 0.0196726881, 0.0191654209, 0.00835250039, 0.0100167673, 0.014589089, 0.033226192, 0.0146430954, 0.0122808916, 0.00634757755, 0.00772027625, 0.0145020811, 0.0333725885, 0.0147252521, 0.0139786424, 0.00815583952, 0.00987559743, 0.0141453575, 0.0395013094, 0.0135991285, 0.0154673876, 0.00763038965, 0.00952580478, 0.0183558688, 0.0376936942, 0.019674981, 0.0193038471, 0.0082865376, 0.00997968763, 0.0143850874, 0.0333137475, 0.0145439561, 0.0123241721, 0.00634225039, 0.00766205229, 0.0141183967, 0.0334816054, 0.0147045814, 0.0140086431, 0.0080812946, 0.00973254163, 0.0137325656, 0.0394382961, 0.0137011101, 0.0155113274, 0.00764694111, 0.009389624, 0.0180546083, 0.0370829925, 0.0197901372, 0.0192481987, 0.0083095599, 0.00991197117, 0.0143921115, 0.0334611274, 0.0148780756, 0.0123481909, 0.00638870802, 0.00769444928, 0.0146014886, 0.0334795676, 0.0147542749, 0.0139942933, 0.00813185144, 0.00979578309, 0.014226337, 0.0390590467, 0.0135497209, 0.0154816033, 0.00766839273, 0.00946312398, 0.0183961801, 0.036947906, 0.0195528176, 0.0192297529, 0.00830952451, 0.00993095152, 0.0143055227, 0.0327836052, 0.0144477105, 0.0122627588, 0.00637979107, 0.00772609748, 0.0146088237, 0.0326843485, 0.0143868104, 0.0139171015, 0.00808744226, 0.00976035744, 0.0141353263, 0.0386029333, 0.0133107556, 0.015444967, 0.00766046392, 0.00943676289, 0.0182027519, 0.0366633832, 0.0193404909, 0.019210903, 0.00834411196, 0.00989626069, 0.0143465139, 0.0323943608, 0.0141359819, 0.0122797163, 0.00637520198, 0.00765141426, 0.0142551204, 0.0321924835, 0.0141352471, 0.0139798978, 0.00812662207, 0.00976719148, 0.0141614042, 0.0383089259, 0.0129874106, 0.0154680181, 0.00770606101, 0.00942816399, 0.0181961581, 0.0362349637, 0.0190280844, 0.0192040894, 0.00828052498, 0.00983991846, 0.0141163273, 0.0324192643, 0.0138475616, 0.0123037118, 0.00636110222, 0.0076018353, 0.0142227858, 0.0321081057, 0.0138576319, 0.0139342826, 0.00803737994, 0.00961850211, 0.0136544006, 0.038190987, 0.0126893967, 0.0154523933, 0.00759540033, 0.00927258562, 0.0180264916, 0.0361530595, 0.0188610889, 0.0192167629, 0.00825757161, 0.00973621476, 0.0139024761, 0.0325556211, 0.0139682889, 0.012258308, 0.00636868598, 0.00756387087, 0.013826102, 0.0323638022, 0.0138281835, 0.0138666928, 0.00804844778, 0.00967792794, 0.0137399416, 0.039272476, 0.0131435441, 0.0153896073, 0.00763861556, 0.00931615103, 0.0178183634, 0.036944095, 0.0189583562, 0.0191955026, 0.00822909083, 0.00975901634, 0.0138426339, 0.0328604542, 0.0141442856, 0.012263448, 0.00634641666, 0.00758072641, 0.0137200747, 0.032229431, 0.0137668895, 0.0139512569, 0.00808777567, 0.00966662727, 0.0136413714, 0.0386061892, 0.0129001476, 0.015365934, 0.00764437951, 0.00931638386, 0.0177426133, 0.0367020443, 0.0189089943, 0.0192141477, 0.00822711643, 0.00978092477, 0.013878501, 0.0327165648, 0.0138236443, 0.0123246256, 0.00635015871, 0.00754227769, 0.0138897821, 0.0325606316, 0.0138920033, 0.0139356591, 0.00804830994, 0.00967244431, 0.0135082109, 0.0385793149, 0.0128678894, 0.0155332396, 0.00760133564, 0.00930313207, 0.0176308639, 0.0364008285, 0.0184834879, 0.0192608442, 0.00817921385, 0.00976283383, 0.013618663, 0.0323100314, 0.0134371892, 0.0123173138, 0.00633737771, 0.00756024197, 0.01356488, 0.0321978442, 0.0136281149, 0.0139964642, 0.00803400856, 0.00962658878, 0.0133849876, 0.0380931087, 0.0127402693, 0.0155023225, 0.00760325743, 0.00927899219, 0.0173109453, 0.0359299332, 0.0180915147, 0.0194601119, 0.00811104011, 0.00972515065, 0.0134851784, 0.0322135985, 0.0133442571, 0.0123923616, 0.00631450256, 0.00760447653, 0.0134904552, 0.0325549059, 0.0135355741, 0.0140046868, 0.00800692011, 0.00972197764, 0.0133554814, 0.0389891751, 0.012619934, 0.0156199867, 0.00762047805, 0.00941090938, 0.0175953377, 0.0371401645, 0.0183105487, 0.0195361897, 0.00815225299, 0.00981994625, 0.0139242541, 0.033223629, 0.0134720337, 0.0123512205, 0.00638141157, 0.00760976132, 0.013610159, 0.0320847705, 0.0133614196, 0.0140088685, 0.00801515486, 0.00964276865, 0.0132317347, 0.0379820876, 0.0125608901, 0.015631333, 0.00762146665, 0.00936020911, 0.0174541585, 0.0370791256, 0.0184634849, 0.0192493238, 0.00821409095, 0.00987745356, 0.0138395485, 0.0334597863, 0.0138665354, 0.0124603752, 0.00643272791, 0.00766337942, 0.0137330936, 0.0334616005, 0.0136515517, 0.0140910391, 0.00810829457, 0.00968799554, 0.0134888878, 0.0393898413, 0.0128175523, 0.0154849486, 0.00772636058, 0.00939280726, 0.0174667723, 0.0373279527, 0.0184506867, 0.0191830415, 0.00831453688, 0.00982548483, 0.0134672048, 0.0334071815, 0.0134626711, 0.0123831853, 0.00644306093, 0.00761541678, 0.0135356057, 0.0330815874, 0.0135963261, 0.0138836503, 0.0081466455, 0.00968741532, 0.0132136056, 0.039134223, 0.0126965912, 0.015392663, 0.00774257258, 0.00935982913, 0.0171394702, 0.0370564498, 0.0185931884, 0.0190969612, 0.00829634443, 0.00978083629, 0.0133204283, 0.0330710933, 0.0136929937, 0.0122607555, 0.00641851965, 0.00761236111, 0.0133171575, 0.0326140486, 0.0135924844, 0.0138909491, 0.00818189885, 0.00969293527, 0.0131082917, 0.0389732271, 0.0127812568, 0.015414129, 0.00776492106, 0.00936564151, 0.0171442088, 0.0371717624, 0.0185834412, 0.01918412, 0.00833939854, 0.00977766979, 0.0132846208, 0.0330932774, 0.0135860797, 0.0123173138, 0.00646013487, 0.007595676, 0.0133262388, 0.0327291191, 0.0134574519, 0.0139598968, 0.00811477751, 0.00964586902, 0.0130150551, 0.0389692523, 0.0126457829, 0.0154537493, 0.00770747615, 0.00932896975, 0.017474981, 0.0371464752, 0.0184825957, 0.0191830974, 0.0083102053, 0.00972952321, 0.0134332227, 0.0331686065, 0.0135150747, 0.0123382853, 0.00645420514, 0.00757550634, 0.0132568106, 0.0325585492, 0.0134873725, 0.0139495442, 0.00817704294, 0.00962711684, 0.0131676495, 0.0387303568, 0.0125528099, 0.0154523421, 0.00774334138, 0.00929722749, 0.017131865, 0.036813844, 0.0183562413, 0.0192583073, 0.00831240136, 0.00972536206, 0.0133883767, 0.0328584164, 0.0135164484, 0.0123723429, 0.00645894976, 0.00755337952, 0.0132920993, 0.0325278789, 0.0133790821, 0.0139174415, 0.00811344292, 0.00959067419, 0.0130743971, 0.0387441888, 0.0125912549, 0.0154313035, 0.00772662833, 0.00926261209, 0.0171417259, 0.036780037, 0.0183720924, 0.0191817489, 0.00830614567, 0.009679907, 0.0133560281, 0.0325879343, 0.013484885, 0.0123584997, 0.00646764226, 0.00755000208, 0.0133395754, 0.0323529281, 0.0133399507, 0.0139366165, 0.00811731629, 0.00960202143, 0.0130588338, 0.0384779349, 0.0125654573, 0.0153976362, 0.00774099771, 0.00927951001, 0.0170903802, 0.0366058014, 0.0182967689, 0.0192359872, 0.00834488869, 0.00970238168, 0.0132986056, 0.0326044187, 0.0134331901, 0.0123481909, 0.00648778025, 0.00753585622, 0.0131984046, 0.0322165713, 0.0133137619, 0.0139705334, 0.00817277934, 0.00959889404, 0.0130276009, 0.0382684804, 0.0125428708, 0.015453429, 0.00776472315, 0.00929808803, 0.0170512609, 0.0363007225, 0.0182460397, 0.0192202758, 0.00834350009, 0.00970455725, 0.0131738279, 0.0324676149, 0.0133912237, 0.0123800868, 0.00651573949, 0.00755512109, 0.0131777776, 0.0320951678, 0.0132878302, 0.0139809428, 0.00820155162, 0.00961352885, 0.0130505618, 0.0383357368, 0.0125618484, 0.0154066468, 0.00776092522, 0.0092940703, 0.016999362, 0.0363492221, 0.0183227155, 0.0192591455, 0.0082926061, 0.00967006199, 0.0131757371, 0.0323407911, 0.01346217, 0.0123891281, 0.00648752227, 0.00753639778, 0.0132770473, 0.0319392905, 0.0133178402, 0.0140044689, 0.00817470811, 0.00962559413, 0.0129302004, 0.0380453542, 0.0125243869, 0.0154853975, 0.00775808375, 0.0092806844, 0.0170257073, 0.0362190418, 0.0182847213, 0.0193362273, 0.0082834661, 0.00966773182, 0.01315777, 0.0321735479, 0.0134147685, 0.0123841288, 0.00649361731, 0.00750705274, 0.0130413473, 0.0318387114, 0.0132947937, 0.0140177878, 0.00815293193, 0.0096043041, 0.0129586719, 0.0382178463, 0.0125667416, 0.0154394349, 0.00777255232, 0.00928049069, 0.0168325529, 0.0361722633, 0.0183796696, 0.0192211326, 0.00834641978, 0.00970515795, 0.0133354459, 0.0322972909, 0.0134191234, 0.0124392863, 0.00650028698, 0.00751823094, 0.0133894347, 0.0317297503, 0.01331833, 0.0140411975, 0.00819385983, 0.00958085433, 0.0132724382, 0.0379520729, 0.0125573836, 0.0154220769, 0.00779160252, 0.00925418362, 0.0174088236, 0.0362153873, 0.0184460916, 0.0192289408, 0.00837080739, 0.00971117243, 0.0136582991, 0.0322291702, 0.013484004, 0.0123453233, 0.00650437688, 0.00756463036, 0.0137476083, 0.0318049416, 0.0134425769, 0.0139953587, 0.00815450121, 0.00964051951, 0.0134288166, 0.0379394703, 0.0126832565, 0.0154128904, 0.00771196326, 0.00930127408, 0.017335264, 0.0358642191, 0.018313434, 0.0192373004, 0.00825884845, 0.00969508663, 0.0134071335, 0.0318565741, 0.013391111, 0.0123844314, 0.00639943872, 0.00756396027, 0.0133423181, 0.0314493738, 0.0131925941, 0.0141023183, 0.00801599678, 0.00957751181, 0.0132010756, 0.0374592878, 0.0124059832, 0.015511794, 0.00760845793, 0.00924036559, 0.0170972701, 0.0355053358, 0.0180092137, 0.0193895213, 0.00819232501, 0.00968094449, 0.0133560663, 0.0315695331, 0.0132903969, 0.0124339061, 0.00640913844, 0.00756490882, 0.0133736841, 0.0312102009, 0.0132041574, 0.0140408352, 0.00807073992, 0.00960378628, 0.0131869018, 0.0375924744, 0.0124911172, 0.0154653387, 0.00768653769, 0.00929802656, 0.0173605047, 0.0356149897, 0.0181279872, 0.0192974992, 0.00823003333, 0.00971940346, 0.0134727499, 0.0315523632, 0.0132639855, 0.0124397911, 0.00639120582, 0.00749145448, 0.0133876828, 0.0307723638, 0.0131575847, 0.0140790474, 0.00807150733, 0.00951040443, 0.0131805986, 0.0371661372, 0.0124043953, 0.0155510493, 0.00768622942, 0.00924660172, 0.0172743853, 0.0357942209, 0.0182239469, 0.0193386916, 0.00828124583, 0.00970992632, 0.0134491054, 0.0317876972, 0.0132862218, 0.0124299545, 0.00641933782, 0.00744133303, 0.0132809086, 0.0311027132, 0.0131366551, 0.0140618552, 0.00808699522, 0.0094951801, 0.0129778674, 0.0369453803, 0.0124177504, 0.0154987946, 0.00767200021, 0.00916797668, 0.0169887897, 0.0351461656, 0.0181586929, 0.0193599258, 0.00829032343, 0.00964384899, 0.0133503983, 0.0314381085, 0.0133030051, 0.0124745416, 0.00644743629, 0.00749225542, 0.013414029, 0.0310198348, 0.0131974099, 0.0140421279, 0.0081586903, 0.00956142321, 0.0132761095, 0.0371607095, 0.0124556115, 0.0155301839, 0.00780001516, 0.00921798497, 0.0171263646, 0.0355998687, 0.0182211734, 0.0193269197, 0.00831002649, 0.00961073581, 0.0132956263, 0.0313407443, 0.0134014413, 0.0124118049, 0.00648292899, 0.00743699819, 0.0133680925, 0.0310769957, 0.0132206371, 0.0140869329, 0.00812533032, 0.00958369579, 0.0132946521, 0.0371073745, 0.0124653168, 0.0155096985, 0.0077040703, 0.00920524634, 0.0174740069, 0.0356521346, 0.0183042325, 0.0193362758, 0.00825084932, 0.00964067504, 0.0133842658, 0.0314457156, 0.0133261625, 0.0125152962, 0.00639332039, 0.00747394608, 0.0134133557, 0.031225903, 0.0133065972, 0.0141174942, 0.00807356648, 0.00955324899, 0.0133127952, 0.03783774, 0.0125574851, 0.0154946987, 0.00767534086, 0.00920569059, 0.0173276644, 0.0356599577, 0.0182359163, 0.0193631556, 0.00822626986, 0.00958482828, 0.0132323503, 0.0315452814, 0.0132964645, 0.0124811567, 0.00641792361, 0.00748311682, 0.0133746276, 0.0309746005, 0.0132771041, 0.0141076436, 0.00804137997, 0.00950607564, 0.0131433634, 0.0372559279, 0.012500314, 0.0155498507, 0.00763118919, 0.00923129916, 0.0171643421, 0.0352020077, 0.0181485228, 0.019395737, 0.00819830224, 0.0096164532, 0.0132820029, 0.03123625, 0.0133427568, 0.0124667725, 0.00635700068, 0.00748379994, 0.0133239245, 0.0306712892, 0.0132340752, 0.0141157564, 0.00803544093, 0.00955893472, 0.0130996834, 0.0369624645, 0.0125363767, 0.0155290542, 0.00764677115, 0.00925527606, 0.0171938464, 0.0351572931, 0.0181783456, 0.0193159971, 0.00824249629, 0.00973698776, 0.0133225843, 0.0313750803, 0.0133566326, 0.0124902762, 0.00638408167, 0.00752486149, 0.0134305544, 0.0308161527, 0.0132762296, 0.0141177205, 0.00806159526, 0.00959849078, 0.0131671587, 0.0369736627, 0.012475987, 0.0155376857, 0.00769396499, 0.00926284865, 0.0172859542, 0.0352057666, 0.0182641074, 0.0194046199, 0.00827814732, 0.00971246231, 0.0134019507, 0.0313808657, 0.013323456, 0.0124942819, 0.00645449292, 0.00750691397, 0.0134668183, 0.0308814105, 0.0131685166, 0.0141301639, 0.00811019633, 0.00960431248, 0.0132210236, 0.0371086709, 0.0124076139, 0.0154841114, 0.0077199107, 0.00927880779, 0.0173395723, 0.0354203247, 0.0181909502, 0.0193138961, 0.0082838973, 0.00971781462, 0.0134683261, 0.0315963887, 0.0133667151, 0.0124567132, 0.00645895628, 0.00752840983, 0.0135547705, 0.0311201848, 0.0131771136, 0.0141253415, 0.00812950172, 0.0095793074, 0.0132362675, 0.0373424552, 0.0124191064, 0.0155603429, 0.00772291748, 0.00927982572, 0.0174155124, 0.0355473422, 0.0181530435, 0.0193853173, 0.00827162154, 0.00969563611, 0.0134586552, 0.0316498093, 0.0133183049, 0.0125209913, 0.00645137904, 0.00748985168, 0.0135387192, 0.0311356615, 0.0131685724, 0.014181369, 0.00814539194, 0.00957604218, 0.0132141318, 0.0371282436, 0.0123665575, 0.0155807436, 0.00770366937, 0.00923192687, 0.0172905158, 0.0353158824, 0.0181615185, 0.0194978323, 0.00823471602, 0.00971260853, 0.0134444935, 0.0314534418, 0.0132831847, 0.0125283804, 0.00642593764, 0.00750076352, 0.0135507295, 0.0308419671, 0.01312056, 0.0140999984, 0.00808584783, 0.0096005844, 0.0133132599, 0.0371460803, 0.0123892911, 0.0154908374, 0.00774122402, 0.00930458214, 0.0173711963, 0.0353955999, 0.0181543063, 0.0192932039, 0.00831584167, 0.00972224865, 0.0134749478, 0.0316768959, 0.0134470677, 0.0124940947, 0.00652849628, 0.00751653314, 0.0136851901, 0.0312489308, 0.0133048259, 0.014113727, 0.00813990925, 0.00958965905, 0.0132697653, 0.0370952412, 0.0124610979, 0.0154707059, 0.00770255411, 0.00925161783, 0.0173026659, 0.0353295915, 0.0181936286, 0.0193724614, 0.00823218841, 0.00966221932, 0.0133586107, 0.0315570049, 0.013402096, 0.0125125693, 0.00644968543, 0.00752025563, 0.01346293, 0.0309481602, 0.0131848669, 0.0141594606, 0.00808276143, 0.00954795629, 0.0131278057, 0.0370638445, 0.0124693504, 0.0155383153, 0.00767746894, 0.00924146548, 0.0172272064, 0.0353188775, 0.0182808079, 0.0194963384, 0.00823707692, 0.00970423222, 0.0133399013, 0.031462308, 0.0134004755, 0.0125114601, 0.00644623907, 0.00750269461, 0.0134059731, 0.030942006, 0.0132544218, 0.0141641591, 0.00810442585, 0.00956743956, 0.0131434128, 0.0370834135, 0.0124476478, 0.0155033646, 0.00769478735, 0.00923947524, 0.0172328576, 0.0352841653, 0.0182280429, 0.0194624886, 0.00821830239, 0.00967657566, 0.0133209098, 0.0314379632, 0.0133417472, 0.0125467097, 0.00642775232, 0.00749806548, 0.0134026371, 0.0309094843, 0.0131813316, 0.0141937062, 0.00807099696, 0.00956230331, 0.0131594911, 0.037209779, 0.0124259619, 0.0155371567, 0.00766878063, 0.00924734026, 0.0172730722, 0.035551127, 0.0182342064, 0.0194749199, 0.00821422599, 0.00966433808, 0.013378554, 0.0317308046, 0.013344056, 0.0125672333, 0.00641261647, 0.00745417364, 0.0134152044, 0.0311694536, 0.0131640863, 0.0142078456, 0.00806328747, 0.00952294841, 0.0131626623, 0.037528377, 0.0124479728, 0.0155483922, 0.00764878374, 0.00922611542, 0.0173618793, 0.0356046669, 0.018200729, 0.019548377, 0.0082217427, 0.00972525589, 0.0134546673, 0.0317636877, 0.0133500975, 0.0125554865, 0.00639673742, 0.00748174917, 0.0134724453, 0.0311451107, 0.0131061897, 0.014165652, 0.00802880339, 0.00955057144, 0.0132309748, 0.037232738, 0.0123255197, 0.015516514, 0.00757341646, 0.00926311128, 0.0175009072, 0.0358397029, 0.0181935523, 0.0194697604, 0.00816771388, 0.00966949388, 0.0135070793, 0.0319634899, 0.0132834595, 0.0125805289, 0.00635137362, 0.00744043477, 0.0134749543, 0.0312013887, 0.013004886, 0.0142065566, 0.00798339304, 0.00943279546, 0.0132205822, 0.0373849273, 0.0122408196, 0.0155959642, 0.00754393823, 0.00910135079, 0.0173727926, 0.0355794728, 0.0180151761, 0.019521635, 0.00811066385, 0.00954971556, 0.0134348078, 0.0315965712, 0.0132285105, 0.0126389973, 0.00634415261, 0.00735096028, 0.0136037609, 0.0312200338, 0.013193381, 0.014273189, 0.00799425039, 0.00942401029, 0.0133362683, 0.0373688377, 0.0123746209, 0.0155947916, 0.00758766849, 0.00910280552, 0.017400708, 0.0355873331, 0.0180546809, 0.0195180476, 0.0081328284, 0.00954114553, 0.0134340869, 0.0316891, 0.0133040445, 0.0126813632, 0.00636438187, 0.00736374129, 0.0134976162, 0.0308120344, 0.0130946115, 0.0142289642, 0.00797801372, 0.00938220974, 0.0131886015, 0.0369136967, 0.0123509942, 0.0156382527, 0.00759143615, 0.00910107605, 0.0172583237, 0.0352347307, 0.0180929452, 0.0194778834, 0.00811607111, 0.00948040001, 0.0133401835, 0.0313470513, 0.0132603534, 0.0126625942, 0.00630782172, 0.00732313562, 0.0134658478, 0.0307475571, 0.0130859138, 0.0142563283, 0.00793773122, 0.00936621148, 0.0132297492, 0.0369047001, 0.0122983763, 0.0155703612, 0.00751133775, 0.0090338178, 0.0172662754, 0.0352150388, 0.0179544277, 0.0194721743, 0.00803095382, 0.00942495745, 0.0134162949, 0.0312645435, 0.0132349096, 0.0125872949, 0.00631257333, 0.0072788028, 0.0134020774, 0.0307203718, 0.0129960086, 0.0142038716, 0.00788197108, 0.00929132663, 0.0131797679, 0.0366882198, 0.0122703752, 0.0155009422, 0.00751694664, 0.00904026721, 0.0172039699, 0.0351353735, 0.0178855713, 0.0193598326, 0.0080674924, 0.00941884797, 0.0133252926, 0.0312636495, 0.0131668188, 0.012592867, 0.00632356806, 0.00727219786, 0.0133845098, 0.030674981, 0.0129082315, 0.0141426167, 0.00790297613, 0.00928599574, 0.0131960511, 0.0366904363, 0.0120962774, 0.0154996319, 0.00756303687, 0.00904510822, 0.0172405336, 0.0352825038, 0.0178052001, 0.0194223486, 0.00805630442, 0.00939807016, 0.0133040557, 0.0313483551, 0.0130264536, 0.0125852162, 0.00634624204, 0.00727029378, 0.013358579, 0.0307717789, 0.0128131658, 0.0141580896, 0.00790003035, 0.00927673932, 0.0132005168, 0.036834646, 0.0120564019, 0.0155278658, 0.00753634749, 0.009044501, 0.0172829498, 0.0353367589, 0.0177478436, 0.0193858221, 0.00802806765, 0.00942069385, 0.0134383719, 0.0314330794, 0.0130502116, 0.0126944687, 0.00632729707, 0.00733220996, 0.0134697398, 0.0308786221, 0.0127457809, 0.014301206, 0.00789290294, 0.00935405213, 0.0131948348, 0.0368218869, 0.0119697126, 0.0156406388, 0.00752540724, 0.009065805, 0.0172883607, 0.0353221931, 0.0176724307, 0.0196753517, 0.00804093946, 0.00947175361, 0.0133248661, 0.0313103609, 0.0129519152, 0.0127983857, 0.0063524209, 0.00729236985, 0.0134384558, 0.0306343231, 0.0126954028, 0.014451799, 0.00794583093, 0.00927228015, 0.0131445201, 0.0364279486, 0.0118580367, 0.015659254, 0.00754864514, 0.00898558181, 0.0171863884, 0.0351302959, 0.0173898861, 0.019670194, 0.00804551598, 0.00935436971, 0.0131612811, 0.0312724151, 0.0126893912, 0.0127735864, 0.00637029763, 0.00721918326, 0.0132933306, 0.0305923261, 0.0124782547, 0.0144498218, 0.00791587029, 0.00923065748, 0.0130160423, 0.0363702103, 0.011620298, 0.0156537108, 0.00763845677, 0.00900898688, 0.0171961766, 0.0349469706, 0.0173004344, 0.0196708459, 0.00816984195, 0.00935687497, 0.0132691981, 0.031121077, 0.0126410322, 0.0127273379, 0.00645263167, 0.00722634327, 0.0134206526, 0.030443687, 0.0125366719, 0.014424637, 0.00803473778, 0.00919926818, 0.0131325377, 0.0362374857, 0.0119423466, 0.0157526955, 0.00763424812, 0.00884213019, 0.0169766992, 0.0350106098, 0.0174694415, 0.0197259989, 0.00811581034, 0.00923556462, 0.0130738048, 0.0311574452, 0.0126363197, 0.0128105953, 0.00649330905, 0.00708517153, 0.0131312041, 0.0306081735, 0.0124945175, 0.0144956075, 0.00795733463, 0.00917319767, 0.0129512623, 0.0361595899, 0.0119632576, 0.0158311818, 0.00767849013, 0.00887682475, 0.0169898327, 0.0351778604, 0.0175035782, 0.0197355598, 0.0081022745, 0.00925824605, 0.0131950527, 0.0315936655, 0.0129248593, 0.0131035373, 0.0064609698, 0.00711355079, 0.0133637385, 0.0310723428, 0.0126140285, 0.0146037377, 0.00792257953, 0.00918023381, 0.0129348459, 0.0365854539, 0.0118999416, 0.0157956015, 0.00761028286, 0.00895707589, 0.0169401076, 0.0351205543, 0.0175461061, 0.0198503304, 0.00808815472, 0.00939534232, 0.0131805921, 0.0310722254, 0.012698438, 0.0127817392, 0.00642332295, 0.00718031125, 0.0133309411, 0.0305118617, 0.0126720173, 0.0144032994, 0.00799471885, 0.00935355294, 0.0131200803, 0.0365756415, 0.0120011419, 0.0158063248, 0.00760798249, 0.00907725375, 0.0173528679, 0.0350848176, 0.0175952874, 0.0197522305, 0.00801912975, 0.00943294261, 0.0132924179, 0.03119459, 0.0127819851, 0.012722386, 0.00635550125, 0.00723064784, 0.0132143991, 0.0303344596, 0.0125295008, 0.0144111663, 0.00789774023, 0.00921021868, 0.0130806854, 0.0361213088, 0.0118057756, 0.0155773498, 0.00750168227, 0.00890456419, 0.0169547647, 0.0343623273, 0.0171361677, 0.0194316823, 0.00795265939, 0.00929466728, 0.0130825201, 0.0306655448, 0.0126105975, 0.0126688564, 0.00627686735, 0.00717168814, 0.0132188955, 0.030048579, 0.0124546094, 0.0143344635, 0.0078352252, 0.00918621756, 0.0130347814, 0.0358142443, 0.0117244059, 0.0155671667, 0.00746980123, 0.00891603902, 0.0170411635, 0.0346109942, 0.0172097366, 0.0194613114, 0.00794886146, 0.00930512883, 0.013150068, 0.0308669358, 0.0125652151, 0.0126984846, 0.00629969453, 0.00717445649, 0.0132610723, 0.0301781278, 0.0124568371, 0.0143392123, 0.00783339888, 0.00921042357, 0.0130387517, 0.0359180272, 0.0117151327, 0.0156460572, 0.00748740649, 0.0089461403, 0.0169906765, 0.0344878435, 0.0172365475, 0.0195628498, 0.0079747159, 0.00929635484, 0.0131224692, 0.0306981709, 0.0125584779, 0.0127017377, 0.00631024642, 0.00715830736, 0.0131814117, 0.0299977586, 0.012480123, 0.0143193472, 0.0078511294, 0.00908636767, 0.0130037228, 0.0357458964, 0.0117205502, 0.0155416867, 0.00754391635, 0.00884513464, 0.0170007702, 0.0345272906, 0.0170696937, 0.0194832142, 0.00802049041, 0.00923307054, 0.0131187951, 0.0307466611, 0.0126303947, 0.0127796568, 0.00633105729, 0.00715580257, 0.0132037094, 0.0299875177, 0.0124948118, 0.0144176288, 0.0078861881, 0.00913870241, 0.0129833091, 0.0358701982, 0.0117343226, 0.0156090287, 0.0075122593, 0.00890354626, 0.0168848243, 0.0344232321, 0.0172844566, 0.0196653903, 0.00799670164, 0.00927176699, 0.0130257793, 0.0307760891, 0.0127870636, 0.0127959624, 0.00631283363, 0.00716089737, 0.0130395861, 0.0302817244, 0.0127310231, 0.0144780027, 0.00786386896, 0.00917930249, 0.0129863042, 0.0362675413, 0.0118958494, 0.0157052279, 0.00749958167, 0.00894718431, 0.0168195125, 0.0347317569, 0.0175323691, 0.0196813215, 0.00798067544, 0.00937594473, 0.0129863722, 0.0310303718, 0.0128149521, 0.0128393564, 0.00633329526, 0.00722012063, 0.0130612841, 0.0300531741, 0.0126742851, 0.0145317335, 0.00788049772, 0.0092314044, 0.012864341, 0.0361413881, 0.0118582835, 0.0156860296, 0.00749976188, 0.00898324698, 0.0168128759, 0.0347200818, 0.0174518842, 0.019700177, 0.00797451753, 0.00940962974, 0.0129489461, 0.0310778096, 0.0128147658, 0.0128737353, 0.00633068196, 0.00724929199, 0.0130774854, 0.0302250572, 0.012649064, 0.0145308962, 0.00787317473, 0.00927157421, 0.0128982086, 0.0362099186, 0.011843848, 0.0157454368, 0.00752037577, 0.00902365614, 0.0167657416, 0.0348410681, 0.0174180754, 0.0196941141, 0.00799108576, 0.00939795468, 0.0129254553, 0.0311690941, 0.0127725294, 0.0128506199, 0.00635126559, 0.00725198351, 0.0130292056, 0.0303673167, 0.01261729, 0.014544351, 0.00789139885, 0.00921007991, 0.0128180338, 0.0361510031, 0.0118039111, 0.0156788304, 0.00753190136, 0.00898326375, 0.0167325325, 0.0348858461, 0.0173315853, 0.0196832679, 0.00797481835, 0.00936695468, 0.0129432799, 0.0312312301, 0.0126701435, 0.0128135141, 0.00633878959, 0.00722070783, 0.0130898422, 0.0303074848, 0.012582982, 0.0144973388, 0.00784584228, 0.00922219735, 0.0128530283, 0.0363132879, 0.0117830159, 0.0156813916, 0.00751001295, 0.00901055895, 0.0167778749, 0.0350597277, 0.0173120741, 0.0196440276, 0.00799065921, 0.00935968664, 0.0129312966, 0.0312481541, 0.0127304792, 0.0128146494, 0.00633147731, 0.00719990674, 0.0129868416, 0.0303353984, 0.0125014912, 0.0144108618, 0.00784313679, 0.00918930024, 0.0127802687, 0.0362241827, 0.0117322756, 0.0156329684, 0.00751458807, 0.00897588953, 0.0167311504, 0.0347897746, 0.017189512, 0.0195710175, 0.00798321608, 0.00940071791, 0.0128658302, 0.0308553353, 0.0125569589, 0.0128780268, 0.00638959743, 0.00727529963, 0.0129932873, 0.0300831925, 0.0125768334, 0.0144671341, 0.0078766467, 0.00924398936, 0.0128052542, 0.036395438, 0.0118004307, 0.0155284777, 0.00749254599, 0.00900165923, 0.0168453958, 0.0351079032, 0.0172839724, 0.0194511246, 0.00801114924, 0.00940140057, 0.0128866564, 0.0310372822, 0.0125904251, 0.0126203969, 0.00633797795, 0.00724198343, 0.0129457721, 0.0304557644, 0.0125533827, 0.0143652298, 0.00783804618, 0.0092761172, 0.0128384624, 0.0364450179, 0.0117354728, 0.0155915497, 0.00746219046, 0.00902600214, 0.0168678872, 0.0353235602, 0.0174058378, 0.0196147561, 0.00800415408, 0.00938834064, 0.0131005952, 0.0312409233, 0.012654799, 0.0127758719, 0.00640603621, 0.00720149139, 0.013228517, 0.0304288752, 0.0125371208, 0.014529461, 0.00796309486, 0.00921835471, 0.012936471, 0.0364478901, 0.0117519526, 0.0156292655, 0.00755250035, 0.00893121585, 0.0170440469, 0.0350445695, 0.0172705892, 0.0195350274, 0.007945274, 0.00927850511, 0.0130302245, 0.0310996119, 0.0126886377, 0.0127468808, 0.00631782133, 0.00711904839, 0.0133064408, 0.0305814482, 0.0126412828, 0.0144458096, 0.0077977241, 0.00911359861, 0.0129196709, 0.0365673229, 0.0117167719, 0.0156138865, 0.00747743761, 0.00887630787, 0.0168550629, 0.0349697024, 0.0171718486, 0.0195326451, 0.00794202089, 0.00928288139, 0.0129241096, 0.0312095247, 0.0125945043, 0.0127039375, 0.00631869584, 0.00711935479, 0.0131233698, 0.0303631257, 0.0125026619, 0.0143430289, 0.00784098823, 0.0091223577, 0.0128661329, 0.0364573188, 0.0117052319, 0.0155541673, 0.00747485505, 0.00892134104, 0.016819207, 0.0349987559, 0.0171440411, 0.019430276, 0.00793377496, 0.00934341457, 0.0128745614, 0.0311597474, 0.0124954004, 0.0126551455, 0.00630890345, 0.00717934594, 0.013109236, 0.0304755699, 0.0124479728, 0.0143227996, 0.00782695413, 0.00917236507, 0.0129128676, 0.0365217514, 0.011689323, 0.0155226188, 0.00748048536, 0.00893516839, 0.0169385914, 0.0349232219, 0.0170381125, 0.0193945486, 0.00793202966, 0.00935680512, 0.0129935425, 0.0312766023, 0.0125069786, 0.0126772691, 0.00630473485, 0.00716730626, 0.0132032866, 0.0305524226, 0.0124888178, 0.014310169, 0.0078132702, 0.00914946105, 0.0129508721, 0.0364598781, 0.0116242748, 0.0155391973, 0.007458949, 0.00896386895, 0.0169761032, 0.0351707116, 0.0170376506, 0.0193685237, 0.00792703312, 0.0093390923, 0.0129689276, 0.0312516168, 0.012586371, 0.012658732, 0.00630718842, 0.00718332687, 0.0132170133, 0.0305799413, 0.0125243869, 0.0143137816, 0.00779534876, 0.00918706879, 0.0129813794, 0.0364204571, 0.0116767762, 0.0155554805, 0.00745624909, 0.0089943409, 0.0169563238, 0.0351728126, 0.0171331819, 0.0193750244, 0.00792064983, 0.00937350933, 0.0130671933, 0.0314372592, 0.0126280934, 0.0126690594, 0.00629535876, 0.0072047892, 0.013257958, 0.030524265, 0.0125655886, 0.0143436501, 0.00780761102, 0.00920167658, 0.0130302077, 0.0365245417, 0.0117135812, 0.0155607546, 0.00744910585, 0.00900231861, 0.0169505756, 0.0352058224, 0.0171330068, 0.0194184761, 0.0079190312, 0.00939049292, 0.0131032541, 0.0314620398, 0.0126508791, 0.0126593821, 0.00631593214, 0.00723036798, 0.0132802725, 0.0307059884, 0.0125406384, 0.0143742608, 0.00783049874, 0.00922438037, 0.0130929733, 0.036675211, 0.0117109315, 0.0155912926, 0.00749370269, 0.00900484528, 0.0170779135, 0.0350911729, 0.0171050057, 0.0194753148, 0.007937558, 0.00940307975, 0.0130811231, 0.03126413, 0.012556212, 0.012724936, 0.00633872347, 0.00720367115, 0.01331547, 0.0304134265, 0.0124248033, 0.0144167952, 0.00783629622, 0.00920663774, 0.0130818933, 0.0365544595, 0.011697772, 0.0156582072, 0.00748661254, 0.00897809491, 0.0170729682, 0.0351257734, 0.0171096623, 0.0194963608, 0.00792863034, 0.00934568141, 0.0131017128, 0.03132971, 0.012601641, 0.0127198575, 0.00633560074, 0.00717352238, 0.0132857347, 0.0304646827, 0.0124811325, 0.0143519165, 0.00786504429, 0.00916620158, 0.0130591644, 0.0365292393, 0.0116622793, 0.0155689139, 0.00749760726, 0.00895013567, 0.0170280691, 0.0351201557, 0.0170652047, 0.0194686223, 0.00793475006, 0.00930039026, 0.0130208824, 0.0311782211, 0.0125050656, 0.0126647409, 0.00633920729, 0.00714661414, 0.013274149, 0.0304292198, 0.0123989219, 0.0143725108, 0.00785740465, 0.00913794618, 0.0129696475, 0.0363376141, 0.0115882754, 0.0155906258, 0.00746956747, 0.00894318055, 0.0169602726, 0.0349193439, 0.0169755761, 0.0194644369, 0.00791615061, 0.00930526946, 0.0129925767, 0.0310888886, 0.0124734323, 0.0126352012, 0.00632729707, 0.0071531171, 0.0131948711, 0.0303729102, 0.0124079762, 0.0142861903, 0.00782622397, 0.00911316369, 0.0129838288, 0.03632278, 0.011627824, 0.0155097116, 0.00748187723, 0.00891766977, 0.0170355085, 0.034773767, 0.0169759039, 0.0193956532, 0.00791737903, 0.00930623617, 0.0130657908, 0.0309708845, 0.0125157973, 0.0126107987, 0.0062906472, 0.00716670277, 0.0133108608, 0.0302823298, 0.0123499809, 0.0142223993, 0.00780083099, 0.00915538054, 0.0130579229, 0.0361448154, 0.0115435263, 0.0154518178, 0.00747241778, 0.00895475131, 0.0170190204, 0.0347716063, 0.016891554, 0.0193362683, 0.00788423046, 0.00930793397, 0.0130848279, 0.0310841892, 0.0124548534, 0.0125563918, 0.00627202075, 0.00716690021, 0.0133050196, 0.0303994529, 0.012475499, 0.0142209353, 0.00779844029, 0.00915670395, 0.0131354742, 0.0364074148, 0.0115974266, 0.0154065387, 0.0074612652, 0.00894866511, 0.0171495378, 0.035066586, 0.0170168281, 0.0192711838, 0.00788220204, 0.00933925994, 0.0132162347, 0.0312125199, 0.0124196094, 0.012537403, 0.00631133141, 0.00720054377, 0.0133193824, 0.0305865929, 0.0123546524, 0.0142118931, 0.0078056897, 0.00918095466, 0.013125346, 0.0366458222, 0.0115998536, 0.0153934443, 0.0074787084, 0.00899103098, 0.0171969291, 0.0354048051, 0.0170059763, 0.0193513706, 0.00790059101, 0.00936883967, 0.0132968025, 0.0315946192, 0.0124758165, 0.012598549, 0.00632803468, 0.00722767739, 0.0136681311, 0.0308934078, 0.0125416843, 0.0142873796, 0.00783565268, 0.00923265051, 0.0134183466, 0.0367571414, 0.0116185676, 0.0154045634, 0.00750365714, 0.00897233095, 0.0174228083, 0.0351933874, 0.0169486869, 0.019262081, 0.00789792277, 0.00934970099, 0.0133493682, 0.031360995, 0.0125182495, 0.012502403, 0.00636845082, 0.00716635631, 0.0135599216, 0.0304893516, 0.0123715261, 0.0142330527, 0.00789742172, 0.00913701952, 0.013430384, 0.036663875, 0.0116141876, 0.0154169938, 0.00756119424, 0.00894738641, 0.0173752084, 0.0354235359, 0.0171053242, 0.0193399694, 0.00794374105, 0.0093222959, 0.0134395994, 0.0316559784, 0.0125687299, 0.0125293611, 0.00638267538, 0.00716195814, 0.0135867428, 0.0309896283, 0.0124899754, 0.0143121919, 0.00787788071, 0.00916079339, 0.0133522581, 0.036950022, 0.0116419727, 0.0155173726, 0.00756157003, 0.00894624554, 0.0173842367, 0.0351985171, 0.0169972107, 0.0193924624, 0.00794561673, 0.00930856634, 0.0132797472, 0.0313289389, 0.0124827912, 0.0125948954, 0.00639137207, 0.00715268357, 0.0135518434, 0.0307668298, 0.0124155963, 0.0142791355, 0.00791511312, 0.00914130267, 0.0132978857, 0.036991559, 0.0115609448, 0.0154207228, 0.00755224982, 0.00896498188, 0.0173188392, 0.0355728008, 0.0168584865, 0.0193578936, 0.00794817787, 0.00934774056, 0.0133702727, 0.0317723267, 0.012395232, 0.0125953816, 0.00641107373, 0.00717072748, 0.0135936355, 0.0309791658, 0.0123575982, 0.0142692113, 0.00787190534, 0.00915937405, 0.013354972, 0.0371369906, 0.0115084313, 0.0154924663, 0.00754604442, 0.00895363931, 0.0175843704, 0.0358929038, 0.0170076806, 0.0194019396, 0.00799761713, 0.00933904573, 0.0135625778, 0.0320690908, 0.0125641497, 0.012582818, 0.00644232472, 0.00717541389, 0.0137652047, 0.0312501527, 0.0124158245, 0.0142394109, 0.00788277574, 0.00911806896, 0.0135132568, 0.0373730101, 0.0117115779, 0.0154884392, 0.007584312, 0.00894579757, 0.0177854374, 0.0362157188, 0.0171619039, 0.0193440113, 0.00798091758, 0.00932631362, 0.0136082852, 0.0322369896, 0.0128173707, 0.012618104, 0.00641869241, 0.00721862353, 0.0138851777, 0.0318889879, 0.0125969118, 0.0143022342, 0.00784255844, 0.0091063194, 0.0138697373, 0.0381617919, 0.0118099423, 0.0154804559, 0.00757536991, 0.0089185629, 0.0179836825, 0.0366991423, 0.0171836, 0.019358933, 0.00799800269, 0.00932195596, 0.0138554499, 0.032600686, 0.0127399573, 0.01254889, 0.00646115653, 0.00716567552, 0.0140475566, 0.0322147161, 0.0125912307, 0.0142582636, 0.00792256743, 0.00917147379, 0.0138404137, 0.0382521078, 0.0118280808, 0.0153676067, 0.00765688438, 0.00901877508, 0.0181241147, 0.0369783528, 0.0172513872, 0.0192007907, 0.00802696217, 0.00940464344, 0.0140512427, 0.0327841938, 0.0128132319, 0.0124102896, 0.00648397114, 0.00719595375, 0.0142498752, 0.0326527506, 0.0125900162, 0.0140647124, 0.00798126496, 0.00921269599, 0.0139853545, 0.0396965332, 0.0117736422, 0.0153273614, 0.00768335583, 0.00897978339, 0.0183010455, 0.0380246565, 0.0171226505, 0.0191246718, 0.00808419287, 0.00934835803, 0.0140606333, 0.0336453617, 0.0127345435, 0.0124832969, 0.00655289646, 0.00722992886, 0.0143762073, 0.0335914753, 0.0125597073, 0.0141264731, 0.00799097307, 0.00921291672, 0.0141160749, 0.0397779197, 0.0117862811, 0.0152816307, 0.00768702896, 0.00896062329, 0.0183175337, 0.0380360708, 0.0172047298, 0.0190337244, 0.00802793447, 0.00933267642, 0.0140895955, 0.0338245668, 0.0128020365, 0.0124526676, 0.00651957747, 0.00717731705, 0.0142864184, 0.0334770419, 0.0127108367, 0.0141483564, 0.00796809886, 0.00915032998, 0.0143230278, 0.0399890691, 0.0118682049, 0.0153637975, 0.00767554389, 0.0089482544, 0.0187201165, 0.0384347662, 0.0174729936, 0.0192252658, 0.00806766842, 0.00928704347, 0.0143459011, 0.0341292582, 0.0129940324, 0.0124428608, 0.00655322568, 0.0071941698, 0.0146078439, 0.0342583396, 0.0126477955, 0.0141380653, 0.00799161196, 0.0091110412, 0.0143524818, 0.0401958264, 0.011919165, 0.0152975116, 0.00771454768, 0.00889260322, 0.0185120255, 0.0383224636, 0.0174633861, 0.019185314, 0.00804473646, 0.00924694259, 0.0143063078, 0.0340292417, 0.0132029885, 0.0125452979, 0.00654080743, 0.00717426278, 0.0144625669, 0.0335904844, 0.0129409702, 0.0142643498, 0.00804003421, 0.00912459474, 0.0142491665, 0.0396321379, 0.0120317619, 0.0154868448, 0.0077099232, 0.00890785642, 0.018622132, 0.0380440876, 0.0174624696, 0.0193183012, 0.0080572376, 0.0092639653, 0.0141164595, 0.0334898382, 0.0130623421, 0.0125567988, 0.00653336616, 0.0072364416, 0.014354676, 0.0328180864, 0.0126910387, 0.0143585205, 0.00798543636, 0.00923682936, 0.014044458, 0.0391461626, 0.01194546, 0.0155257462, 0.00771396281, 0.00901617669, 0.0183387045, 0.0378503315, 0.0173875857, 0.0193851739, 0.00805566367, 0.00943419151, 0.0140954135, 0.033760976, 0.0128866443, 0.0126159228, 0.00654722471, 0.00729468325, 0.0144462157, 0.0331124701, 0.0127241816, 0.014339787, 0.00803699996, 0.00925621204, 0.0141277192, 0.0396404378, 0.0119417841, 0.0155780884, 0.00771568203, 0.0090091778, 0.0186766498, 0.037641596, 0.0173570644, 0.0194495805, 0.00803511869, 0.0093452232, 0.0141255278, 0.0331923068, 0.012916076, 0.0126465922, 0.00653354218, 0.00719643431, 0.0143843247, 0.0323470645, 0.0126011483, 0.0143427979, 0.00796212628, 0.00909593888, 0.0142862424, 0.0389435403, 0.0118528083, 0.0155257881, 0.00768021587, 0.00893958565, 0.0187243875, 0.0375840478, 0.0172272716, 0.0193870179, 0.00802170858, 0.00926503632, 0.0143065369, 0.0330427736, 0.0128113506, 0.0126560209, 0.00652657542, 0.00721776206, 0.0144554377, 0.0321827866, 0.0126025723, 0.0145012885, 0.00793450233, 0.00918092486, 0.0142650809, 0.0386462584, 0.0118809892, 0.0156659428, 0.00765851466, 0.00891387276, 0.0187729094, 0.0374537259, 0.01726228, 0.0195601787, 0.0079720458, 0.0092667127, 0.014245877, 0.0329362899, 0.0127060153, 0.0127038788, 0.00644963002, 0.00715487823, 0.0145622138, 0.0326676033, 0.0124579286, 0.0143662449, 0.00789422821, 0.00905614626, 0.0143521326, 0.0390292518, 0.0116939796, 0.0155221, 0.00766192935, 0.00885528792, 0.0188335609, 0.0375594534, 0.0169725437, 0.0194435623, 0.00796685088, 0.00918694213, 0.0143796448, 0.0332199745, 0.0126278857, 0.0126851853, 0.00653348723, 0.00712914672, 0.0147074284, 0.0328076184, 0.0124147153, 0.0144115053, 0.00797005557, 0.00907942839, 0.0144461272, 0.0391896665, 0.0117339399, 0.0156462938, 0.00769709656, 0.00885342434, 0.0188624226, 0.0378867202, 0.01709239, 0.0195741281, 0.00803499296, 0.00926097576, 0.0143627934, 0.0332562923, 0.0127534345, 0.0127771655, 0.00660587614, 0.00716332067, 0.0146211581, 0.0331294499, 0.0125073446, 0.0144777298, 0.0080356542, 0.00916794129, 0.0143608218, 0.0385059305, 0.0117672645, 0.0157835912, 0.00781009626, 0.00891357847, 0.0187221821, 0.0373337939, 0.0171395596, 0.0196525417, 0.00808877777, 0.00923862774, 0.0142533248, 0.0333199725, 0.0127495751, 0.0128688775, 0.00662996154, 0.00716814492, 0.014560313, 0.0328017212, 0.0125990352, 0.0145109007, 0.00801973604, 0.00904810429, 0.0143217007, 0.0400909558, 0.0117581179, 0.0157591645, 0.00771715259, 0.00887101982, 0.0188384447, 0.0382390432, 0.017166689, 0.0196698252, 0.00801450666, 0.00916945282, 0.0142933978, 0.0337931402, 0.0127345612, 0.0128202429, 0.00655818218, 0.00710135512, 0.0145299928, 0.0331279561, 0.0125621557, 0.0144825755, 0.00794804189, 0.00900200382, 0.0142521476, 0.0395357721, 0.011807628, 0.0156984329, 0.00769148581, 0.00886742398, 0.0186265167, 0.0381086171, 0.0170938075, 0.019601671, 0.00805067737, 0.00917021185, 0.0142347394, 0.0336986221, 0.0127290282, 0.0127977282, 0.00653502252, 0.00709978212, 0.0145397065, 0.033031784, 0.0124558341, 0.0143738268, 0.00799246598, 0.00898138806, 0.0143013271, 0.039640747, 0.0116578722, 0.0156661328, 0.00775052654, 0.00880426448, 0.0185361486, 0.0380652063, 0.0170329548, 0.0196432266, 0.00806317758, 0.00908828806, 0.014160445, 0.0336844102, 0.0127127571, 0.0128446165, 0.0065837251, 0.0070514679, 0.014425518, 0.0328700319, 0.0124847246, 0.0144975092, 0.00795794278, 0.00897318311, 0.0142710758, 0.0397215635, 0.0116804624, 0.0156794339, 0.00769889634, 0.00878802966, 0.0187278837, 0.0379586481, 0.0170276687, 0.0195411667, 0.00799809676, 0.0091172941, 0.0144362878, 0.0341146737, 0.0126540195, 0.0127705932, 0.00656307954, 0.00708424207, 0.014635846, 0.034020368, 0.0125514381, 0.014435743, 0.00794209633, 0.00901676901, 0.0144905755, 0.0410178788, 0.0117553761, 0.0156485997, 0.00776509428, 0.00885905512, 0.0188232567, 0.038451273, 0.0170074794, 0.0195830166, 0.0080656074, 0.00922192726, 0.0144594554, 0.0338930935, 0.0127308266, 0.0127191031, 0.00662933895, 0.00714824162, 0.014727328, 0.0337571278, 0.0125061842, 0.0143622803, 0.00804730784, 0.00904250611, 0.0143663585, 0.0397754237, 0.0117109818, 0.0155682852, 0.00779058924, 0.00890682824, 0.0187151451, 0.0379550271, 0.0169406403, 0.019605482, 0.0080740666, 0.00917972159, 0.0142243234, 0.0337472819, 0.0127257807, 0.0128338523, 0.00663603144, 0.00717363413, 0.0146629112, 0.0331025645, 0.0124214692, 0.0145069202, 0.00802392233, 0.00912949257, 0.0142816659, 0.0396046899, 0.0116594648, 0.0156417694, 0.00780251063, 0.00896811765, 0.0187543444, 0.0381951034, 0.0169721711, 0.0196301118, 0.00810750015, 0.0092329653, 0.0141944941, 0.0336359069, 0.0128076971, 0.0128353219, 0.00666213362, 0.00724871876, 0.0145558314, 0.0330379568, 0.012610958, 0.014557994, 0.00802206155, 0.00910723675, 0.0142293544, 0.0393785574, 0.011714045, 0.0156282876, 0.00777062215, 0.00898423977, 0.0187229645, 0.0378520899, 0.0169843454, 0.0196101163, 0.00813185982, 0.00919306837, 0.0140896412, 0.033535365, 0.0126010478, 0.0127724633, 0.00670842826, 0.00723714754, 0.0145095931, 0.0329726189, 0.0124143828, 0.0145300627, 0.00810925663, 0.0091322884, 0.0142465392, 0.0397347361, 0.0115113333, 0.0155318547, 0.00780559704, 0.00895491708, 0.0186417811, 0.0389393643, 0.016914621, 0.0194715541, 0.00814597122, 0.00920333434, 0.0141837886, 0.0343235694, 0.0126031758, 0.0127705624, 0.00672165817, 0.00715882843, 0.0144862784, 0.033584699, 0.0123265535, 0.0144754928, 0.00811297446, 0.00903041661, 0.014236385, 0.0397970639, 0.0115166362, 0.0155716762, 0.00791999884, 0.00891938899, 0.0184696056, 0.0379633978, 0.016798621, 0.0194795039, 0.00824082829, 0.00913507678, 0.0139503628, 0.0338224918, 0.0127081675, 0.0126579581, 0.00676393509, 0.00716373511, 0.0144858835, 0.0341132879, 0.0125698596, 0.01436798, 0.00814477261, 0.00894498639, 0.0141414274, 0.0402976796, 0.0117176222, 0.0154571012, 0.00792319048, 0.00884878449, 0.0187379234, 0.0394727029, 0.0169622283, 0.019290641, 0.00822482537, 0.00908928365, 0.014179877, 0.0347529016, 0.012855988, 0.0124821803, 0.00675774785, 0.00714124693, 0.0144746685, 0.0348737277, 0.0124896755, 0.0142993042, 0.00812799484, 0.00896064006, 0.0140067209, 0.0402747728, 0.0117017627, 0.0153787443, 0.00785705913, 0.0088505093, 0.0184195619, 0.038742464, 0.0168620124, 0.019289216, 0.00810185447, 0.00907874666, 0.0141256992, 0.0357808247, 0.0127097825, 0.0125897964, 0.00667787949, 0.00721706171, 0.0145516265, 0.0362153314, 0.0125226472, 0.0142788319, 0.00808092766, 0.00902970415, 0.0143829426, 0.0436180793, 0.0120341694, 0.0153655224, 0.00790787116, 0.00899910368, 0.0188193396, 0.041612342, 0.0172086805, 0.0193469133, 0.00818568747, 0.00925277174, 0.0139509672, 0.0360989161, 0.0126386574, 0.0125307059, 0.00669420185, 0.00722094718, 0.0145861898, 0.037171226, 0.0125716999, 0.0141963298, 0.00778800203, 0.0090183448, 0.014353158, 0.0439034961, 0.0115944389, 0.0153411571, 0.00760467723, 0.00895380881, 0.018636385, 0.0430811867, 0.0173006952, 0.0192289893, 0.00819841865, 0.00914960355, 0.0145623926, 0.038576059, 0.013394204, 0.0126955276, 0.00684035197, 0.00721185282, 0.0149165262, 0.0392946266, 0.0129331052, 0.0144499103, 0.00806946959, 0.00902331527, 0.0147497552, 0.0467934199, 0.0121388659, 0.0156138809, 0.00791817624, 0.00889664423, 0.0192066859, 0.0456843674, 0.017973816, 0.0193935912, 0.00809963606, 0.00913940277, 0.0143868253, 0.0391945988, 0.0134693086, 0.0128740333, 0.00687144278, 0.007174375, 0.0149086192, 0.0403076634, 0.0131427944, 0.0146030448, 0.00803862698, 0.00903871562, 0.0147435395, 0.046226453, 0.0121612549, 0.0159013774, 0.00789802335, 0.00890008733, 0.0191831272, 0.0448524617, 0.0174526218, 0.019665692, 0.0081013795, 0.00906239636, 0.0144958664, 0.0388811082, 0.0131952558, 0.0129991574, 0.00679302262, 0.00720092934, 0.0149726197, 0.0394521505, 0.0128683504, 0.0147504769, 0.00808261801, 0.00907405838, 0.0147317154, 0.0458031893, 0.0122636026, 0.015944168, 0.00783794373, 0.00883660745, 0.0190124102, 0.0436643921, 0.0176619273, 0.0197765063, 0.00810975861, 0.00908127334, 0.0144446613, 0.038032081, 0.0132772233, 0.0130523881, 0.00682993932, 0.00721265469, 0.014966757, 0.0372461937, 0.0124407914, 0.0146596869, 0.00800106768, 0.00905501563, 0.0145941423, 0.0441797562, 0.0118257571, 0.0159644485, 0.00789057277, 0.00894578546, 0.0190704074, 0.0414936095, 0.0170737654, 0.0197769497, 0.00807962846, 0.00917724613, 0.0144978026, 0.0362155773, 0.0129547315, 0.0130529152, 0.00679651462, 0.00730240392, 0.015146398, 0.0356255285, 0.0124612153, 0.0147282733, 0.00803590473, 0.00911427569, 0.014741892, 0.0435165949, 0.0118373865, 0.016028313, 0.00788857602, 0.00897488277, 0.0200274605, 0.0425242111, 0.0171481315, 0.0199207179, 0.0080816159, 0.00918151438, 0.0146285165, 0.037433356, 0.0132981613, 0.0131120365, 0.00682212925, 0.00721395016, 0.0152168628, 0.0374252535, 0.0127784004, 0.0147241307, 0.00802516937, 0.00901691709, 0.0150033496, 0.0441818535, 0.0120754773, 0.0160267483, 0.00798504706, 0.00893787108, 0.0199565943, 0.0435024314, 0.0174323302, 0.0199636444, 0.0081448229, 0.00908783358, 0.0147574469, 0.0366414487, 0.0130866347, 0.0131362779, 0.00681786891, 0.00718074571, 0.0152442828, 0.0368121229, 0.0127415163, 0.0147545021, 0.00803393684, 0.00904612616, 0.0147923818, 0.043674387, 0.012081584, 0.0160318874, 0.00792938471, 0.00896527432, 0.0196326077, 0.0422062129, 0.0174368229, 0.0198338591, 0.00806914829, 0.00906527415, 0.0147969853, 0.0366459452, 0.0131974742, 0.013138039, 0.00673376303, 0.00715446193, 0.0155635653, 0.0375682041, 0.0127614168, 0.0146977566, 0.00803604908, 0.00895700417, 0.0152272424, 0.0450240783, 0.0123660685, 0.0159826707, 0.00786888506, 0.00875249226, 0.0203652885, 0.0443746373, 0.0180289354, 0.0198968165, 0.00804824941, 0.0089990776, 0.0151925869, 0.0387813039, 0.0136233596, 0.013316256, 0.00676239002, 0.00719180284, 0.0155113218, 0.0380472206, 0.0128194522, 0.0149388667, 0.00796991494, 0.00902431272, 0.0147158112, 0.0435145758, 0.0121011613, 0.0162052363, 0.00785785168, 0.00887497049, 0.0194962099, 0.0416653305, 0.0177796762, 0.020157285, 0.00806503836, 0.00913670007, 0.0146667622, 0.0364426784, 0.0136947781, 0.013273675, 0.00679774396, 0.00725592533, 0.0154159749, 0.0366689265, 0.0129914153, 0.0149301952, 0.00795357861, 0.0090249395, 0.0148060368, 0.0420532115, 0.0122311953, 0.0160480365, 0.00779821957, 0.00889258739, 0.0196831822, 0.0408206396, 0.0177395567, 0.0199998561, 0.0080391597, 0.00917738862, 0.014432664, 0.0349133089, 0.0133218821, 0.013146989, 0.00667239726, 0.0071753934, 0.0151230423, 0.0369370468, 0.0131093282, 0.0145685514, 0.00789869949, 0.00901015755, 0.014834933, 0.0415653214, 0.01218474, 0.0162300523, 0.00769159524, 0.0088473307, 0.0196478572, 0.0413211323, 0.0176354721, 0.0197726395, 0.00778580923, 0.00893396046, 0.0147338733, 0.0372699685, 0.0133843469, 0.0130219683, 0.00651955511, 0.00699136313, 0.0149443271, 0.0355454274, 0.012355783, 0.0145543544, 0.00764162093, 0.00887427386, 0.0150234308, 0.0463396497, 0.0121567529, 0.0159488749, 0.00755376555, 0.00882035494, 0.0199271347, 0.0440268368, 0.0172130577, 0.0195610952, 0.0077995765, 0.00886897091, 0.0157554373, 0.0382195115, 0.0139011508, 0.0128894756, 0.00670314301, 0.00697188918, 0.0166437682, 0.0389976017, 0.0138733257, 0.0145829124, 0.00810983498, 0.00905378349, 0.0163944177, 0.0485425629, 0.0155976312, 0.0163174588, 0.00858627725, 0.00884848088, 0.0215456169, 0.0480460301, 0.0200892221, 0.0197871011, 0.00835809391, 0.00891170092, 0.0154898278, 0.0399030857, 0.0157011952, 0.0130706495, 0.00714262296, 0.00727623655, 0.0170129761, 0.0416109525, 0.0153419487, 0.0145825306, 0.00828503631, 0.00877732411, 0.0165162701, 0.0492309704, 0.0140224034, 0.0159038231, 0.00823041704, 0.00866510067, 0.0217781421, 0.0477904268, 0.0209373701, 0.0196136832, 0.00848010927, 0.0088376971, 0.0170330908, 0.0416409373, 0.0181105565, 0.0129168006, 0.00713417446, 0.00708032912, 0.0183703955, 0.0470531099, 0.0179334041, 0.0146594951, 0.00828258507, 0.00878070761, 0.018042447, 0.0543833524, 0.0172139406, 0.0161560476, 0.00847147312, 0.00857181847, 0.0229799096, 0.0505752936, 0.0240466408, 0.0197009686, 0.00859189592, 0.00869224593, 0.0167930461, 0.0418143049, 0.0186467655, 0.012907234, 0.0070221154, 0.00699351169, 0.0177284349, 0.0452886671, 0.0188864935, 0.0145132691, 0.00837277714, 0.00878994167, 0.0174803454, 0.0543350242, 0.0177288186, 0.0158349257, 0.00821531285, 0.00873385556, 0.0226011109, 0.0459795408, 0.0241767913, 0.019514652, 0.00838734396, 0.00886542071, 0.01688575, 0.0413616858, 0.0193892699, 0.0127026355, 0.00714656711, 0.00712786103, 0.0182310399, 0.0460453853, 0.0190765392, 0.014364779, 0.00825464725, 0.00881374907, 0.0176716615, 0.0537019782, 0.0177459065, 0.0160860736, 0.00795144401, 0.00867957063, 0.0226430148, 0.0518723726, 0.0235099886, 0.0197183341, 0.00817759708, 0.00886024255, 0.0166854467, 0.0437362529, 0.0190729275, 0.0129856374, 0.00699381623, 0.00696811313, 0.0179740358, 0.0459007584, 0.0185819361, 0.0146309929, 0.00799128693, 0.00867804885, 0.0179177802, 0.0548684783, 0.0173963737, 0.0160933901, 0.00804600306, 0.00881760847, 0.0233458467, 0.0530454703, 0.0242987722, 0.0196210369, 0.00810978562, 0.00886808615, 0.0176072363, 0.0444504693, 0.0186086651, 0.0130261481, 0.00682334974, 0.00712959236, 0.0183763634, 0.0462044254, 0.0195852611, 0.014766749, 0.007990201, 0.00881750323, 0.019647114, 0.0536269322, 0.017800279, 0.0163250379, 0.0079798419, 0.00886066165, 0.02623027, 0.0518426821, 0.0244383551, 0.0198869035, 0.00798841845, 0.00879580528, 0.0186313279, 0.0423900485, 0.018028371, 0.013097669, 0.0069667995, 0.00693301577, 0.0196157359, 0.0445116647, 0.0170880258, 0.0146841919, 0.00807307288, 0.0087286802, 0.0208292361, 0.0524506532, 0.0153650977, 0.0162431225, 0.00805110671, 0.00847915094, 0.0255442541, 0.0489943735, 0.0210305247, 0.0199551713, 0.00807020906, 0.0086327754, 0.0184046552, 0.0412845314, 0.016073212, 0.0130167957, 0.00709695229, 0.00699059293, 0.0214587487, 0.0433821417, 0.0158460028, 0.0145489862, 0.00799853168, 0.0087111406, 0.0191015713, 0.0491406582, 0.0151468609, 0.0159846023, 0.00809126534, 0.00862683728, 0.0254539624, 0.050508596, 0.0213444158, 0.0197260007, 0.00817232765, 0.00887352321, 0.0187617857, 0.042784676, 0.016171867, 0.0128645953, 0.00715544028, 0.00697730808, 0.0199171286, 0.0447982252, 0.0154817067, 0.0144281341, 0.00823571719, 0.00878529251, 0.0181098096, 0.0495941006, 0.0143539757, 0.0159836281, 0.00815544277, 0.00851842016, 0.0229039099, 0.0489477776, 0.0216751657, 0.0196805187, 0.00812025275, 0.00893956516, 0.017411083, 0.0402994268, 0.0162769277, 0.012758282, 0.00731660146, 0.00714543369, 0.018976355, 0.0445857458, 0.0166034363, 0.0144564696, 0.0081091458, 0.00893066358, 0.017710533, 0.048469983, 0.0148146087, 0.0158554483, 0.00806811079, 0.0085543301, 0.0222373269, 0.0481267273, 0.019850092, 0.0195511803, 0.00807843264, 0.00911890902, 0.018105112, 0.0430147499, 0.0166267473, 0.012773131, 0.0067834137, 0.00701384386, 0.0197882187, 0.0439498685, 0.0153258713, 0.0143263061, 0.00815506093, 0.00890884548, 0.0177560411, 0.0522902049, 0.0154176028, 0.0160246138, 0.00811038539, 0.00867337734, 0.0249166675, 0.0503819659, 0.0210305359, 0.0196104962, 0.00843584165, 0.0089387577, 0.0169070885, 0.0424177684, 0.015646616, 0.0129073681, 0.00697635952, 0.00704083592, 0.0204000138, 0.0442207903, 0.0146963391, 0.014336613, 0.0080870688, 0.00903430115, 0.0208531339, 0.0498611629, 0.0146055855, 0.0158044714, 0.00800188538, 0.0087495856, 0.0270978622, 0.0497353896, 0.0214040354, 0.0195120182, 0.00797148794, 0.00892699137, 0.0196884703, 0.0389499851, 0.0152109684, 0.0128460182, 0.00676726596, 0.00697226496, 0.0199561324, 0.040363159, 0.0158075877, 0.0143398065, 0.00807188172, 0.00908838678, 0.0228304379, 0.0508386865, 0.0161409713, 0.0158609021, 0.00818992034, 0.00867688004, 0.0255810544, 0.0474539287, 0.0218918025, 0.0196984932, 0.00791179389, 0.0089464318, 0.0181962121, 0.0408143625, 0.0179560147, 0.0126954373, 0.00697560003, 0.00713555142, 0.0196821261, 0.0418405421, 0.0163964499, 0.0142165367, 0.00782910828, 0.00910643116, 0.0190311447, 0.0484328009, 0.0155819869, 0.0159940477, 0.0078166984, 0.0088833496, 0.0237438362, 0.0488773473, 0.0223619305, 0.0197743569, 0.00774587085, 0.00910064578, 0.0180684831, 0.0407135561, 0.0175342336, 0.0130066248, 0.00680443691, 0.00730670942, 0.0191682614, 0.0419089384, 0.0183901172, 0.0145384548, 0.00790415797, 0.00931726769, 0.0189014412, 0.0488810316, 0.0164186899, 0.0161041133, 0.00796906464, 0.0087050302, 0.0239612311, 0.0428167023, 0.0228673667, 0.0197334755, 0.00771889603, 0.00903546717, 0.0171984565, 0.0355500877, 0.0172242057, 0.0127084851, 0.0069924565, 0.00731181959, 0.0184505247, 0.0370421335, 0.0169127584, 0.0141896708, 0.00746257231, 0.00907614641, 0.017754944, 0.04309671, 0.0156818479, 0.0159418564, 0.00825803261, 0.00875836052, 0.023142904, 0.0416258797, 0.0217019096, 0.0192710292, 0.00755786011, 0.00890738424, 0.0171861146, 0.0351517349, 0.0178280305, 0.0127747729, 0.00667445129, 0.00695570512, 0.0180487894, 0.0360455737, 0.0170742311, 0.0147784641, 0.00746532297, 0.00883299951, 0.0179266278, 0.0425560251, 0.015918998, 0.0165702701, 0.00772405835, 0.00873300806, 0.0234084371, 0.0420041606, 0.0218506958, 0.0200950522, 0.00748665631, 0.00893320423, 0.0170170031, 0.0353805609, 0.0171362013, 0.0130404271, 0.00671911845, 0.00715611735, 0.0182034727, 0.0362832099, 0.0170276314, 0.0146766677, 0.00750103965, 0.00888952333, 0.0178212505, 0.0421828181, 0.0157764517, 0.016524801, 0.00775568374, 0.00872925762, 0.0232054777, 0.0410448983, 0.0217902977, 0.0200228095, 0.007526753, 0.00887036975, 0.0172170214, 0.0356937125, 0.0169267859, 0.0131575344, 0.00678714784, 0.00708171073, 0.0183791481, 0.0363698304, 0.0168197416, 0.0147942193, 0.00755803194, 0.00877102837, 0.0178395957, 0.0418890305, 0.0156163424, 0.0165427253, 0.00780052505, 0.00869713258, 0.0234180577, 0.0411245227, 0.0218304787, 0.0200343356, 0.00759749161, 0.00882985722, 0.0171494596, 0.0353731103, 0.0169257894, 0.0132013857, 0.00681040064, 0.00705194846, 0.0183330029, 0.0365629233, 0.0167116132, 0.0147864362, 0.00765450811, 0.00875973515, 0.0177045539, 0.0421178527, 0.0154612595, 0.0164972171, 0.00786735583, 0.00867393613, 0.0229089968, 0.0409479104, 0.0216395743, 0.0199946426, 0.00758687127, 0.00876879971, 0.016871674, 0.0355293378, 0.0168640669, 0.0131290341, 0.00682573812, 0.00699163834, 0.0181444921, 0.0367468446, 0.0167883318, 0.01464679, 0.00753485737, 0.00871420931, 0.0176013708, 0.0424272604, 0.0156460665, 0.0164016858, 0.00778396474, 0.00861394312, 0.0232693981, 0.0412318558, 0.0222463757, 0.0199952684, 0.00752748316, 0.00877805427, 0.0171754211, 0.035727784, 0.0171601661, 0.0130955232, 0.00669382745, 0.00703544961, 0.0185410846, 0.0367640294, 0.017034959, 0.0146338865, 0.00750283664, 0.00875270832, 0.018073624, 0.0421823002, 0.0156716201, 0.0162561797, 0.00775880367, 0.00868546963, 0.0234883521, 0.0412309133, 0.021808479, 0.0197997931, 0.00753860967, 0.00881639961, 0.0172328819, 0.0353463814, 0.0169088561, 0.0130056562, 0.00666260719, 0.00703147054, 0.0185591094, 0.0362551734, 0.0168015603, 0.0145810088, 0.00749693764, 0.0087425122, 0.0178941768, 0.0419154912, 0.0155043695, 0.0163600855, 0.00770738162, 0.00867245998, 0.0233150348, 0.041410055, 0.0216814838, 0.0199254192, 0.00750285108, 0.00881180912, 0.0173047986, 0.0355510414, 0.0168871991, 0.0129904067, 0.00665570935, 0.00699118199, 0.0187693387, 0.0369196273, 0.0168450568, 0.0146008302, 0.00743006449, 0.0087410491, 0.0180275179, 0.0423720069, 0.0155094732, 0.0161211602, 0.00767592201, 0.0086901132, 0.0236759484, 0.0417740494, 0.0215942077, 0.0198355522, 0.00745911151, 0.00885511097, 0.0173703413, 0.0356484018, 0.0166718252, 0.0128919948, 0.00662651332, 0.00705902744, 0.0188040882, 0.0368848853, 0.0167359058, 0.0145037994, 0.00745425886, 0.00871170685, 0.0181481782, 0.0430895202, 0.0156036811, 0.0162268933, 0.00762631465, 0.0086233886, 0.0234651268, 0.042792242, 0.0218209215, 0.0198406093, 0.00741923042, 0.00885645486, 0.0175278373, 0.0367441885, 0.0172734857, 0.0130843315, 0.00659400877, 0.00704855705, 0.018562695, 0.0376126245, 0.0169626195, 0.0147354389, 0.00745653827, 0.00873323623, 0.017905483, 0.0431247093, 0.0159545988, 0.0163298212, 0.00762566878, 0.00865648594, 0.0234041419, 0.0423540585, 0.0221300814, 0.0198967531, 0.00750519475, 0.00887772627, 0.0175737981, 0.0368717499, 0.0172385778, 0.0130326645, 0.00666406518, 0.00706091616, 0.0189335793, 0.0376996808, 0.0170458611, 0.0145767005, 0.00747532537, 0.00873185322, 0.0179818161, 0.0429239459, 0.0155596649, 0.0160151049, 0.00757327303, 0.00862205029, 0.0234144386, 0.0416558906, 0.0218466148, 0.0196634587, 0.00742306979, 0.0087854648, 0.017313065, 0.0359009281, 0.0171348043, 0.0127894115, 0.00659789238, 0.00701892702, 0.0185552631, 0.0379140824, 0.0173222795, 0.0144962836, 0.00748275919, 0.00870817341, 0.0178349447, 0.0427532978, 0.0157808568, 0.0162029695, 0.00761931762, 0.00868806802, 0.0229572728, 0.0413513072, 0.0221475866, 0.0197186023, 0.00739794876, 0.00881976634, 0.0173157901, 0.0356958471, 0.0173433144, 0.0128326984, 0.00650528306, 0.00705408351, 0.0187904965, 0.0372532383, 0.0175988432, 0.0145378355, 0.00750830676, 0.00883173943, 0.0182253513, 0.0436076783, 0.0161307976, 0.0160535946, 0.00760254078, 0.00872658007, 0.0232811756, 0.042798318, 0.0230338201, 0.0198611319, 0.00756581174, 0.00895941351, 0.0175589751, 0.036838349, 0.0173480138, 0.0128466785, 0.00668586092, 0.00713088177, 0.018256858, 0.0375333205, 0.0164302029, 0.0146330064, 0.00759892631, 0.00876603182, 0.0177228805, 0.0434546247, 0.0160022359, 0.0161582492, 0.00775631471, 0.00871468801, 0.024500411, 0.0431554653, 0.0232066307, 0.0199096538, 0.007553651, 0.0089466013, 0.0184410457, 0.0369360298, 0.0179123115, 0.0130478982, 0.00674130395, 0.0071043889, 0.0197328478, 0.0376552716, 0.0173473712, 0.0145921335, 0.00764729548, 0.00890782662, 0.0188512988, 0.0429399684, 0.0157672223, 0.0161152296, 0.00777453138, 0.00888187811, 0.0248767175, 0.0426868945, 0.021863699, 0.0197160542, 0.00761862518, 0.00905872229, 0.0181545485, 0.0362920985, 0.0172032844, 0.0128280465, 0.00675432384, 0.00711957505, 0.0191666763, 0.0373339318, 0.0169568621, 0.0144649316, 0.00763604976, 0.00883631036, 0.0183944572, 0.0425413698, 0.0157610141, 0.0160882398, 0.0077472995, 0.00873563811, 0.0240791105, 0.0413747504, 0.0217259396, 0.0198308583, 0.00768109597, 0.00895844307, 0.0176983438, 0.0355917811, 0.017300738, 0.0130617339, 0.00680193026, 0.00719482312, 0.0190311056, 0.0374012217, 0.017107809, 0.0148078473, 0.00767846452, 0.00890124869, 0.0182376485, 0.0424594134, 0.0158096701, 0.0164427385, 0.00771479867, 0.00891515426, 0.0239594318, 0.0414042659, 0.021781208, 0.0202533994, 0.00759877497, 0.00909125898, 0.0176893435, 0.0358913355, 0.0172555409, 0.0132127954, 0.00673457654, 0.00724889804, 0.0189876221, 0.0375852399, 0.0168593097, 0.0147359995, 0.0077309832, 0.00896054786, 0.0181038529, 0.0428295322, 0.0155159608, 0.0164258983, 0.00782148167, 0.00888847746, 0.0235085376, 0.0420793071, 0.0214902312, 0.0202585608, 0.00768318959, 0.00903343875, 0.0180601384, 0.0361554772, 0.0171853472, 0.0133199142, 0.006813379, 0.00718263304, 0.0196585786, 0.0374802873, 0.0170888659, 0.015043986, 0.00772305671, 0.00895523932, 0.0189747345, 0.0435110517, 0.0157713499, 0.0165814962, 0.00782368798, 0.00895132124, 0.0246516485, 0.0420859233, 0.0217478629, 0.0202788748, 0.00770083396, 0.00915891118, 0.0183587167, 0.0353594609, 0.0171268135, 0.0132360114, 0.00682856468, 0.00730311684, 0.0197955146, 0.03673793, 0.0169790685, 0.0149154495, 0.00785175711, 0.00908293761, 0.0191037282, 0.042108573, 0.0159181822, 0.0165757667, 0.0078399796, 0.00898095593, 0.0247954484, 0.0417949557, 0.0221410282, 0.0203940868, 0.0077538779, 0.0091115972, 0.0181311276, 0.0368118621, 0.0173928756, 0.0132828029, 0.00678454386, 0.00723997178, 0.0197854582, 0.0376986042, 0.0167903546, 0.015088981, 0.00781740434, 0.00899005774, 0.0189896356, 0.04321336, 0.0156532116, 0.0165215842, 0.00782736018, 0.00894660596, 0.0245899744, 0.0423473418, 0.0218227841, 0.0202788636, 0.0077241757, 0.00909095164, 0.0186112709, 0.0363367796, 0.016663773, 0.0131762531, 0.00669533666, 0.00714882743, 0.0199609827, 0.0370666273, 0.0159218032, 0.0147743747, 0.00779297343, 0.00878460333, 0.0192977581, 0.0426144376, 0.0149356173, 0.0161912255, 0.00777772442, 0.00875585712, 0.0256971419, 0.0414491184, 0.0208812896, 0.0201690514, 0.00772392657, 0.00896342751, 0.0188185796, 0.0363988653, 0.0166972745, 0.013052295, 0.00677995756, 0.00723214727, 0.0213859063, 0.0384876989, 0.0175804012, 0.0152535336, 0.00785123371, 0.0089911297, 0.0198590215, 0.0431544669, 0.0158007182, 0.0165570974, 0.0078788558, 0.00895231962, 0.0250759088, 0.0431023426, 0.0228530411, 0.0206797849, 0.00769238127, 0.00908929668, 0.0194927249, 0.0368204527, 0.0184846278, 0.0133520439, 0.00667321868, 0.00743868854, 0.0208672732, 0.037853647, 0.0175760109, 0.0149665745, 0.0077871508, 0.00899391342, 0.0196695626, 0.0444080681, 0.0148100993, 0.016271539, 0.00803297106, 0.00895695761, 0.024727894, 0.0433487706, 0.0205428768, 0.0192939602, 0.00761458836, 0.00936696306, 0.0171708502, 0.0363699421, 0.0165059697, 0.0130129978, 0.00684436364, 0.00735791912, 0.0195019729, 0.0386337675, 0.016723603, 0.0145888347, 0.00792985409, 0.00885587279, 0.0194651168, 0.0428742543, 0.0139111672, 0.0158060882, 0.00791433826, 0.00878371671, 0.0246660337, 0.0431730635, 0.0193240717, 0.0195274763, 0.00783619378, 0.00873981789, 0.0178060103, 0.0356243216, 0.0151911527, 0.0128597161, 0.00688839797, 0.00721190078, 0.0189143103, 0.0352984667, 0.0149003919, 0.0143924784, 0.00813702587, 0.00869458448, 0.018100854, 0.0405516811, 0.0139598707, 0.0158096664, 0.00823432207, 0.00882555544, 0.0241318513, 0.0410541967, 0.0199342277, 0.0195178296, 0.00799166039, 0.00884826668, 0.0176112205, 0.0343942903, 0.0151265934, 0.0129934382, 0.00690679438, 0.00724186655, 0.0205988605, 0.0380386375, 0.0149162402, 0.0149692465, 0.00811696611, 0.00882611889, 0.0193381216, 0.0418569334, 0.013656714, 0.0165280234, 0.0082008848, 0.00897124875, 0.023463225, 0.0400563702, 0.0194325056, 0.0206147041, 0.00790486857, 0.00889070053, 0.0178471338, 0.0357584134, 0.014960059, 0.0135446563, 0.00695468625, 0.00718904519, 0.0195514485, 0.0377444737, 0.0150914555, 0.0153235402, 0.00815199502, 0.0087897582, 0.0184784438, 0.0437077992, 0.0136820953, 0.0164078735, 0.00807625055, 0.00887936726, 0.0236355029, 0.0422629975, 0.0192228388, 0.0205254685, 0.00782399904, 0.00906762946, 0.0174435303, 0.0368794687, 0.0146282502, 0.0134309465, 0.00680639036, 0.00731919194, 0.0196583495, 0.0392957292, 0.0146728475, 0.015223938, 0.00820638519, 0.00904148445, 0.018896753, 0.0445746779, 0.0135088339, 0.0163869374, 0.00826512277, 0.00900686346, 0.0241679214, 0.0426533706, 0.0193592478, 0.0204052366, 0.00809661765, 0.00903543178, 0.0181966517, 0.0365945473, 0.015467125, 0.0134414006, 0.00722451322, 0.00728481403, 0.0195397027, 0.0389174223, 0.015285491, 0.0153696695, 0.00845282245, 0.00909815542, 0.0193809327, 0.043375589, 0.0145274, 0.0164558068, 0.00843194872, 0.00922565721, 0.0255571306, 0.0430004001, 0.0204779431, 0.0202791411, 0.00824322924, 0.00933838356, 0.0188357104, 0.0369440205, 0.015577957, 0.0131542841, 0.00720457453, 0.00749756163, 0.0207357686, 0.0384489857, 0.0155585092, 0.0152326338, 0.00852995832, 0.00923739746, 0.0198920146, 0.0452156961, 0.0144138811, 0.0161356032, 0.008249796, 0.0090420777, 0.0253077131, 0.043953523, 0.0196439698, 0.0202610865, 0.00815358106, 0.00921762828, 0.018727513, 0.0374881662, 0.0155273732, 0.0132947629, 0.00710653793, 0.00731250132, 0.0208447035, 0.0397101827, 0.0155760935, 0.0151860034, 0.0082977172, 0.00887705013, 0.0196255408, 0.0457096584, 0.0142403143, 0.0162545945, 0.00808199402, 0.00876093563, 0.0255560353, 0.0445880666, 0.0200712811, 0.0204177331, 0.00815218687, 0.00895797368, 0.019097846, 0.0400072448, 0.0163090043, 0.0133544076, 0.0069714631, 0.00723537663, 0.0202493723, 0.0408829302, 0.0159525275, 0.0157434996, 0.00830078591, 0.00881845411, 0.0194927659, 0.0458644181, 0.0144444434, 0.0160953961, 0.00794433802, 0.00877456088, 0.0249873549, 0.0446149334, 0.0200946089, 0.0202963091, 0.00796489883, 0.00916576013, 0.0184737872, 0.0394626111, 0.01595743, 0.0133429281, 0.00676965807, 0.00737714395, 0.0199347604, 0.0399498902, 0.0158497281, 0.0155342249, 0.00809062645, 0.00916772988, 0.018739244, 0.0443514511, 0.0146102384, 0.0164743252, 0.0079852771, 0.00915684644, 0.0250690598, 0.0437053479, 0.0212859716, 0.0206109416, 0.0079918718, 0.00930602942, 0.0179017689, 0.0379131213, 0.0158965643, 0.0132707022, 0.00685611041, 0.00724629359, 0.0192035362, 0.0395243317, 0.0157543793, 0.0154136643, 0.00810406171, 0.00915895868, 0.0182818826, 0.0438251607, 0.0142706009, 0.0163739398, 0.00791436061, 0.00912782364, 0.0245589558, 0.0428937264, 0.0202718228, 0.0204896089, 0.00803398155, 0.00937823951, 0.017925689, 0.0375466608, 0.0154249799, 0.013152441, 0.00684227701, 0.00734699145, 0.0193649083, 0.0388067812, 0.0155214956, 0.0153036946, 0.00822438579, 0.0091998633, 0.0191751774, 0.0455615595, 0.0144446008, 0.0166422147, 0.00808767322, 0.00917787943, 0.0253690612, 0.0442426987, 0.0202756003, 0.0201999079, 0.00813836139, 0.00932588987, 0.0177426394, 0.0380180366, 0.0153678153, 0.013669339, 0.0070436229, 0.00758125121, 0.0207515135, 0.039195206, 0.016054526, 0.0159752015, 0.00848429743, 0.00973691884, 0.019249225, 0.0441962108, 0.0144113209, 0.0168766752, 0.00827795267, 0.00946336985, 0.0255241767, 0.0435100235, 0.0206661355, 0.0210456662, 0.00830370747, 0.00945138931, 0.0191101506, 0.0356527008, 0.013774232, 0.0135287121, 0.00670178654, 0.00766543252, 0.0212891791, 0.0351906829, 0.0145722833, 0.0155982906, 0.00794024672, 0.00937809795, 0.0210453067, 0.0457194857, 0.0132675432, 0.0171089508, 0.00820487365, 0.00976606924, 0.0292656813, 0.0473023541, 0.0186866857, 0.0215885658, 0.00840133429, 0.00991840754, 0.0201600082, 0.0377675332, 0.0134193245, 0.014048811, 0.00765494164, 0.00800872408, 0.0239784457, 0.0389661789, 0.0138658388, 0.0155324731, 0.00827954523, 0.00980775151, 0.0214034971, 0.0451708101, 0.012150174, 0.0171952974, 0.00826813374, 0.00943500642, 0.0281254072, 0.0442524366, 0.0168415979, 0.0225449409, 0.00819726288, 0.00970009528, 0.0210804921, 0.0354144946, 0.0125827743, 0.0140160546, 0.00757472822, 0.00755867502, 0.0239608139, 0.0389864109, 0.0139852827, 0.0160874166, 0.0082821222, 0.00950898882, 0.0209471006, 0.0479966104, 0.0126414178, 0.0176465474, 0.00853414554, 0.00924972538, 0.0266015884, 0.0462957248, 0.0173967313, 0.0215898808, 0.00838328339, 0.00957341399, 0.0187676698, 0.0371501558, 0.0120621249, 0.0142740151, 0.00799291953, 0.00773162348, 0.0207540691, 0.0395773351, 0.0131628048, 0.0155933136, 0.00801140256, 0.00942838565, 0.0193183944, 0.0474009216, 0.0115131568, 0.0162144471, 0.00795879867, 0.00922763627, 0.0263686068, 0.0445274152, 0.0165562518, 0.021347845, 0.00802587252, 0.00946088042, 0.0184347816, 0.0368052758, 0.0111572789, 0.0135858366, 0.00735525461, 0.00799280964, 0.0220522247, 0.0408875979, 0.0118003087, 0.0146499034, 0.00800344162, 0.00975480117, 0.0209058151, 0.0493889451, 0.0115141384, 0.0171035454, 0.0090425564, 0.00970712956, 0.029098792, 0.0478916354, 0.0177703649, 0.0224452913, 0.0087803416, 0.0101943798, 0.0205341168, 0.040889658, 0.0137474015, 0.0146631105, 0.00847483147, 0.00846168399, 0.0235889014, 0.0432427637, 0.0144776972, 0.0171727818, 0.00970245432, 0.0102111939, 0.0219267718, 0.0499562025, 0.0125621278, 0.0183673296, 0.0100240987, 0.00953499693, 0.0278940666, 0.0470690429, 0.0176910833, 0.0235849731, 0.00968489517, 0.0103932666, 0.020260822, 0.0406335592, 0.0133978585, 0.0153729478, 0.00829009991, 0.00784364063, 0.02141531, 0.0415102616, 0.0127441688, 0.0173312686, 0.00942371134, 0.00968042389, 0.0219380371, 0.0490087904, 0.0109472517, 0.0182059016, 0.00944675691, 0.00918674562, 0.0248239301, 0.0433857143, 0.0150557961, 0.0233760234, 0.00853928272, 0.00935606193, 0.0168580208, 0.037968345, 0.0123450337, 0.0152634718, 0.00902630854, 0.00827334262, 0.0194627326, 0.0399759337, 0.012758893, 0.01747871, 0.00987390988, 0.00986875128, 0.0176421162, 0.0437828191, 0.0115896743, 0.0203364864, 0.0112192268, 0.00966922566, 0.0233860631, 0.0415325463, 0.0154378386, 0.0242862217, 0.0100151356, 0.00985778961, 0.0169766657, 0.034791559, 0.0104627647, 0.0159842279, 0.00879387651, 0.00808051787, 0.0179600604, 0.0400108062, 0.0116604883, 0.0166735221, 0.00916663464, 0.0100660156, 0.0216522515, 0.0463473052, 0.0114407316, 0.0200179536, 0.0110528497, 0.00999142509, 0.0251117721, 0.0471284576, 0.0159175247, 0.0243261512, 0.00914627127, 0.0097169308, 0.0141533315, 0.0392121263, 0.0101257889, 0.0168408807, 0.00870558899, 0.008133444, 0.0159680508, 0.0358536355, 0.00899288431, 0.0175380446, 0.00923647266, 0.00880932994, 0.0142292203, 0.0385358557, 0.0079674283, 0.0200523362, 0.00972311199, 0.00927429833, 0.0227061268, 0.0355402566, 0.0134287924, 0.0254637767, 0.0088821575, 0.00955477823, 0.0158926789, 0.0281396955, 0.00822068006, 0.0166035704, 0.00811221357, 0.00796048157, 0.0158962794, 0.0260254517, 0.00829861965, 0.0194280017, 0.00913484301, 0.00917222816, 0.0156682674, 0.0309989043, 0.00727113755, 0.0188926607, 0.00893841591, 0.00907668658, 0.0198471472, 0.0296186469, 0.011260964, 0.024328379, 0.00823673699, 0.00892184209, 0.0148233185, 0.0256571267, 0.00767912529, 0.0168171246, 0.00785586983, 0.00742211379, 0.0151634784, 0.0254644454, 0.0078476863, 0.0180764385, 0.00864506047, 0.00891500711, 0.0142190447, 0.0288485065, 0.00739637017, 0.0186788253, 0.0086758798, 0.00909611024, 0.0183956157, 0.026792435, 0.0108944429, 0.0233839825, 0.00799157005, 0.0089685116, 0.0131316539, 0.0234495401, 0.0071865283, 0.0158011634, 0.00755707314, 0.00754213193, 0.0141423251, 0.0226135235, 0.00778991403, 0.0176515412, 0.00867013168, 0.00903242733, 0.0139162121, 0.0275750645, 0.0073375348, 0.0186385475, 0.00876347162, 0.00908854883, 0.0186289791, 0.0264914036, 0.0107408874, 0.0237847511, 0.00821271073, 0.00907875877, 0.0129832914, 0.0224222019, 0.00713471137, 0.0161734298, 0.00773659255, 0.00779547449, 0.014216898, 0.0218628906, 0.00777278421, 0.017681282, 0.00865488965, 0.00953162834, 0.0143073378, 0.0274931788, 0.00724699069, 0.0183886234, 0.00881645828, 0.00957812183, 0.0190443862, 0.0269125178, 0.010890861, 0.0236869603, 0.00803588983, 0.00948910136, 0.0135787586, 0.0239090323, 0.00740588736, 0.0160887074, 0.00789952185, 0.00803097337, 0.014309993, 0.0228808839, 0.00803094171, 0.017871106, 0.00895475596, 0.00955817476, 0.013755478, 0.0285660904, 0.00725250551, 0.0185353532, 0.00848267227, 0.00930090062, 0.0179761909, 0.0263366047, 0.0103127966, 0.0233980231, 0.00796502363, 0.00925649237, 0.0123828528, 0.0226866044, 0.00703141745, 0.0159063861, 0.00746645872, 0.00771560566, 0.0134131284, 0.0229456555, 0.00747213885, 0.0181337986, 0.00881798286, 0.00930207409, 0.0135512212, 0.0281015653, 0.00746849319, 0.0191779751, 0.00880770665, 0.0096565308, 0.0173972938, 0.0263562426, 0.0111431517, 0.0240255762, 0.00821819343, 0.00903264526, 0.0130782174, 0.0232294239, 0.00748886308, 0.0167161189, 0.00759599917, 0.0078582298, 0.0135133974, 0.0231053475, 0.00799285248, 0.0187602062, 0.00869880989, 0.00931139383, 0.0133992285, 0.0283852257, 0.00772450771, 0.0195113327, 0.008548663, 0.00916530937, 0.0185763761, 0.0266476274, 0.0107718976, 0.0244857073, 0.00817377586, 0.00920656882, 0.0130650895, 0.0237292796, 0.00740931323, 0.0170834046, 0.00703023979, 0.00738250185, 0.0136406906, 0.0227910429, 0.0074353721, 0.0180118214, 0.00804355182, 0.00896736793, 0.0141270021, 0.0296050273, 0.00756103639, 0.0195341427, 0.00792692136, 0.00918804016, 0.0184987821, 0.0260097831, 0.0106718875, 0.0246398356, 0.00734532531, 0.00918084662, 0.0137522649, 0.023571942, 0.00712743262, 0.0164890736, 0.00676986296, 0.00751117477, 0.0130893923, 0.0228749979, 0.00712180929, 0.0186048392, 0.007675834, 0.00917198509, 0.011703589, 0.0278927106, 0.00677034725, 0.0193139818, 0.00757812336, 0.00875668041, 0.0163716301, 0.026613595, 0.0109409653, 0.0249683373, 0.00696537877, 0.00864892825, 0.0122244041, 0.021596957, 0.00718327938, 0.0170783941, 0.0064148535, 0.00725958822, 0.017154457, 0.0262725111, 0.00721439999, 0.0187477153, 0.00784059986, 0.00909457263, 0.0177382454, 0.0296165962, 0.0072402521, 0.0199397206, 0.0077157882, 0.0088115707, 0.0226905234, 0.0283958931, 0.0103749018, 0.024316851, 0.00724653108, 0.00871442072, 0.0156365298, 0.0247089565, 0.00654014107, 0.0168095436, 0.00633366173, 0.00731433276, 0.0151069351, 0.0257285126, 0.0069293133, 0.018329272, 0.00784380455, 0.00895873364, 0.0157538857, 0.0286216978, 0.0072132973, 0.0188225415, 0.00738153839, 0.00836573355, 0.0205708928, 0.0274378564, 0.0102343298, 0.0235320926, 0.00720745418, 0.00832234789, 0.0143110836, 0.0224744678, 0.00666815089, 0.0163783021, 0.00656418363, 0.00672488101, 0.0163147543, 0.0216233712, 0.0066858991, 0.0174234044, 0.00794333592, 0.00806228071, 0.0151828304, 0.0255772974, 0.00656620553, 0.0188750122, 0.0081045609, 0.00798568223, 0.0206679367, 0.023137968, 0.00973447785, 0.0229812097, 0.00759649184, 0.00794663839, 0.0149692465, 0.0200642403, 0.00632071029, 0.0154254287, 0.00671904162, 0.00654607732, 0.0170281399, 0.0203734301, 0.00676763849, 0.0173838884, 0.00824843906, 0.00808110088, 0.0171854142, 0.0262761861, 0.00694578793, 0.0183720794, 0.00813692249, 0.00812620763, 0.0227732379, 0.022711385, 0.0096313823, 0.0218336973, 0.00769604789, 0.00827038474, 0.0161247458, 0.0203293785, 0.00649509998, 0.0147497952, 0.00687917974, 0.00654143048, 0.0161022171, 0.0182551164, 0.00664665736, 0.0166872013, 0.00846167933, 0.00838318001, 0.0163674671, 0.0227790084, 0.00660595484, 0.0175382495, 0.00849608239, 0.00807986502, 0.0214750618, 0.0211360902, 0.00931193586, 0.0211478844, 0.00768589135, 0.00806102715, 0.0147833936, 0.0182884019, 0.00614251522, 0.015056489, 0.00699977065, 0.00657827593, 0.015845675, 0.0169732124, 0.00646935077, 0.016643567, 0.00816202257, 0.00791306607, 0.0136013106, 0.020723965, 0.00655487739, 0.0178463235, 0.0078658592, 0.00777973747, 0.0192769766, 0.0199624225, 0.00920129474, 0.0219603498, 0.00756415399, 0.00753484666, 0.0125880372, 0.0175974481, 0.006387298, 0.0159657951, 0.0075332569, 0.00660596415, 0.0150826918, 0.016441172, 0.00684872176, 0.0175061058, 0.00834705122, 0.00739611499, 0.0143861631, 0.0212586001, 0.00694711367, 0.0189472716, 0.0083765192, 0.00752595905, 0.0175021179, 0.018644454, 0.00974215195, 0.0233776998, 0.00747690396, 0.00816243514, 0.0137464963, 0.01874757, 0.00688653206, 0.0170789696, 0.00777915539, 0.00704826647, 0.0157362036, 0.0184135251, 0.00717735803, 0.0190579891, 0.00891704485, 0.00818629935, 0.0149756176, 0.0235735513, 0.00741686439, 0.0210442394, 0.00937351864, 0.00837715063, 0.0199875347, 0.0218922682, 0.0103704175, 0.02561808, 0.00865900796, 0.00820083078, 0.0140148178, 0.0184415579, 0.00666043023, 0.0176476631, 0.00824316777, 0.00670213252, 0.0139986109, 0.0180237945, 0.00697498675, 0.0191590115, 0.00911962986, 0.0081182057, 0.0135306399, 0.023926001, 0.0073487265, 0.0200544428, 0.00988090131, 0.00825097878, 0.0182370152, 0.0229612403, 0.00990314037, 0.0253093541, 0.00916632172, 0.00792432204, 0.0125595191, 0.0205125213, 0.006764716, 0.0181316454, 0.00861198083, 0.00675848033, 0.0134259248, 0.0207283106, 0.00695428858, 0.0196825843, 0.00947403628, 0.00808878988, 0.0129198292, 0.0241364073, 0.00714761298, 0.0211878475, 0.0100061568, 0.00806577131, 0.0175180174, 0.022096673, 0.0100309672, 0.0238594692, 0.00880828686, 0.00796026271, 0.0120051391, 0.0186769124, 0.00715753064, 0.0176410675, 0.00851450674, 0.00705653429, 0.0132286036, 0.0185817536, 0.00740500167, 0.0188437365, 0.00910127349, 0.00829766691, 0.0126294792, 0.023270756, 0.00750196259, 0.0192930847, 0.010083111, 0.00832962804, 0.0173216388, 0.022083329, 0.010332657, 0.0236087795, 0.00888690259, 0.00813299697, 0.012092487, 0.019079864, 0.00717452494, 0.0162924491, 0.00813757628, 0.00685246615, 0.012585571, 0.0178507455, 0.00693311077, 0.0180472881, 0.00860864203, 0.0079696849, 0.0120720323, 0.022948442, 0.00735194562, 0.0191377383, 0.00948972907, 0.00833760295, 0.0158812962, 0.0211269259, 0.0100315306, 0.022544615, 0.00818500668, 0.00809112005, 0.0111984145, 0.0182797033, 0.00677127065, 0.0155779421, 0.00884763896, 0.00700587826, 0.0117515149, 0.0176927801, 0.00672773132, 0.0172970649, 0.00899541285, 0.00793434586, 0.0111286454, 0.0228735488, 0.00665225741, 0.0182487331, 0.0100119272, 0.00856452715, 0.0155070396, 0.0206080265, 0.00975217577, 0.022616053, 0.00879602227, 0.0081646014, 0.0100478092, 0.0178249571, 0.00624983571, 0.0160348658, 0.00866264571, 0.00707778847, 0.0107968338, 0.019141648, 0.00701224059, 0.0173890293, 0.0104784565, 0.00814643688, 0.0103434883, 0.0234897751, 0.0073763798, 0.0194257963, 0.0107551524, 0.00851437729, 0.0151002333, 0.0215237569, 0.0101694278, 0.0241214242, 0.00973681267, 0.00879117101, 0.0105882827, 0.0185300056, 0.00631518755, 0.0180271361, 0.00947703514, 0.00727991248, 0.0111471871, 0.0180744044, 0.00711900787, 0.018666774, 0.00926712155, 0.00752703473, 0.00968299899, 0.0206961837, 0.00683440361, 0.0193653554, 0.00974673964, 0.00856070593, 0.0151643408, 0.0205122419, 0.0101479804, 0.0227015316, 0.00986208022, 0.00871044584, 0.0110499356, 0.0199003313, 0.007620777, 0.0185913444, 0.0100908196, 0.00795649085, 0.0125979492, 0.0226390753, 0.00762649579, 0.021184478, 0.0104584312, 0.00882202666, 0.0112367757, 0.0252757221, 0.00719889766, 0.0224940013, 0.0121075707, 0.009213374, 0.0161589887, 0.026016945, 0.0111633455, 0.027869029, 0.0106244506, 0.00858427212, 0.00943490397, 0.0215683803, 0.00846027117, 0.0204154719, 0.010805062, 0.00811409857, 0.0109069608, 0.0232453626, 0.00814360566, 0.0215521138, 0.0105997529, 0.00851487741, 0.0103807095, 0.0269103684, 0.00844394229, 0.0212191865, 0.0119088935, 0.0086823944, 0.0148981297, 0.0253991652, 0.0111152092, 0.0275760498, 0.0113563174, 0.00839473866, 0.00916797202, 0.0213130489, 0.00758426497, 0.0193676613, 0.0109728165, 0.00744303036, 0.0104159098, 0.0216481294, 0.00760966772, 0.0204887558, 0.0101053594, 0.00738637755, 0.00998091791, 0.0247727334, 0.00779984985, 0.0200180802, 0.0116668986, 0.00825771969, 0.0151455346, 0.0264549665, 0.0108497376, 0.0275443569, 0.0100178355, 0.00771211274, 0.00911038835, 0.0205546021, 0.00818930473, 0.0193396378, 0.00905377604, 0.00649583247, 0.00907778088, 0.0192451272, 0.00695475657, 0.0195703506, 0.00905457139, 0.0060268743, 0.00880714599, 0.0203652699, 0.00749021675, 0.0209871493, 0.0110718999, 0.00790723599, 0.0128236888, 0.0215921309, 0.0106055457, 0.0228747074, 0.00989330746, 0.0098401187, 0.00983704347, 0.0240247361, 0.00769788353, 0.0166354664, 0.00792147778, 0.00866913982, 0.0130706308, 0.0279306956, 0.00904541928, 0.0175999869, 0.0086971987, 0.0107634207, 0.0141214179, 0.0280676354, 0.00893020816, 0.0186223108, 0.00869741943, 0.0102541223, 0.0179211367, 0.0337004475, 0.0117561463, 0.0231719147, 0.00965547282, 0.0107189147, 0.0130195161, 0.0288053602, 0.00860381778, 0.015906997, 0.00754429493, 0.00949718524, 0.0126759252, 0.0242171083, 0.00762734981, 0.0186948255, 0.0103790583, 0.0103376564, 0.0135286031, 0.0304324254, 0.00720787654, 0.0184177775, 0.0100651272, 0.0111372536, 0.0168118104, 0.0288320519, 0.00917731598, 0.0201741792, 0.0107491538, 0.00988678914, 0.0116344905, 0.0199025571, 0.00717839412, 0.0162692405, 0.00945478585, 0.00759135745, 0.0120742274, 0.0233948212, 0.00716199819, 0.0194644034, 0.0123927807, 0.00937621016, 0.01241834, 0.0316183567, 0.00717703532, 0.0183279812, 0.0104960483, 0.00943534449, 0.015924897, 0.0278745275, 0.00946320407, 0.0240681265, 0.0127028571, 0.010441144, 0.0119859017, 0.0280636679, 0.00680082571, 0.0176891442, 0.0109218787, 0.00815390423, 0.0123597924, 0.0266024526, 0.00727581931, 0.020969566, 0.0109276492, 0.00834761187, 0.0106667373, 0.0330299623, 0.00722167874, 0.0175443385, 0.00954173598, 0.00769444183, 0.0126172481, 0.0279380195, 0.00943962391, 0.0229934566, 0.0113425441, 0.0105108554, 0.0111931525, 0.0262303222, 0.00794153195, 0.017924102, 0.00841896236, 0.0104956813, 0.0154173551, 0.033119265, 0.0099635981, 0.0215120651, 0.00894555822, 0.017859919, 0.0135515332, 0.0355551541, 0.00786002725, 0.0234116819, 0.0102343578, 0.0168116055, 0.0226836111, 0.0348008424, 0.0118488837, 0.0254584383, 0.0115334587, 0.0125782182, 0.014406695, 0.0279094484, 0.00939073134, 0.0225076694, 0.0115806693, 0.00977796037, 0.0198253281, 0.0285813697, 0.009199908, 0.0252301674, 0.0142255416, 0.0180936623, 0.0202667955, 0.0379056074, 0.00897114351, 0.0266007315, 0.0148077356, 0.0137751596, 0.023397807, 0.0351077728, 0.00913334731, 0.0263253786, 0.0123373969, 0.0170768388, 0.0161565784, 0.030958429, 0.00598320225, 0.0167725589, 0.0086508235, 0.0120015256, 0.0183343925, 0.0276179295, 0.00645106612, 0.0160462987, 0.0131711634, 0.0161316991, 0.0189704392, 0.0316334292, 0.0079644667, 0.0206017736, 0.0150464373, 0.0179596003, 0.0314645283, 0.0265508406, 0.00985051692, 0.0236864518, 0.0179597251, 0.0186633468, 0.0173388124, 0.023213353, 0.00758607453, 0.0185076073, 0.0162723549, 0.0154830087, 0.0211723465, 0.0219626911, 0.00621060282, 0.0211938545, 0.0145648289, 0.0190283507, 0.0204697251, 0.0220326763, 0.00474146707, 0.0203045271, 0.0165760685, 0.0154346805, 0.0293938201, 0.0210958757, 0.00641840417, 0.0178732034, 0.0132249482, 0.0151477773, 0.0189846009, 0.0207324103, 0.00661158934, 0.0185764898, 0.0160660725, 0.0125227952, 0.0237350073, 0.0183967538, 0.00624796748, 0.0229458455, 0.0200402029, 0.0177515335, 0.0210218672, 0.0204523075, 0.00680331234, 0.0213512648, 0.0154616795, 0.014910046, 0.0273421016, 0.0172006115, 0.00820657238, 0.023354182, 0.0219639502, 0.019514652, 0.0232268441, 0.0174194872, 0.00728696678, 0.0215125214, 0.0156758502, 0.0124562858, 0.0189005826, 0.0149308136, 0.00611326238, 0.0253777895, 0.0168078542, 0.0150836455, 0.0156912357, 0.0168825146, 0.00493736425, 0.0193223767, 0.0154312318, 0.0139922407, 0.0277019423, 0.0166023932, 0.00853548106, 0.0190093108, 0.0229803082, 0.0261029545, 0.0309756938, 0.0225387663, 0.0104809739, 0.022254549, 0.0187275466, 0.0194429252, 0.0263112299, 0.0227782298, 0.0101008555, 0.0239065159, 0.0248159599, 0.0239290036, 0.025648592, 0.0274751242, 0.0128932139, 0.0219296236, 0.0179264154, 0.0209486354, 0.0397770777, 0.0270126481, 0.0120461043, 0.0216100607, 0.0264345985, 0.0275240019, 0.0369493254, 0.0251424126, 0.0111227063, 0.026571393, 0.0312639065, 0.0199617688, 0.0393064953, 0.0224030726, 0.0122513175, 0.0239159632, 0.0295774043, 0.0367892161, 0.036825154, 0.0282930117, 0.0109560322, 0.0204097871, 0.0213176515, 0.0263455901, 0.036422886, 0.0195572712, 0.0121471938, 0.0222183242, 0.0176795572, 0.0249088015, 0.0238994118, 0.0162488222, 0.0129651874, 0.0146944495, 0.0163952243, 0.023186218, 0.0307875182, 0.0213049967, 0.0155490264, 0.0205107201, 0.0210692771, 0.028149588, 0.0245386735, 0.0168666691, 0.010363793, 0.0155436266, 0.0208794307, 0.0229911637, 0.0290724523, 0.0199742839, 0.0155207533, 0.0162681472, 0.0200992562, 0.0295687802, 0.0333566442, 0.0247911587, 0.0151279848, 0.0179103632, 0.0236203, 0.0341533273, 0.042003125, 0.0273048673, 0.0170920212, 0.019117726, 0.0196889341, 0.0285778102, 0.0219076537, 0.0201313272, 0.0270417742, 0.0395371541, 0.0220723189, 0.0420815758, 0.0307329576, 0.0302235726, 0.0285201371, 0.0304284319, 0.024486443, 0.0404772088, 0.0296263304, 0.0229426585, 0.0242471676, 0.0294929985, 0.020566145, 0.0238819178, 0.0192614496, 0.0147940516, 0.0177145638, 0.020393759, 0.0169424415, 0.016407026, 0.0150460219, 0.01363343, 0.0174227022, 0.0414722227, 0.0218423065, 0.0267619323, 0.0254639313, 0.0185527261, 0.0173251461, 0.0256739277, 0.0201920979, 0.0269594472, 0.0211676788, 0.0226749219, 0.028201025, 0.0391969047, 0.0218505096, 0.0391920991, 0.0315447897, 0.0304204319, 0.0356225632, 0.0253030378, 0.0135134403, 0.0224401318, 0.00917507429, 0.0128465006, 0.0165066812, 0.0216572359, 0.0133565478, 0.0172565691, 0.0161959268, 0.0164163541, 0.0193674415, 0.0243510492, 0.0180267636, 0.0219150838, 0.019634774, 0.0176529717, 0.0330550224, 0.0334209353, 0.0195704736, 0.0288352054, 0.0219582375, 0.0283449441, 0.0272451565, 0.0281418096, 0.029705558, 0.0230164845, 0.0261851847, 0.0259625595, 0.0237902049, 0.0334511735, 0.0234438404, 0.0204301011, 0.0237476416, 0.0281146765, 0.0183461886, 0.0231064316, 0.0228312369, 0.0256019104, 0.0241161678, 0.0240485948, 0.0147481812, 0.0230225455, 0.0177113786, 0.0167187601, 0.0267839935, 0.0618136488, 0.0328268968, 0.032885991, 0.0257163439, 0.039753411, 0.0417186171, 0.0449179783, 0.034519013, 0.0395000502, 0.0223427769, 0.0333205089, 0.0332331955, 0.0337028019, 0.0442756861, 0.0457822122, 0.0414473638, 0.048423823, 0.0390221998, 0.0346557125, 0.0459723063, 0.0472281314, 0.0283534322, 0.0236533415, 0.0283980779, 0.0602835603, 0.0608282872, 0.00220416882]
```
