## Supplementary data files for "Systematic contextual biases in SegmentNT potentially relevant to other nucleotide transformer models": wfdc5_pos5649.txt (part 3 of 5)

```
5UTR=[0.0696673915, 0.0815259665, 0.111491561, 0.111294314, 0.150297448, 0.104028821, 0.101859704, 0.0957302973, 0.117313325, 0.133547366, 0.187015012, 0.115020961, 0.151109606, 0.111783467, 0.144607782, 0.143790379, 0.237358183, 0.103458852, 0.123409569, 0.134894729, 0.245134577, 0.15405862, 0.194669157, 0.157766908, 0.12988025, 0.141860247, 0.195641175, 0.151288778, 0.211164087, 0.142969772, 0.138649315, 0.174811095, 0.224538386, 0.151288196, 0.201725796, 0.0933761895, 0.111970626, 0.106733695, 0.1787792, 0.12811932, 0.214874312, 0.0959025472, 0.116867498, 0.137603074, 0.251542449, 0.151961595, 0.214952588, 0.123700075, 0.133343905, 0.152344644, 0.272088289, 0.212678239, 0.246485919, 0.153793365, 0.181415901, 0.305371076, 0.521685719, 0.402016848, 0.369108081, 0.339542896, 0.34581691, 0.474588513, 0.579487443, 0.492445588, 0.369251758, 0.420713156, 0.326242566, 0.410594612, 0.553706706, 0.292588383, 0.290934801, 0.268274426, 0.291685998, 0.459432244, 0.61292249, 0.432069719, 0.345688283, 0.351263672, 0.257261693, 0.335646152, 0.590594649, 0.402681142, 0.334226072, 0.253767461, 0.175631613, 0.21550037, 0.578957379, 0.378631622, 0.278718382, 0.292872965, 0.120707892, 0.171376079, 0.543694794, 0.242150307, 0.219665334, 0.327074885, 0.165241987, 0.415006667, 0.566492379, 0.317311823, 0.260031432, 0.316788048, 0.149917051, 0.264043033, 0.493257552, 0.497723222, 0.594032228, 0.69273597, 0.628218114, 0.512806952, 0.566808403, 0.633432269, 0.730542481, 0.710640252, 0.663078129, 0.529005647, 0.566170633, 0.665165901, 0.708827317, 0.718528569, 0.689649224, 0.597535908, 0.664332449, 0.705260456, 0.745183229, 0.759222984, 0.676194191, 0.573154449, 0.621761501, 0.721394181, 0.77263999, 0.808169305, 0.714693367, 0.674508452, 0.699073136, 0.750368536, 0.785645962, 0.817030072, 0.726471901, 0.610759914, 0.674499094, 0.774393201, 0.776545703, 0.817227185, 0.717069149, 0.641914427, 0.70425272, 0.767268479, 0.797634184, 0.826246977, 0.720994234, 0.565156221, 0.652780116, 0.761074722, 0.812672317, 0.805345416, 0.739204288, 0.609894574, 0.694490671, 0.763262749, 0.801626801, 0.823916733, 0.724824965, 0.574802637, 0.66545856, 0.751825035, 0.776036143, 0.832068264, 0.738146067, 0.634094775, 0.733999848, 0.773138762, 0.79414624, 0.844539583, 0.731677532, 0.630655944, 0.734828055, 0.767028868, 0.794743478, 0.879186928, 0.746481955, 0.682231128, 0.751735687, 0.795311987, 0.79739809, 0.879610896, 0.750601768, 0.655357659, 0.728476346, 0.782731891, 0.792168796, 0.868514478, 0.749889553, 0.696002126, 0.741841555, 0.786593974, 0.783912838, 0.862004519, 0.737775326, 0.659302056, 0.728947759, 0.77214402, 0.773592651, 0.873403549, 0.739550591, 0.711160064, 0.768025339, 0.798584282, 0.787071168, 0.882804036, 0.77523309, 0.750852227, 0.778874815, 0.826631784, 0.797962368, 0.889285803, 0.79860568, 0.779776812, 0.805821538, 0.85032618, 0.827262342, 0.903570056, 0.798168898, 0.791948855, 0.811052263, 0.856399119, 0.826903939, 0.906570554, 0.798182428, 0.814579427, 0.837271154, 0.85859406, 0.834055007, 0.895442843, 0.799606681, 0.782405555, 0.821209788, 0.847844839, 0.832962751, 0.897179604, 0.82020539, 0.787745833, 0.830895483, 0.856391549, 0.848395288, 0.892432809, 0.826946735, 0.781288087, 0.816826642, 0.853746653, 0.850256681, 0.900234759, 0.843038917, 0.796559989, 0.826485455, 0.854149222, 0.845418632, 0.893214047, 0.812684834, 0.747628927, 0.806106031, 0.852083683, 0.83899796, 0.892762423, 0.813414872, 0.772523522, 0.806464255, 0.850304246, 0.846110344, 0.896450579, 0.807165682, 0.754779041, 0.798634171, 0.842076421, 0.84834075, 0.899890125, 0.813081443, 0.778019249, 0.812916875, 0.854300022, 0.84472388, 0.904923558, 0.807962716, 0.764125168, 0.789419889, 0.844489157, 0.829574227, 0.904432356, 0.808085024, 0.767201543, 0.797464073, 0.846745849, 0.851608276, 0.901282191, 0.822315812, 0.7429322, 0.770402372, 0.838076413, 0.853057027, 0.901552022, 0.837655306, 0.780398607, 0.780360878, 0.852522552, 0.861662984, 0.899943292, 0.834580898, 0.760762393, 0.763936102, 0.841034651, 0.848967671, 0.895491481, 0.835900724, 0.776891708, 0.793983757, 0.854791284, 0.857555985, 0.896329284, 0.842337608, 0.769978404, 0.791071892, 0.848542929, 0.858344197, 0.900658309, 0.844067752, 0.791538894, 0.800294995, 0.860575438, 0.862786651, 0.89561379, 0.837637901, 0.762312591, 0.788778186, 0.853739321, 0.851906538, 0.891823351, 0.839304626, 0.784234941, 0.810020685, 0.85631305, 0.863448799, 0.892661691, 0.84297806, 0.774732351, 0.801120639, 0.852211118, 0.859632611, 0.902448595, 0.846940279, 0.797242343, 0.814030111, 0.865700901, 0.863781214, 0.904861689, 0.840664208, 0.77970916, 0.808594108, 0.860376656, 0.853260577, 0.903990626, 0.843308389, 0.802954018, 0.818751454, 0.867437661, 0.865324795, 0.901151538, 0.841880441, 0.77604264, 0.805021346, 0.860859692, 0.860151529, 0.905231595, 0.83827436, 0.78981781, 0.812103689, 0.862988949, 0.861717939, 0.901439965, 0.832268238, 0.75932312, 0.796585083, 0.852746308, 0.84958452, 0.897112489, 0.835957885, 0.781290054, 0.815957427, 0.858949661, 0.865033984, 0.89815408, 0.83244127, 0.762990236, 0.803739429, 0.851093113, 0.864529788, 0.905345321, 0.835990787, 0.78671658, 0.82138133, 0.861856878, 0.868108213, 0.906046808, 0.820029557, 0.761071265, 0.798362613, 0.853719473, 0.851480246, 0.898560822, 0.82297498, 0.768584371, 0.814956486, 0.852618635, 0.861810803, 0.898395956, 0.820205271, 0.742496431, 0.799322665, 0.843338847, 0.870349407, 0.902281821, 0.821173131, 0.763724506, 0.820187747, 0.852204442, 0.874517143, 0.89651525, 0.818382204, 0.730453908, 0.80380702, 0.845546782, 0.857376695, 0.890905559, 0.821910143, 0.760570168, 0.82052505, 0.852507114, 0.872302532, 0.894196928, 0.818780541, 0.744213521, 0.803180993, 0.844716012, 0.873680472, 0.897936583, 0.821674049, 0.761312842, 0.814938784, 0.854303122, 0.875631273, 0.895042598, 0.820533037, 0.734643102, 0.797465324, 0.843047023, 0.86455065, 0.893933833, 0.825293779, 0.750168025, 0.817016065, 0.847360313, 0.870358527, 0.898747861, 0.819629133, 0.740463972, 0.803504586, 0.843681753, 0.873955011, 0.902039826, 0.825265706, 0.768698275, 0.816577435, 0.856411576, 0.875673592, 0.897334695, 0.821940541, 0.736258268, 0.792582035, 0.847802222, 0.863012433, 0.894406855, 0.826348841, 0.763489306, 0.813489795, 0.85129714, 0.875078917, 0.897166312, 0.821931601, 0.740375757, 0.797610104, 0.844088674, 0.87290144, 0.900442243, 0.824468136, 0.758900642, 0.814570665, 0.855027497, 0.876253963, 0.893154502, 0.822107136, 0.727615714, 0.788375139, 0.839166105, 0.859794855, 0.884959757, 0.817826152, 0.754731953, 0.810635865, 0.843642652, 0.873292387, 0.886318624, 0.813365638, 0.731876254, 0.793371737, 0.838659167, 0.875266731, 0.893338442, 0.821850777, 0.756973803, 0.80739671, 0.849303663, 0.880400836, 0.89278084, 0.822589338, 0.723742902, 0.784523189, 0.837871194, 0.865021229, 0.886335492, 0.824352145, 0.757647038, 0.808653772, 0.838534832, 0.872712612, 0.887537897, 0.824191511, 0.74412179, 0.793575287, 0.831227064, 0.871873856, 0.889653444, 0.825010598, 0.759157896, 0.807654023, 0.839624345, 0.874039114, 0.889094472, 0.822689772, 0.723438859, 0.782402337, 0.830318928, 0.863721013, 0.885357559, 0.825600028, 0.75769937, 0.805753767, 0.837783396, 0.879520953, 0.890550256, 0.819146395, 0.740400136, 0.788599551, 0.827873111, 0.875014484, 0.892998099, 0.823188186, 0.760550201, 0.807370186, 0.834994197, 0.87725842, 0.890414476, 0.819050431, 0.731438756, 0.790676177, 0.827860892, 0.867717683, 0.887041152, 0.824285448, 0.763290346, 0.814560831, 0.837614059, 0.880919456, 0.891331136, 0.823637843, 0.753083706, 0.801549733, 0.834051013, 0.881822705, 0.895263851, 0.828579307, 0.780964434, 0.809451163, 0.837779284, 0.882002771, 0.89525038, 0.822746098, 0.741200507, 0.785610855, 0.828866005, 0.872749865, 0.892840326, 0.82401073, 0.762222528, 0.806383789, 0.829741776, 0.881860673, 0.894545138, 0.821505725, 0.739759624, 0.792128563, 0.826182425, 0.877207756, 0.896699548, 0.828829706, 0.766287863, 0.809322178, 0.836556852, 0.880201042, 0.895137191, 0.825174928, 0.737101197, 0.787552238, 0.824377179, 0.870227814, 0.893314004, 0.826791763, 0.768804133, 0.807362139, 0.824292183, 0.877693892, 0.896229506, 0.821538508, 0.747560084, 0.796807408, 0.81773001, 0.877727449, 0.900070488, 0.827433586, 0.768931627, 0.813585937, 0.830045879, 0.885690093, 0.90094471, 0.822482824, 0.735088646, 0.789556444, 0.818967581, 0.875224352, 0.898478091, 0.82015872, 0.760136366, 0.812583029, 0.821180344, 0.884932101, 0.901896715, 0.814061582, 0.762082934, 0.803250253, 0.824340999, 0.886650205, 0.908820033, 0.819994569, 0.780888259, 0.814703882, 0.831295073, 0.887123346, 0.904937148, 0.818483174, 0.755988896, 0.794238508, 0.823600233, 0.874710262, 0.903725624, 0.821878135, 0.782187998, 0.81379056, 0.82611686, 0.880741298, 0.904711306, 0.814265311, 0.762830973, 0.80415988, 0.823989034, 0.882542312, 0.90854609, 0.81838882, 0.784849048, 0.813204288, 0.842441082, 0.882134199, 0.903471351, 0.816302359, 0.759312093, 0.790415704, 0.830125749, 0.868961275, 0.899570465, 0.814541698, 0.766237259, 0.811726749, 0.830840886, 0.879100382, 0.900262892, 0.805856645, 0.738973677, 0.794359684, 0.824184358, 0.875740707, 0.90670377, 0.815133274, 0.770375073, 0.807499409, 0.833497465, 0.876023829, 0.899782598, 0.813531816, 0.734943211, 0.786127687, 0.824939609, 0.863503814, 0.898086965, 0.816340327, 0.761309564, 0.810787678, 0.833421528, 0.872501135, 0.89964658, 0.81370306, 0.739408076, 0.802216232, 0.827611089, 0.874411941, 0.904359519, 0.825477242, 0.780681431, 0.817659199, 0.835611045, 0.883458018, 0.904227138, 0.825038731, 0.744718075, 0.792425215, 0.829009414, 0.870849431, 0.902596951, 0.823596835, 0.772453785, 0.812903106, 0.82785219, 0.876809299, 0.903680444, 0.815792024, 0.744893849, 0.802510023, 0.821017087, 0.873438299, 0.909170985, 0.823966444, 0.780245602, 0.816325963, 0.831402123, 0.875203192, 0.907395899, 0.821102262, 0.740755677, 0.793498397, 0.817906439, 0.863150895, 0.905108988, 0.821014822, 0.778915882, 0.815912545, 0.83809185, 0.875837266, 0.909499824, 0.81174922, 0.766810775, 0.80461657, 0.830656826, 0.876652598, 0.912174046, 0.818231225, 0.788713872, 0.813382685, 0.84397459, 0.879887938, 0.908558726, 0.819899261, 0.750977159, 0.797150075, 0.835492551, 0.871364951, 0.908467889, 0.821258485, 0.778959811, 0.814978898, 0.834993064, 0.879222274, 0.910899878, 0.81423974, 0.737360477, 0.800854266, 0.819523036, 0.875009954, 0.910911143, 0.816524506, 0.76794827, 0.812851846, 0.830973685, 0.878175676, 0.908932388, 0.813256681, 0.739513934, 0.79192847, 0.822794735, 0.865460753, 0.905808806, 0.815757751, 0.763673186, 0.812536418, 0.829215467, 0.873445749, 0.908219635, 0.809637904, 0.738185883, 0.794334173, 0.819490612, 0.870565176, 0.910159528, 0.819176972, 0.762410402, 0.806548655, 0.832154691, 0.873864055, 0.91057384, 0.819270015, 0.730720699, 0.784945548, 0.825701892, 0.863057315, 0.907393336, 0.821601987, 0.75990963, 0.810371935, 0.833802223, 0.871925592, 0.910209596, 0.814587414, 0.744783223, 0.797926605, 0.823064387, 0.871228218, 0.911978424, 0.822247624, 0.766496599, 0.806889892, 0.834847391, 0.872503221, 0.908153176, 0.816580296, 0.730907142, 0.784299016, 0.824067473, 0.864525497, 0.906380534, 0.819694817, 0.751241565, 0.804861188, 0.826452017, 0.871495485, 0.909264088, 0.816920519, 0.749874055, 0.789068639, 0.815883696, 0.867260754, 0.909358263, 0.818848431, 0.758883238, 0.801774204, 0.827022135, 0.870546579, 0.907493651, 0.815503955, 0.720971465, 0.783032477, 0.818468928, 0.859859705, 0.906085551, 0.817903876, 0.751340866, 0.802741408, 0.824066341, 0.867975652, 0.908321619, 0.814216018, 0.729135215, 0.784668624, 0.816217303, 0.868035376, 0.910680711, 0.823205054, 0.761344075, 0.802007616, 0.830863893, 0.874088109, 0.909733415, 0.822382629, 0.727108181, 0.77845329, 0.821159482, 0.863898277, 0.907727361, 0.822814882, 0.757362068, 0.802939415, 0.82679832, 0.872122049, 0.908647895, 0.815920413, 0.738203585, 0.785598576, 0.815527558, 0.870619535, 0.911158681, 0.822156191, 0.762934983, 0.800206959, 0.830507874, 0.874684453, 0.909248233, 0.818793654, 0.727299869, 0.773984849, 0.822528362, 0.865763903, 0.907728255, 0.82529974, 0.755792558, 0.799474537, 0.827131391, 0.876269639, 0.909412503, 0.823499143, 0.741563141, 0.788638651, 0.818422377, 0.87356329, 0.911628067, 0.828465044, 0.764645875, 0.799008667, 0.829808533, 0.875422597, 0.91013515, 0.82698977, 0.728970826, 0.780670226, 0.820891798, 0.86503005, 0.908138394, 0.829303443, 0.763015687, 0.802230239, 0.827146411, 0.874695599, 0.910653651, 0.820437253, 0.745500326, 0.784779191, 0.816514909, 0.872013032, 0.91237855, 0.823946357, 0.767956972, 0.798507214, 0.83508122, 0.877684295, 0.911736369, 0.824310184, 0.737990081, 0.784881651, 0.825217009, 0.866826892, 0.910363793, 0.827037156, 0.76375258, 0.807881713, 0.829741836, 0.876511276, 0.912394226, 0.823033094, 0.744776845, 0.789960802, 0.818919957, 0.878406823, 0.914953828, 0.835499287, 0.776105821, 0.809443712, 0.833615303, 0.879170299, 0.912185848, 0.831896484, 0.733495951, 0.781509221, 0.819547534, 0.868176162, 0.910292149, 0.832440853, 0.764457822, 0.805504858, 0.824883461, 0.878500044, 0.912493169, 0.825338185, 0.739153981, 0.791478455, 0.812550128, 0.872594893, 0.912099361, 0.8322469, 0.762809813, 0.803040981, 0.828732193, 0.87732482, 0.912072718, 0.831778228, 0.730105579, 0.785539031, 0.816927254, 0.867899716, 0.908769906, 0.834955573, 0.76021117, 0.806368649, 0.824335933, 0.877905905, 0.908686161, 0.829494476, 0.738334835, 0.788593948, 0.809913039, 0.876328886, 0.90948689, 0.833910763, 0.758280575, 0.798056066, 0.820543408, 0.876432061, 0.907852829, 0.828931451, 0.724399686, 0.773330808, 0.80914849, 0.864861786, 0.904882014, 0.828906476, 0.751941919, 0.793909669, 0.812371075, 0.872655571, 0.906211376, 0.822109461, 0.731271386, 0.779239416, 0.801057756, 0.870158851, 0.908571303, 0.825924754, 0.757115364, 0.79554224, 0.819215953, 0.873325825, 0.907573462, 0.827616394, 0.720483124, 0.774904311, 0.80784893, 0.864529908, 0.903765261, 0.828353286, 0.754198015, 0.796395302, 0.813111305, 0.873701036, 0.905215442, 0.822081864, 0.731557429, 0.783098459, 0.79946816, 0.869817078, 0.906157792, 0.827367961, 0.756758749, 0.79650116, 0.817447543, 0.873725712, 0.905660987, 0.82747072, 0.719035745, 0.774486959, 0.80659008, 0.861923218, 0.903274059, 0.828319252, 0.753556788, 0.797807097, 0.812958419, 0.872030258, 0.904615402, 0.821011841, 0.730769873, 0.782060444, 0.799931586, 0.870059371, 0.90683341, 0.826606989, 0.755389154, 0.795408726, 0.814831376, 0.873988867, 0.906304359, 0.825287223, 0.714914322, 0.773002684, 0.805068791, 0.862670481, 0.903721809, 0.826570749, 0.748156667, 0.796723843, 0.812486827, 0.872720242, 0.904451251, 0.821362734, 0.72495997, 0.783195972, 0.800049543, 0.870018065, 0.907154322, 0.826157451, 0.751776636, 0.794920146, 0.81544292, 0.87314862, 0.906728327, 0.825763345, 0.713199437, 0.775173426, 0.804506361, 0.86327225, 0.904205859, 0.829906285, 0.746028543, 0.799239695, 0.810588002, 0.873992443, 0.90456146, 0.820424557, 0.722564578, 0.784292936, 0.799031198, 0.870501041, 0.90708828, 0.826052487, 0.749956846, 0.798828959, 0.815900326, 0.872950554, 0.906147718, 0.822508276, 0.711225748, 0.774131298, 0.80455035, 0.862244904, 0.904332578, 0.825931728, 0.744600058, 0.797441542, 0.810622931, 0.871417105, 0.903931677, 0.817733526, 0.723354518, 0.781572104, 0.797986686, 0.869491041, 0.905539393, 0.825090945, 0.752488136, 0.797148049, 0.816090465, 0.873578668, 0.905190289, 0.824603796, 0.713941455, 0.774196625, 0.806399763, 0.862715602, 0.90318799, 0.827571571, 0.745245576, 0.79932636, 0.814063549, 0.873190701, 0.903850913, 0.821934223, 0.727394223, 0.785202146, 0.801138461, 0.869190693, 0.906421006, 0.828758836, 0.757446051, 0.798761606, 0.817099154, 0.871709406, 0.906527758, 0.827432632, 0.719272792, 0.775707364, 0.807649374, 0.860866427, 0.90428859, 0.829090476, 0.751012683, 0.799839675, 0.81475544, 0.87174046, 0.904230058, 0.819441855, 0.728712976, 0.787379265, 0.805263817, 0.868829072, 0.906571269, 0.827374518, 0.757298887, 0.801211894, 0.82111311, 0.872036278, 0.90543431, 0.829247534, 0.718793094, 0.778776944, 0.811134279, 0.861132622, 0.903141558, 0.828695536, 0.751409054, 0.801312029, 0.815179288, 0.870783806, 0.902944803, 0.822100639, 0.72619766, 0.786144733, 0.803048253, 0.86737442, 0.904886186, 0.829178751, 0.755049944, 0.799633503, 0.818714619, 0.870691001, 0.905188203, 0.830870509, 0.715376496, 0.778256416, 0.808286846, 0.86132437, 0.902378917, 0.834821999, 0.752073884, 0.804637015, 0.817032456, 0.873143077, 0.903828561, 0.831345379, 0.727444947, 0.791689754, 0.805683434, 0.869956553, 0.905682802, 0.835710704, 0.7527861, 0.803964257, 0.820870996, 0.871287227, 0.90402627, 0.833325624, 0.71003145, 0.77912879, 0.80756855, 0.858932853, 0.900203109, 0.835615814, 0.744977534, 0.800973475, 0.813696861, 0.870585918, 0.899945736, 0.828862906, 0.721032321, 0.784762263, 0.80165565, 0.866755843, 0.902800739, 0.834876776, 0.753465354, 0.798429072, 0.818597972, 0.869928002, 0.903177619, 0.83454895, 0.713903189, 0.77901423, 0.809803903, 0.858493447, 0.900837898, 0.839456797, 0.748230875, 0.803334117, 0.817647517, 0.869787335, 0.902425885, 0.833496928, 0.725260615, 0.785648465, 0.805610418, 0.867419362, 0.905361235, 0.838490009, 0.755258262, 0.799686849, 0.820661426, 0.870482266, 0.903549731, 0.835859835, 0.717156827, 0.778696358, 0.81082195, 0.860070407, 0.901307046, 0.839080155, 0.750743926, 0.803294182, 0.817299247, 0.871698022, 0.903890014, 0.836521089, 0.724673331, 0.789505541, 0.804845452, 0.868287444, 0.906461716, 0.841490149, 0.755846739, 0.803484082, 0.82072556, 0.871320069, 0.906138897, 0.837867439, 0.719905496, 0.782212853, 0.811614573, 0.85917902, 0.902974725, 0.840374231, 0.750765681, 0.804727912, 0.816893578, 0.871013641, 0.904933751, 0.833289027, 0.727995038, 0.787621915, 0.806115508, 0.866835058, 0.906432748, 0.839143932, 0.755545735, 0.800530553, 0.820961237, 0.871792734, 0.906010509, 0.835916042, 0.714662969, 0.781577587, 0.810037076, 0.858446062, 0.901835144, 0.838920116, 0.74875319, 0.806051672, 0.818422019, 0.871002853, 0.903542399, 0.832777023, 0.724118292, 0.790603161, 0.804656982, 0.866776705, 0.905899942, 0.839212954, 0.756589353, 0.802636683, 0.821233928, 0.870182335, 0.904840887, 0.837330163, 0.718654394, 0.781175733, 0.81306535, 0.857227802, 0.901279151, 0.840348482, 0.753446817, 0.805340886, 0.820616186, 0.868742228, 0.903013408, 0.832958639, 0.734751761, 0.78898257, 0.811219633, 0.864672124, 0.900738299, 0.839784741, 0.756640255, 0.80052501, 0.826836765, 0.8653934, 0.898700714, 0.837621868, 0.71893394, 0.783889234, 0.817530751, 0.850469291, 0.894262433, 0.837752163, 0.744587421, 0.807104945, 0.825318217, 0.862217963, 0.894748986, 0.830140114, 0.714778781, 0.786870837, 0.810577631, 0.857430637, 0.898316443, 0.840189934, 0.748723865, 0.798641562, 0.829040885, 0.865098894, 0.897933245, 0.838296592, 0.711280584, 0.777655005, 0.8175385, 0.848769605, 0.891335666, 0.844028115, 0.74479723, 0.801396489, 0.822743595, 0.859881282, 0.893603206, 0.841205001, 0.7185238, 0.783754349, 0.810870588, 0.856519341, 0.897437751, 0.849639893, 0.752086282, 0.799765289, 0.830354989, 0.860364735, 0.89681083, 0.846589863, 0.71944344, 0.78472352, 0.818742931, 0.846098363, 0.890462101, 0.848299384, 0.751993775, 0.804378331, 0.824618638, 0.857628882, 0.892140865, 0.84072274, 0.723294795, 0.785954595, 0.810590148, 0.85668844, 0.896835387, 0.850442767, 0.750933409, 0.799807012, 0.827517569, 0.862174928, 0.895371258, 0.848785818, 0.713987887, 0.781044722, 0.816879392, 0.847163498, 0.890347421, 0.850835085, 0.749452472, 0.811533391, 0.825452447, 0.861178517, 0.893692136, 0.844362497, 0.726244748, 0.792587459, 0.812983692, 0.859561265, 0.896576345, 0.851230025, 0.754692733, 0.80439353, 0.827749193, 0.864335537, 0.892789006, 0.847827673, 0.718294501, 0.782670915, 0.814807832, 0.848469257, 0.885638058, 0.849153459, 0.749972343, 0.808062732, 0.822707593, 0.860558331, 0.888926506, 0.842624366, 0.724437118, 0.790061474, 0.809425175, 0.857425809, 0.892430544, 0.850799739, 0.754141748, 0.802554786, 0.82718277, 0.862645507, 0.890156388, 0.851127386, 0.717228532, 0.783652186, 0.817703485, 0.847140849, 0.884391904, 0.850231707, 0.74756664, 0.809581935, 0.823528171, 0.859195769, 0.8853212, 0.842468917, 0.722323179, 0.792811811, 0.81201452, 0.856690049, 0.891061842, 0.850910366, 0.754197836, 0.806179941, 0.828934669, 0.861840546, 0.890459836, 0.848900557, 0.716631413, 0.785987258, 0.817465603, 0.845017791, 0.886257529, 0.851231277, 0.749491215, 0.808777452, 0.824812889, 0.860025764, 0.889515042, 0.844963789, 0.724215388, 0.791397274, 0.812117755, 0.857554317, 0.894311786, 0.850611448, 0.754175425, 0.802014828, 0.827520311, 0.862232089, 0.890485644, 0.845445037, 0.716096282, 0.779783905, 0.815923393, 0.845661461, 0.884610713, 0.846651435, 0.748404801, 0.806335866, 0.824029922, 0.861282945, 0.888289571, 0.841822088, 0.724200964, 0.790400863, 0.8124066, 0.85844177, 0.893065572, 0.851789415, 0.756827235, 0.80395484, 0.829493403, 0.862469018, 0.890606284, 0.848342776, 0.719319344, 0.785504162, 0.819153965, 0.846393228, 0.88468796, 0.845353007, 0.746996701, 0.80921936, 0.825147152, 0.85954082, 0.887099683, 0.837562561, 0.719733894, 0.790952861, 0.812252402, 0.857095361, 0.890951216, 0.845059574, 0.750107884, 0.80385673, 0.828298986, 0.862096906, 0.887391746, 0.840918541, 0.7102319, 0.78578347, 0.816880047, 0.846707225, 0.881823063, 0.845296383, 0.744370818, 0.811499715, 0.823808551, 0.861236036, 0.886086166, 0.841562569, 0.719700158, 0.795379639, 0.811993122, 0.858706653, 0.891057611, 0.848847449, 0.751209617, 0.808431208, 0.829910636, 0.863477886, 0.888953984, 0.844108522, 0.712394059, 0.788271785, 0.81829679, 0.845838487, 0.881162882, 0.842365444, 0.742366314, 0.811384141, 0.824309289, 0.860057414, 0.884767771, 0.836619318, 0.716837943, 0.794457972, 0.813468099, 0.857240558, 0.889790416, 0.847219229, 0.749634802, 0.807366729, 0.829107344, 0.861818612, 0.886733592, 0.845282316, 0.714196026, 0.78759253, 0.819013894, 0.844828129, 0.880982339, 0.847224593, 0.744324923, 0.811445057, 0.826370358, 0.859536707, 0.884899795, 0.841446579, 0.719809413, 0.792805672, 0.815213799, 0.857259154, 0.889400423, 0.847640991, 0.750974476, 0.805319726, 0.83176136, 0.862599075, 0.886653185, 0.845211387, 0.713585317, 0.786341071, 0.820903838, 0.84548986, 0.881597519, 0.847911954, 0.743949473, 0.811183453, 0.827659249, 0.85968399, 0.885629475, 0.843658745, 0.720033705, 0.793814898, 0.814382613, 0.856268406, 0.889083147, 0.850609124, 0.751380682, 0.807275653, 0.831593335, 0.860921323, 0.885862172, 0.846767247, 0.713822901, 0.786952913, 0.820667803, 0.844278634, 0.879086196, 0.844959557, 0.74469322, 0.810402095, 0.825284541, 0.857828617, 0.882089555, 0.839845002, 0.721155286, 0.791530728, 0.813025475, 0.85518676, 0.887005687, 0.848815441, 0.751878142, 0.803555012, 0.83073324, 0.860803962, 0.885519981, 0.845225751, 0.717288852, 0.786410213, 0.820014894, 0.842881024, 0.88008213, 0.844596386, 0.747615397, 0.811090112, 0.828139484, 0.857240915, 0.882730305, 0.839575529, 0.722472608, 0.791923761, 0.815787017, 0.855292857, 0.88674432, 0.846947014, 0.750998974, 0.803473353, 0.830760777, 0.858398318, 0.885334194, 0.842469454, 0.711641133, 0.782965362, 0.819049537, 0.840774, 0.877358794, 0.837590337, 0.741809249, 0.807139814, 0.825904548, 0.855738521, 0.881244183, 0.833210647, 0.718525946, 0.792697251, 0.815865338, 0.853467226, 0.883347571, 0.842735887, 0.754229069, 0.804526508, 0.831107378, 0.858425796, 0.8800928, 0.838526309, 0.714118719, 0.78556639, 0.820605397, 0.837968111, 0.874442101, 0.838408291, 0.738744676, 0.809315801, 0.82458955, 0.851654768, 0.878053129, 0.833679497, 0.715482771, 0.790984273, 0.812605083, 0.851972401, 0.886986077, 0.842143893, 0.747733057, 0.803722143, 0.828514159, 0.857148409, 0.885251522, 0.839539409, 0.711721182, 0.784395456, 0.819244444, 0.839770257, 0.879671216, 0.843411922, 0.743245184, 0.808724761, 0.82473433, 0.854568124, 0.88380605, 0.837848186, 0.71771127, 0.791348994, 0.814816535, 0.853518426, 0.88976258, 0.844780684, 0.749740243, 0.804149389, 0.82986933, 0.857768536, 0.888331652, 0.840183258, 0.711624742, 0.783782423, 0.819869757, 0.840517461, 0.88215512, 0.841604173, 0.74166882, 0.807372987, 0.825086296, 0.85509938, 0.885581493, 0.833777368, 0.717532516, 0.791091561, 0.813579082, 0.852991104, 0.890073657, 0.842542291, 0.748745739, 0.805180073, 0.829733551, 0.855929136, 0.887406766, 0.838812292, 0.712407112, 0.785831094, 0.819371462, 0.83997792, 0.880066693, 0.838635385, 0.742131412, 0.809576511, 0.826062441, 0.854751766, 0.883200884, 0.832897305, 0.716458023, 0.791299641, 0.814741671, 0.850803971, 0.887903452, 0.840387642, 0.747510195, 0.803405344, 0.829739869, 0.855223894, 0.885577321, 0.838642895, 0.710938513, 0.784435153, 0.818817556, 0.837090909, 0.878457427, 0.840096235, 0.742285311, 0.80991143, 0.825045407, 0.854243219, 0.884062529, 0.835004032, 0.717452765, 0.791897297, 0.813614547, 0.85102731, 0.888464928, 0.843145967, 0.746759713, 0.803626537, 0.829638243, 0.856194377, 0.886352539, 0.839366436, 0.709275126, 0.783530951, 0.818915606, 0.837774217, 0.878917098, 0.839226782, 0.740120351, 0.807804048, 0.824122787, 0.852167964, 0.882344782, 0.831510067, 0.71310997, 0.78933847, 0.812037051, 0.849424541, 0.886212647, 0.83926636, 0.745955586, 0.80371809, 0.828269899, 0.854437113, 0.88412571, 0.835852683, 0.708136559, 0.783677518, 0.817884684, 0.838288724, 0.878736436, 0.838293076, 0.73657006, 0.807859182, 0.822820723, 0.854110837, 0.882663667, 0.830869257, 0.709873557, 0.787588, 0.810009658, 0.850744486, 0.886847794, 0.836703658, 0.740884721, 0.801491797, 0.826764047, 0.855495393, 0.883978784, 0.832705021, 0.702639878, 0.781682432, 0.816225469, 0.836796165, 0.877944767, 0.835039437, 0.734339654, 0.806256533, 0.822197318, 0.853441834, 0.883745968, 0.830600977, 0.709018469, 0.788505495, 0.809724092, 0.851852655, 0.889558256, 0.841034293, 0.74279815, 0.801664412, 0.826334953, 0.857660413, 0.888252318, 0.836707711, 0.704139948, 0.781052291, 0.814566195, 0.839238524, 0.880434692, 0.833840072, 0.733638346, 0.806245983, 0.820710599, 0.854673386, 0.884537041, 0.826920211, 0.708949327, 0.787369549, 0.80820775, 0.852455497, 0.888958812, 0.836908519, 0.742269158, 0.801599801, 0.825273633, 0.857367516, 0.887875736, 0.834389389, 0.704368353, 0.781719565, 0.814800858, 0.839637578, 0.881372988, 0.835303009, 0.73620373, 0.806966126, 0.821299613, 0.854909003, 0.884825528, 0.828777254, 0.710334122, 0.787276685, 0.808435023, 0.851786554, 0.889381409, 0.836078107, 0.741059959, 0.800849557, 0.825175822, 0.857088327, 0.886376083, 0.830597579, 0.702512383, 0.778963268, 0.814346313, 0.838570893, 0.878715277, 0.830346823, 0.733418941, 0.804449022, 0.82037431, 0.854769766, 0.883938551, 0.828123868, 0.708526433, 0.786598921, 0.808213294, 0.851977289, 0.88925308, 0.838438153, 0.739836931, 0.800679207, 0.826056063, 0.857013583, 0.887216806, 0.834163725, 0.702958167, 0.781676829, 0.815487564, 0.838521123, 0.879643261, 0.832645833, 0.73292917, 0.806189954, 0.820289791, 0.853891432, 0.882922232, 0.825447679, 0.705977082, 0.787034273, 0.807377934, 0.850965917, 0.887702167, 0.834851265, 0.739347994, 0.800843775, 0.82522285, 0.856802762, 0.885131598, 0.831315875, 0.702409267, 0.781552255, 0.811922252, 0.837188244, 0.878912687, 0.833316982, 0.734706581, 0.807707369, 0.820287108, 0.853340268, 0.883879244, 0.82753545, 0.710731745, 0.790271103, 0.807917535, 0.850173354, 0.888965666, 0.836297154, 0.741479218, 0.800519764, 0.824206591, 0.855011284, 0.886567175, 0.830143631, 0.70244807, 0.781080604, 0.813053787, 0.836327076, 0.878549457, 0.82931, 0.732600629, 0.80461812, 0.817506313, 0.852779865, 0.881574035, 0.822424293, 0.714101434, 0.793678284, 0.806577623, 0.848833501, 0.886307955, 0.834265232, 0.745382547, 0.804699779, 0.825763285, 0.853995919, 0.88441056, 0.830809116, 0.707724333, 0.786385715, 0.816460371, 0.836542726, 0.875834048, 0.825686276, 0.739344716, 0.814336658, 0.825337529, 0.852347672, 0.880075932, 0.819324613, 0.714282095, 0.795502663, 0.81297332, 0.849113643, 0.884612799, 0.828179359, 0.744481981, 0.809406519, 0.831106901, 0.854483485, 0.882717907, 0.825293779, 0.70790714, 0.789603412, 0.819845676, 0.835930228, 0.875855207, 0.824907541, 0.739008009, 0.814632237, 0.826292157, 0.852183282, 0.881283343, 0.820621908, 0.714236319, 0.797174871, 0.814580619, 0.849225581, 0.886576712, 0.829711437, 0.745283186, 0.810646653, 0.831684768, 0.854341209, 0.884013355, 0.824904978, 0.707778871, 0.790458977, 0.82067138, 0.835746408, 0.876071513, 0.823336601, 0.736631572, 0.814320207, 0.825498104, 0.851621389, 0.879956007, 0.816766202, 0.712235749, 0.796259999, 0.813379884, 0.848044872, 0.884816766, 0.828418076, 0.744832158, 0.810742676, 0.831464231, 0.854276717, 0.883957088, 0.826481164, 0.707806945, 0.791258574, 0.820877194, 0.835405827, 0.876795828, 0.825325727, 0.737851441, 0.815530121, 0.825977504, 0.851731539, 0.880779564, 0.820447028, 0.712034881, 0.796452582, 0.813079476, 0.847401321, 0.885261953, 0.827828348, 0.743764699, 0.810746789, 0.831276238, 0.852996528, 0.882986724, 0.824317217, 0.706527174, 0.79064101, 0.820248544, 0.834380209, 0.876198053, 0.824140787, 0.738654554, 0.81535995, 0.825475216, 0.850830078, 0.880941808, 0.819366038, 0.713140011, 0.797136664, 0.813522696, 0.847422302, 0.884901881, 0.828354299, 0.744258106, 0.810386479, 0.831340313, 0.852903962, 0.882267237, 0.824370563, 0.705649793, 0.790631175, 0.819874644, 0.834118783, 0.874994695, 0.82345742, 0.735159993, 0.8146981, 0.824792087, 0.850255728, 0.878741801, 0.816841662, 0.708898067, 0.79619962, 0.81245333, 0.847357452, 0.883871019, 0.827201545, 0.742048144, 0.809388936, 0.830919385, 0.852927089, 0.882069349, 0.825238168, 0.704512119, 0.790352643, 0.81979084, 0.834460855, 0.87505126, 0.825342178, 0.736526072, 0.814863861, 0.825232148, 0.850889921, 0.879788578, 0.820057333, 0.709593296, 0.796172202, 0.813866079, 0.847651541, 0.884858012, 0.828053951, 0.741950989, 0.81049633, 0.831370294, 0.853554428, 0.882777572, 0.824119508, 0.703337848, 0.789647579, 0.819412172, 0.834578097, 0.875716031, 0.823780894, 0.735194027, 0.814304233, 0.824625432, 0.850967824, 0.879724801, 0.818953216, 0.710763097, 0.796603978, 0.813306868, 0.84711802, 0.884886384, 0.82939589, 0.744468451, 0.809852004, 0.830821633, 0.853592873, 0.88337034, 0.827970505, 0.707941115, 0.790712655, 0.819839478, 0.835029364, 0.877000391, 0.826988101, 0.738698483, 0.814435959, 0.824824274, 0.851926863, 0.881273329, 0.820142329, 0.712174952, 0.794055164, 0.810681105, 0.848116815, 0.886270344, 0.829229951, 0.745287776, 0.80870831, 0.829800785, 0.854911447, 0.885056198, 0.827174067, 0.708673537, 0.789845705, 0.819191217, 0.836128175, 0.878296554, 0.828834832, 0.739948273, 0.814434528, 0.824381828, 0.851904571, 0.882692218, 0.823503137, 0.715411544, 0.795601547, 0.8116014, 0.848760068, 0.887657464, 0.83060056, 0.747051179, 0.80865401, 0.829484403, 0.855523944, 0.885687888, 0.825581908, 0.708549738, 0.788977325, 0.818069816, 0.835401237, 0.878066838, 0.824225366, 0.739391088, 0.813238621, 0.822935998, 0.851508558, 0.881284714, 0.817301452, 0.712732017, 0.794013023, 0.810922623, 0.847616911, 0.886564851, 0.826964974, 0.745868623, 0.808086276, 0.829308033, 0.85303843, 0.884584308, 0.823443055, 0.708215952, 0.78785181, 0.81779635, 0.832502127, 0.876551747, 0.8224473, 0.739218175, 0.812530518, 0.822205663, 0.849271894, 0.881095231, 0.817868352, 0.715197325, 0.794455111, 0.810024977, 0.846367896, 0.885432243, 0.824616611, 0.745516121, 0.807339609, 0.828165889, 0.85120666, 0.883565485, 0.82156533, 0.708023965, 0.78738445, 0.817227781, 0.833364069, 0.876679182, 0.822748542, 0.739618123, 0.812703311, 0.823310137, 0.848871291, 0.881408691, 0.816627681, 0.714542627, 0.793548048, 0.810994804, 0.845900476, 0.88742584, 0.826805294, 0.745311439, 0.808080673, 0.829250813, 0.852792263, 0.885372818, 0.82322365, 0.706925571, 0.787228525, 0.816560984, 0.833288372, 0.878286183, 0.821903706, 0.737431526, 0.811756968, 0.821749091, 0.849854648, 0.881613255, 0.817121148, 0.710193515, 0.792648971, 0.810102403, 0.846701026, 0.887280226, 0.827636063, 0.743099272, 0.806457281, 0.828603864, 0.852814019, 0.884713531, 0.821089447, 0.706159115, 0.787283123, 0.817223012, 0.833883762, 0.878379285, 0.823179841, 0.738892674, 0.812300503, 0.82263869, 0.851229072, 0.883775592, 0.819007754, 0.711099148, 0.791914642, 0.809053481, 0.847448349, 0.888115883, 0.826449394, 0.742617428, 0.805591822, 0.8272838, 0.853715181, 0.885775566, 0.822840571, 0.704311669, 0.785401821, 0.815375626, 0.834300697, 0.878199935, 0.823811471, 0.73730886, 0.810610712, 0.821427047, 0.851323247, 0.883419514, 0.819866657, 0.711109042, 0.792461753, 0.808858812, 0.847629189, 0.888405859, 0.828907788, 0.74335897, 0.806449294, 0.828107178, 0.854159236, 0.886414826, 0.824922979, 0.703407347, 0.785299599, 0.81634599, 0.834113836, 0.878737926, 0.825082481, 0.73548013, 0.810807347, 0.821105957, 0.850543082, 0.882246494, 0.81821847, 0.707702756, 0.790946066, 0.807770967, 0.846683741, 0.887290716, 0.827934682, 0.741221845, 0.805680394, 0.826344967, 0.85326308, 0.885049462, 0.825293541, 0.702789247, 0.786231995, 0.815438032, 0.834469497, 0.879075885, 0.827806592, 0.735810161, 0.812041759, 0.820788205, 0.85128057, 0.883536637, 0.822545588, 0.708522618, 0.791850209, 0.807516396, 0.847924948, 0.887651622, 0.831506848, 0.740512908, 0.805673957, 0.826646924, 0.854436755, 0.886097968, 0.826779604, 0.701652884, 0.785214305, 0.814541221, 0.834981799, 0.87871474, 0.82681942, 0.734434128, 0.810715497, 0.820745766, 0.851843119, 0.883405805, 0.822230458, 0.707728028, 0.791958392, 0.808713913, 0.84858495, 0.888767481, 0.831432104, 0.740714014, 0.806900978, 0.827094376, 0.854650974, 0.887285888, 0.82888639, 0.701562047, 0.786594033, 0.815607369, 0.835532963, 0.880850911, 0.828266501, 0.73435533, 0.811732709, 0.821105838, 0.851903975, 0.884383559, 0.822049201, 0.706277907, 0.790912807, 0.807995677, 0.847744346, 0.889099479, 0.830529273, 0.739514053, 0.806141853, 0.826739788, 0.854128182, 0.887507021, 0.82800138, 0.700976193, 0.786234498, 0.815446854, 0.835055649, 0.880927026, 0.82948041, 0.733942151, 0.811916053, 0.821460068, 0.852122188, 0.885348678, 0.823973656, 0.707691848, 0.793391585, 0.809929192, 0.848708808, 0.890223742, 0.832963765, 0.740692616, 0.807646573, 0.828209281, 0.854886651, 0.888111651, 0.826830804, 0.701639295, 0.78714931, 0.815980911, 0.835362971, 0.880251288, 0.826399505, 0.731890261, 0.812370956, 0.821116567, 0.851482153, 0.884480596, 0.821275175, 0.70530653, 0.793850958, 0.808080614, 0.848416746, 0.889170408, 0.830464005, 0.73862803, 0.808004081, 0.827340186, 0.854563236, 0.887938797, 0.826126277, 0.698428988, 0.787823439, 0.815340221, 0.835420489, 0.881377041, 0.826943278, 0.732334137, 0.813111782, 0.820987344, 0.851410985, 0.884802938, 0.820621014, 0.703787863, 0.793574452, 0.806866288, 0.84805578, 0.889057994, 0.829590499, 0.738116443, 0.809305251, 0.825886786, 0.854841053, 0.887070775, 0.826653123, 0.697468877, 0.788034797, 0.81528157, 0.835407913, 0.879977286, 0.826322258, 0.730839252, 0.813614666, 0.819787741, 0.851759851, 0.884085715, 0.819849491, 0.702021122, 0.794218779, 0.807447314, 0.848394096, 0.889349222, 0.829601943, 0.736318707, 0.809809327, 0.826752961, 0.855245352, 0.887552917, 0.827299058, 0.698880553, 0.789672673, 0.815346301, 0.835940957, 0.880278051, 0.826138914, 0.731603742, 0.812961102, 0.820497751, 0.851942956, 0.884580314, 0.820072711, 0.703514457, 0.79363817, 0.807842314, 0.847802341, 0.888275385, 0.829467833, 0.736803055, 0.807827652, 0.82639724, 0.853859186, 0.886005104, 0.826203287, 0.698180139, 0.787960887, 0.815636754, 0.835041344, 0.87857008, 0.826127529, 0.731333435, 0.81320405, 0.821566641, 0.851822138, 0.883728921, 0.820006669, 0.704992831, 0.795285225, 0.808410108, 0.848761439, 0.889072478, 0.82916832, 0.738745809, 0.809125364, 0.82638979, 0.854891896, 0.886149943, 0.824802637, 0.696944714, 0.787517607, 0.814970195, 0.836945295, 0.878856421, 0.825500906, 0.729749978, 0.812856495, 0.820565164, 0.853281498, 0.883228242, 0.820238233, 0.701851547, 0.793717861, 0.808668435, 0.850414336, 0.888034463, 0.829593658, 0.735556841, 0.808787823, 0.827365518, 0.856423914, 0.885276377, 0.826522946, 0.696250141, 0.789631724, 0.815739036, 0.837697566, 0.877742767, 0.825696766, 0.729229689, 0.813886881, 0.820948422, 0.853278637, 0.882181942, 0.819978833, 0.701513588, 0.794858456, 0.807949185, 0.849930704, 0.887346089, 0.830030918, 0.734470129, 0.809708714, 0.826541364, 0.855783701, 0.884878814, 0.826855481, 0.695541143, 0.789463401, 0.815055728, 0.836921751, 0.877874494, 0.825952888, 0.728694499, 0.815035343, 0.820992172, 0.85236305, 0.882725656, 0.819764376, 0.70126158, 0.794736922, 0.807401836, 0.84937185, 0.887593687, 0.829585612, 0.735558033, 0.808496833, 0.826459765, 0.855284154, 0.884675026, 0.824570656, 0.695591033, 0.78802985, 0.815112948, 0.8363778, 0.878991067, 0.824681222, 0.729562581, 0.812882543, 0.821060359, 0.852471709, 0.883565962, 0.819627047, 0.701380491, 0.793288946, 0.808845222, 0.849666238, 0.888359487, 0.829266131, 0.736020982, 0.809028208, 0.82715708, 0.855846286, 0.885842323, 0.82551235, 0.69576633, 0.787467778, 0.81623143, 0.83658123, 0.879164338, 0.825077116, 0.728091478, 0.811865568, 0.821296215, 0.852285743, 0.88344574, 0.818303645, 0.699742734, 0.792509675, 0.808609664, 0.849775791, 0.889356673, 0.82873702, 0.734211326, 0.807188094, 0.827125013, 0.855406404, 0.886814058, 0.82507813, 0.69414264, 0.786559582, 0.81651777, 0.836024344, 0.87966311, 0.825383842, 0.727196157, 0.812504292, 0.82325387, 0.852592826, 0.884126663, 0.820234776, 0.70070982, 0.793841422, 0.812106788, 0.850125909, 0.889239967, 0.829489708, 0.734619617, 0.808495581, 0.829922378, 0.855628908, 0.886070013, 0.825042665, 0.694993198, 0.78760761, 0.818011403, 0.835461795, 0.878255367, 0.823774576, 0.727246106, 0.812863111, 0.823187649, 0.85126704, 0.881643653, 0.818437219, 0.699163198, 0.793745577, 0.811056554, 0.848277509, 0.887156248, 0.827620447, 0.73383373, 0.808427334, 0.829112411, 0.853775918, 0.884279311, 0.824833333, 0.694736481, 0.788102269, 0.818138361, 0.834581733, 0.877849579, 0.824620605, 0.727355599, 0.811795235, 0.822759628, 0.850149393, 0.881394565, 0.81869024, 0.698961198, 0.793169916, 0.810648322, 0.847421467, 0.887575924, 0.827178061, 0.73385036, 0.807881534, 0.828952968, 0.853663146, 0.885803819, 0.824571967, 0.692980707, 0.788229346, 0.818683684, 0.83415848, 0.879081964, 0.824748516, 0.727089226, 0.813390493, 0.82341665, 0.850209177, 0.883070946, 0.819412172, 0.698136985, 0.793805063, 0.811768055, 0.84681958, 0.888416708, 0.829534352, 0.732414842, 0.807967186, 0.829630494, 0.853478491, 0.886056781, 0.822069526, 0.687927723, 0.786489248, 0.818485856, 0.833335459, 0.880439043, 0.821389914, 0.71919018, 0.809424102, 0.822859704, 0.847854912, 0.881430924, 0.809784293, 0.687547088, 0.790597737, 0.81248486, 0.846639395, 0.885603309, 0.819302678, 0.719713151, 0.805963337, 0.829048574, 0.851933479, 0.883144736, 0.815559804, 0.682477295, 0.785518467, 0.819416463, 0.833619237, 0.876846373, 0.813791871, 0.716615736, 0.810470819, 0.824384689, 0.847567081, 0.879580557, 0.811228037, 0.687132478, 0.789218605, 0.812362611, 0.845080912, 0.885638833, 0.818574905, 0.718819916, 0.804000616, 0.830004811, 0.850394368, 0.881689847, 0.814006269, 0.681417108, 0.784692645, 0.820083857, 0.831138015, 0.87538451, 0.81590116, 0.708765686, 0.808700323, 0.822087646, 0.846955061, 0.875947654, 0.809568703, 0.682776034, 0.789966226, 0.811578274, 0.845700979, 0.883840859, 0.822494328, 0.715403736, 0.803813517, 0.829094887, 0.849481523, 0.879044592, 0.812519789, 0.675089598, 0.780298293, 0.817833662, 0.831418753, 0.873009145, 0.813036263, 0.705821753, 0.80554688, 0.821544588, 0.844981253, 0.877377689, 0.810173213, 0.681736052, 0.787167847, 0.81000191, 0.845241845, 0.884851217, 0.821554422, 0.717271984, 0.802661955, 0.826830387, 0.84877497, 0.880271971, 0.819718122, 0.680289328, 0.780995548, 0.816024661, 0.829146206, 0.87431246, 0.818897426, 0.71043855, 0.805178881, 0.820140302, 0.843000412, 0.877126515, 0.814623654, 0.687496305, 0.785606563, 0.808608472, 0.842719615, 0.884372652, 0.823370397, 0.717577398, 0.798920095, 0.825300872, 0.846258461, 0.879756033, 0.820937932, 0.681204498, 0.778154492, 0.814480901, 0.826433957, 0.868960857, 0.820818126, 0.710553527, 0.803976953, 0.819764733, 0.842406094, 0.873100817, 0.820618272, 0.687832236, 0.785314739, 0.808750153, 0.842256129, 0.881183982, 0.82871443, 0.720407963, 0.797964215, 0.825612366, 0.847177029, 0.876323998, 0.824386299, 0.682486594, 0.775827706, 0.815956414, 0.827657223, 0.871983886, 0.822461426, 0.711953759, 0.801335037, 0.818508804, 0.841709673, 0.87390244, 0.815297306, 0.686622739, 0.782367766, 0.807715356, 0.841426969, 0.880518019, 0.826055586, 0.718969703, 0.797549546, 0.825384021, 0.846801281, 0.876775801, 0.82210958, 0.682877839, 0.777238309, 0.81613344, 0.82785362, 0.871532738, 0.822250962, 0.715025187, 0.802494466, 0.819669068, 0.842501521, 0.874706626, 0.81705004, 0.689795375, 0.784452498, 0.810849071, 0.842534482, 0.882487476, 0.82414937, 0.72043258, 0.799583495, 0.827733219, 0.846294463, 0.878982604, 0.820302308, 0.682314396, 0.777122974, 0.817742705, 0.826381445, 0.872082412, 0.819324017, 0.712625623, 0.802488983, 0.821035922, 0.841353893, 0.874915481, 0.814792514, 0.68741715, 0.78523165, 0.810295939, 0.840831399, 0.882164598, 0.825980425, 0.716720402, 0.800418615, 0.827400386, 0.845371842, 0.878172517, 0.822634399, 0.678721905, 0.779835105, 0.817514837, 0.826265752, 0.87343049, 0.821720362, 0.709752202, 0.804664671, 0.82106775, 0.840459526, 0.875672042, 0.817461133, 0.684945345, 0.785555601, 0.810210645, 0.839490771, 0.882198811, 0.825642645, 0.715014994, 0.799631119, 0.827594161, 0.842800438, 0.877488613, 0.822586477, 0.679580092, 0.777801871, 0.817861557, 0.823383272, 0.870852053, 0.820483625, 0.709579229, 0.803116202, 0.821617424, 0.839341223, 0.873564005, 0.816453218, 0.682084918, 0.78315407, 0.810341656, 0.839390874, 0.880943477, 0.826107323, 0.714816213, 0.79831475, 0.827358782, 0.843803883, 0.876811385, 0.822444618, 0.678513825, 0.776584387, 0.817125797, 0.823906898, 0.870857656, 0.819805801, 0.707133472, 0.802495182, 0.821230352, 0.839947104, 0.873609662, 0.815397203, 0.682240844, 0.782745898, 0.810466349, 0.839008212, 0.881059349, 0.827429175, 0.714541197, 0.797675252, 0.827296972, 0.844029367, 0.877266824, 0.825649083, 0.679345131, 0.776733041, 0.817402005, 0.824434996, 0.871441424, 0.824275136, 0.706974089, 0.801961184, 0.821221113, 0.840430379, 0.873890877, 0.819068193, 0.681250274, 0.782120466, 0.809888184, 0.838170648, 0.880423665, 0.826461554, 0.710837364, 0.796586871, 0.826750875, 0.841451645, 0.875138938, 0.822763026, 0.674935579, 0.775071084, 0.817063689, 0.822267652, 0.868931055, 0.820669591, 0.702620685, 0.801247239, 0.8210693, 0.838075995, 0.872038186, 0.818297386, 0.679035306, 0.782221377, 0.810696483, 0.837762237, 0.879565775, 0.827180564, 0.71208322, 0.797003329, 0.828096688, 0.841362536, 0.875917435, 0.823462963, 0.675625145, 0.775001585, 0.818126619, 0.82256496, 0.869746089, 0.821259856, 0.705959082, 0.800983608, 0.821729541, 0.836977065, 0.871999562, 0.815711379, 0.678526878, 0.780890644, 0.810215175, 0.836377025, 0.879359365, 0.824179769, 0.710507333, 0.794773877, 0.82715565, 0.840457737, 0.874992967, 0.821053088, 0.674727142, 0.773378551, 0.817642629, 0.82133472, 0.868065596, 0.820510983, 0.703746915, 0.799039721, 0.82181102, 0.837830603, 0.870394468, 0.816863179, 0.678907812, 0.780259132, 0.810182035, 0.838013709, 0.877835155, 0.825613737, 0.710107744, 0.795238912, 0.82726419, 0.842310309, 0.873717785, 0.820619106, 0.674496531, 0.772679627, 0.81690371, 0.822719336, 0.867068887, 0.818082511, 0.702827632, 0.798934102, 0.821215689, 0.837576866, 0.870503664, 0.815205097, 0.678127229, 0.78121537, 0.8113271, 0.83784306, 0.878567696, 0.825508773, 0.711432755, 0.79635334, 0.828603745, 0.842915356, 0.874964654, 0.823089004, 0.676487207, 0.77540648, 0.818659425, 0.822648823, 0.86929673, 0.821661353, 0.704656839, 0.800317764, 0.822269678, 0.838481605, 0.871131122, 0.816377461, 0.6796152, 0.781469882, 0.810215771, 0.838162363, 0.878349066, 0.824889779, 0.712420285, 0.795981586, 0.827655673, 0.842440486, 0.873636305, 0.821065605, 0.676728427, 0.774780273, 0.817921519, 0.822940052, 0.867790043, 0.819274008, 0.705799043, 0.800118148, 0.821950793, 0.83935231, 0.870817363, 0.812822282, 0.680312395, 0.781957209, 0.812132239, 0.839966476, 0.880593479, 0.821661472, 0.713761032, 0.799178123, 0.828373015, 0.843981206, 0.876365483, 0.819504201, 0.677648127, 0.777777255, 0.818453193, 0.824788988, 0.86971271, 0.818329096, 0.705790401, 0.802656651, 0.822641194, 0.840213358, 0.873262346, 0.814696431, 0.68167305, 0.783649623, 0.812063813, 0.839655876, 0.880870402, 0.824981451, 0.715255618, 0.798694074, 0.828569651, 0.843789518, 0.877153277, 0.822212636, 0.678959668, 0.777675867, 0.818567395, 0.823679328, 0.870539188, 0.821018994, 0.707198799, 0.802692056, 0.822231829, 0.838808358, 0.87285918, 0.81608963, 0.681618214, 0.78359884, 0.811260521, 0.838953257, 0.880354106, 0.825235903, 0.713656187, 0.79852128, 0.827718318, 0.843880892, 0.876901209, 0.822565615, 0.677426636, 0.777553856, 0.81782186, 0.824534118, 0.871001065, 0.821840703, 0.706711769, 0.802487135, 0.821664512, 0.839559317, 0.874073386, 0.819184959, 0.681815505, 0.784066617, 0.811215699, 0.838721633, 0.88133955, 0.827707648, 0.713880062, 0.799055219, 0.827786684, 0.842660069, 0.877271235, 0.823868275, 0.677475572, 0.778387249, 0.817534268, 0.823017776, 0.871164978, 0.822135746, 0.705740988, 0.802933395, 0.821073472, 0.838232338, 0.873802781, 0.817424476, 0.681317866, 0.784846425, 0.810131073, 0.838070095, 0.882116199, 0.828580022, 0.713615775, 0.799756467, 0.82672447, 0.841270864, 0.877428353, 0.825222671, 0.677094698, 0.777858078, 0.816108644, 0.821769595, 0.871868312, 0.823565662, 0.706717789, 0.803866029, 0.820373774, 0.837884247, 0.875074804, 0.817812264, 0.682581842, 0.784872293, 0.809147954, 0.838314652, 0.88264513, 0.825758219, 0.715197086, 0.800047576, 0.826374173, 0.842068076, 0.878166318, 0.821802616, 0.678116918, 0.779613793, 0.816250026, 0.823542058, 0.872243464, 0.821383417, 0.707407176, 0.803372145, 0.820754468, 0.83910203, 0.875272512, 0.816701055, 0.682322085, 0.784618855, 0.809604049, 0.838837981, 0.882411599, 0.827392459, 0.714788496, 0.798404098, 0.826815546, 0.842810094, 0.878346682, 0.823886156, 0.677703798, 0.777105093, 0.816902936, 0.823568463, 0.872513533, 0.824699163, 0.707483053, 0.80265069, 0.820344806, 0.839469075, 0.875576019, 0.819574177, 0.681684434, 0.783947706, 0.809266031, 0.838134646, 0.882558107, 0.829358697, 0.713999689, 0.798436582, 0.826863408, 0.842932522, 0.879160285, 0.825845301, 0.677497625, 0.778015375, 0.816455305, 0.822224855, 0.872760177, 0.825671852, 0.707651794, 0.803710759, 0.821101189, 0.837918162, 0.875020266, 0.820784271, 0.682848573, 0.784771144, 0.809978902, 0.837924719, 0.882489979, 0.829179466, 0.714462221, 0.798245668, 0.826277792, 0.841070414, 0.878112674, 0.824386537, 0.675979435, 0.776066899, 0.815125108, 0.821045816, 0.871838808, 0.823870778, 0.706554174, 0.802892745, 0.81972301, 0.836353242, 0.874802172, 0.819244742, 0.681393027, 0.783979297, 0.808663845, 0.836520791, 0.882472396, 0.829490006, 0.714484513, 0.79867363, 0.826328933, 0.841401339, 0.878284693, 0.824703276, 0.677080274, 0.777406037, 0.816052377, 0.821802557, 0.872309923, 0.824151933, 0.706647158, 0.803441823, 0.820200026, 0.83677721, 0.874327123, 0.818474114, 0.68027091, 0.784142733, 0.808623791, 0.836871207, 0.881810904, 0.828133166, 0.712645292, 0.79852742, 0.825631142, 0.840954721, 0.878108919, 0.823803782, 0.675884902, 0.777134299, 0.814876854, 0.821132123, 0.870810807, 0.822724521, 0.705770075, 0.802645206, 0.819346309, 0.837032378, 0.873874903, 0.819098055, 0.68098706, 0.784326613, 0.80950737, 0.837560236, 0.881976306, 0.828918993, 0.713797867, 0.799431741, 0.825768888, 0.841185868, 0.876554489, 0.824091494, 0.676549852, 0.77695328, 0.815226018, 0.820363104, 0.870840907, 0.821996272, 0.704823434, 0.802772105, 0.819812655, 0.836413801, 0.873485804, 0.818593562, 0.679948986, 0.784466922, 0.808910906, 0.83575058, 0.880973279, 0.828675687, 0.712506652, 0.800001264, 0.826239944, 0.839455664, 0.876642048, 0.823154688, 0.67541945, 0.776557326, 0.815715671, 0.818448305, 0.869943559, 0.820006013, 0.703730762, 0.801301003, 0.820036471, 0.835104167, 0.872892141, 0.815989196, 0.679750323, 0.782065928, 0.80848515, 0.835137129, 0.880776644, 0.825191498, 0.712196827, 0.797416806, 0.825203359, 0.839317977, 0.876869977, 0.820765316, 0.675397038, 0.775961816, 0.815064609, 0.81983614, 0.870810628, 0.820226192, 0.7048105, 0.801994562, 0.820312619, 0.83550483, 0.873989165, 0.816271007, 0.680165589, 0.783316791, 0.809886694, 0.835454583, 0.881416023, 0.826225996, 0.711476207, 0.797933042, 0.826234281, 0.839984596, 0.877368569, 0.821149111, 0.675115764, 0.775861919, 0.815837562, 0.81982553, 0.8701846, 0.818001211, 0.701804399, 0.800999641, 0.819869578, 0.83504498, 0.87236774, 0.812218606, 0.678295672, 0.781654537, 0.808812141, 0.834742844, 0.879747152, 0.823280871, 0.710163653, 0.797578216, 0.825942397, 0.839063168, 0.875876307, 0.819773793, 0.673596919, 0.775650859, 0.81529814, 0.819430649, 0.868941665, 0.817192852, 0.701221168, 0.800654173, 0.819111049, 0.834785819, 0.872053683, 0.813214242, 0.677394807, 0.781879902, 0.807939649, 0.835243523, 0.879891753, 0.8225739, 0.709437311, 0.797102809, 0.824965179, 0.83934015, 0.876138031, 0.818198025, 0.672533035, 0.775443137, 0.814448714, 0.818903089, 0.870357811, 0.816828728, 0.701476693, 0.801912546, 0.819060981, 0.834486604, 0.872791409, 0.812496901, 0.676998675, 0.783288836, 0.807780862, 0.835380614, 0.881298363, 0.824846506, 0.710192084, 0.798057854, 0.824904084, 0.838738918, 0.876865923, 0.819272816, 0.672752559, 0.7776016, 0.814562559, 0.81924665, 0.871172547, 0.818924963, 0.702549398, 0.803039849, 0.819433272, 0.835398436, 0.873413861, 0.814614952, 0.676962495, 0.783886015, 0.808320522, 0.835313261, 0.881365001, 0.824315667, 0.711430371, 0.798597693, 0.826279223, 0.840218604, 0.877845943, 0.819290578, 0.675360084, 0.779249132, 0.815409303, 0.820628881, 0.871923149, 0.821169674, 0.705651104, 0.80460453, 0.820419252, 0.83680433, 0.874856412, 0.817868888, 0.68075484, 0.785725355, 0.809084237, 0.836633861, 0.883262455, 0.827456594, 0.714343011, 0.800643682, 0.826613188, 0.841516316, 0.879488826, 0.823715329, 0.676209092, 0.778390467, 0.815394402, 0.821249425, 0.873168468, 0.822426975, 0.706204653, 0.803607523, 0.820642531, 0.837037981, 0.876049936, 0.818240166, 0.678575456, 0.785141289, 0.809191585, 0.835781813, 0.882361114, 0.827364087, 0.712014675, 0.799707592, 0.82646203, 0.840803564, 0.879165232, 0.822453916, 0.674263179, 0.779018462, 0.815391421, 0.820863962, 0.873472691, 0.823205471, 0.705233693, 0.804570496, 0.82038343, 0.837118804, 0.876734614, 0.818395138, 0.677338779, 0.785324633, 0.808538496, 0.836439908, 0.883748472, 0.827992737, 0.711631596, 0.798751056, 0.825878799, 0.841011763, 0.879165232, 0.823586047, 0.672717929, 0.777668893, 0.814921975, 0.820657492, 0.872481048, 0.822563231, 0.704056919, 0.803621709, 0.820568919, 0.837134719, 0.875981688, 0.817952573, 0.67850697, 0.784769475, 0.809287965, 0.836848021, 0.883526683, 0.828411222, 0.713063776, 0.799702406, 0.827494979, 0.841868937, 0.880461097, 0.824117482, 0.67397809, 0.777891278, 0.816228092, 0.821415424, 0.873528242, 0.822128356, 0.704289615, 0.803405821, 0.821630716, 0.837424576, 0.876846969, 0.817722917, 0.678258836, 0.78534013, 0.80951947, 0.836461425, 0.883342743, 0.828061521, 0.712964952, 0.799902201, 0.82740742, 0.841315746, 0.880253613, 0.824770749, 0.675357103, 0.779177547, 0.816718817, 0.821015835, 0.873269439, 0.82270807, 0.706027627, 0.80496645, 0.821313083, 0.837595701, 0.87623477, 0.817761064, 0.680252552, 0.785912335, 0.809252083, 0.836558938, 0.883209586, 0.827552617, 0.713543177, 0.800385892, 0.826627612, 0.841509879, 0.879370332, 0.823695838, 0.674712777, 0.779575169, 0.815722167, 0.821695805, 0.873088419, 0.823121965, 0.706223547, 0.805383027, 0.821101189, 0.837938309, 0.876209795, 0.818604112, 0.680336595, 0.786995888, 0.809575856, 0.837450027, 0.88320446, 0.82919234, 0.714150667, 0.801156998, 0.827196956, 0.842329323, 0.880022943, 0.824837983, 0.674962699, 0.780133426, 0.816249967, 0.821899116, 0.873460591, 0.822960317, 0.705175102, 0.804758847, 0.821056604, 0.837851942, 0.876324296, 0.817099154, 0.67986387, 0.786358774, 0.809640646, 0.837566018, 0.883623302, 0.828168333, 0.715910017, 0.801379323, 0.827438712, 0.842563689, 0.880276978, 0.824307144, 0.676588356, 0.781355381, 0.816625416, 0.822562933, 0.874126375, 0.82363975, 0.707359791, 0.806462169, 0.821772575, 0.838742554, 0.877023518, 0.818291843, 0.6814785, 0.787743807, 0.81033498, 0.838488102, 0.884411991, 0.828126967, 0.715461075, 0.802203, 0.827747107, 0.843437731, 0.880819917, 0.822856903, 0.675803602, 0.781716108, 0.817284822, 0.823348403, 0.874415338, 0.821687937, 0.707197547, 0.806817889, 0.822164536, 0.838897526, 0.877388299, 0.81569618, 0.681487679, 0.788280904, 0.811729729, 0.837908328, 0.884564459, 0.82689786, 0.716026783, 0.802352846, 0.828695536, 0.842530012, 0.881390631, 0.822503746, 0.676774561, 0.781487763, 0.817355752, 0.822220683, 0.874119639, 0.818558216, 0.707393229, 0.806175947, 0.821655869, 0.838543594, 0.87736851, 0.813187122, 0.681095302, 0.787812412, 0.81013757, 0.837759376, 0.883921623, 0.823715806, 0.716498017, 0.802078009, 0.827340543, 0.842804015, 0.880932271, 0.820267856, 0.677933574, 0.781949878, 0.816641212, 0.822932303, 0.875320017, 0.819398642, 0.709838092, 0.807471454, 0.821268022, 0.839286149, 0.879100919, 0.815526247, 0.682722151, 0.789370716, 0.809965372, 0.83903718, 0.886552334, 0.828692079, 0.718039632, 0.804519951, 0.828181088, 0.843976021, 0.883776903, 0.822879791, 0.677698433, 0.78384012, 0.817597687, 0.82406342, 0.87728703, 0.821808934, 0.709446371, 0.808832169, 0.822155237, 0.841057837, 0.880506933, 0.817040503, 0.683502138, 0.790883303, 0.810411394, 0.840430319, 0.887114346, 0.827987969, 0.719094038, 0.805274606, 0.827860117, 0.845243573, 0.884847999, 0.823562622, 0.678446531, 0.784792006, 0.81682539, 0.824666858, 0.878661513, 0.822461009, 0.711525083, 0.809460163, 0.82144773, 0.840443015, 0.881750464, 0.817533135, 0.683331728, 0.791065395, 0.809800267, 0.83974582, 0.887483656, 0.827804804, 0.71868217, 0.804884195, 0.82716924, 0.844886422, 0.884541333, 0.82322067, 0.677985668, 0.785263598, 0.816947341, 0.82486254, 0.878324091, 0.822686255, 0.711611807, 0.809955895, 0.822105467, 0.841325223, 0.880830526, 0.816615701, 0.683770776, 0.791407228, 0.810466528, 0.840294361, 0.888027728, 0.828267336, 0.719608784, 0.805484891, 0.827625453, 0.845316172, 0.885153174, 0.824571073, 0.678187072, 0.785050273, 0.816702366, 0.824741244, 0.879271686, 0.823040009, 0.711037636, 0.809813619, 0.821714222, 0.841588736, 0.881484687, 0.81729883, 0.682479262, 0.791370928, 0.810418367, 0.840563118, 0.88802433, 0.828861117, 0.719136119, 0.805825174, 0.828090072, 0.845701754, 0.885078907, 0.825853348, 0.678311527, 0.785251439, 0.817136824, 0.824848533, 0.879415154, 0.82648778, 0.711828351, 0.809830129, 0.82230854, 0.841651738, 0.882333577, 0.820790231, 0.683897674, 0.791275978, 0.809922278, 0.840224743, 0.889075875, 0.830514252, 0.719937563, 0.805314183, 0.827513993, 0.845001519, 0.886176825, 0.827019274, 0.678640127, 0.785413563, 0.816600263, 0.825787365, 0.880789876, 0.827241778, 0.712280929, 0.810544431, 0.822092712, 0.841928005, 0.884427011, 0.822803855, 0.683718264, 0.792534232, 0.810712278, 0.841657877, 0.890216589, 0.834332705, 0.720346987, 0.806519926, 0.827845633, 0.846290827, 0.886868954, 0.827735662, 0.678204775, 0.785352588, 0.816814899, 0.825716197, 0.880182505, 0.824850202, 0.710623503, 0.810387075, 0.822106123, 0.842266679, 0.883978128, 0.82010138, 0.682091236, 0.791309714, 0.810171187, 0.840632558, 0.88968128, 0.829827726, 0.718917966, 0.805876613, 0.827902198, 0.846508563, 0.887494564, 0.828175247, 0.678095937, 0.786628187, 0.81745261, 0.826167226, 0.88156414, 0.827630937, 0.711902559, 0.811513424, 0.822255909, 0.84242487, 0.884539664, 0.821885586, 0.68305248, 0.792658031, 0.810612917, 0.841818511, 0.890497804, 0.831321895, 0.719497085, 0.806569517, 0.828113556, 0.846207678, 0.887373686, 0.826902151, 0.677944005, 0.786006153, 0.817215681, 0.825952768, 0.881608963, 0.82629621, 0.711438894, 0.81075114, 0.822492361, 0.842664838, 0.885084331, 0.821189642, 0.684054196, 0.793664932, 0.811172247, 0.84149003, 0.891231418, 0.83247298, 0.720110834, 0.807344496, 0.828614295, 0.846683681, 0.888554931, 0.828532636, 0.678584993, 0.78791213, 0.817925036, 0.826283693, 0.882162929, 0.827694833, 0.711677253, 0.81328553, 0.822838724, 0.842290044, 0.885501564, 0.821711481, 0.682778418, 0.793437779, 0.810599327, 0.841060519, 0.891475797, 0.831702173, 0.719458222, 0.809245765, 0.828933835, 0.847051382, 0.889939964, 0.828383982, 0.677750409, 0.788591027, 0.818213046, 0.826237023, 0.883112192, 0.826388836, 0.712440491, 0.813181758, 0.82356745, 0.842188716, 0.885957122, 0.82151103, 0.682960749, 0.794296741, 0.812046647, 0.842077255, 0.891836345, 0.835195839, 0.72375232, 0.810664296, 0.829541028, 0.849233031, 0.88982594, 0.827444553, 0.678532898, 0.788212121, 0.819014668, 0.829502523, 0.884371221, 0.828166127, 0.712834537, 0.814712465, 0.8235358, 0.847318769, 0.887395203, 0.823271811, 0.691411436, 0.799274206, 0.812699974, 0.845290422, 0.893957198, 0.834993303, 0.733290195, 0.814037323, 0.831080556, 0.850850463, 0.891166925, 0.828513026, 0.685424745, 0.792882144, 0.819415271, 0.830418468, 0.884040654, 0.826606452, 0.718173206, 0.816413164, 0.824171245, 0.846932232, 0.887351155, 0.82195133, 0.693199694, 0.799269497, 0.812748373, 0.844181418, 0.89288348, 0.832163393, 0.731628299, 0.812532663, 0.830145299, 0.847484291, 0.89037317, 0.830927193, 0.688925385, 0.793471515, 0.820048332, 0.826575816, 0.883608401, 0.830667436, 0.727217197, 0.816935241, 0.824609101, 0.844112039, 0.888191223, 0.826307833, 0.698784888, 0.798990667, 0.814020038, 0.842888713, 0.89332819, 0.835250676, 0.733557463, 0.812453806, 0.831602216, 0.846158862, 0.890265822, 0.833085537, 0.692183316, 0.792046309, 0.821132302, 0.825027466, 0.883304238, 0.830731869, 0.72792089, 0.81628257, 0.825243771, 0.843558848, 0.8876248, 0.826480985, 0.700531363, 0.800090909, 0.813590527, 0.84069705, 0.89246881, 0.838129461, 0.735437214, 0.81335324, 0.831390917, 0.846101165, 0.889788091, 0.832945764, 0.692596734, 0.79312551, 0.820694745, 0.826217592, 0.883567333, 0.83051759, 0.727850914, 0.816875577, 0.824987173, 0.844642639, 0.887724102, 0.823632658, 0.699450016, 0.800218463, 0.813971221, 0.84254539, 0.892838776, 0.833391905, 0.734089613, 0.812970877, 0.831028938, 0.847518206, 0.890091598, 0.828951299, 0.691108704, 0.793316782, 0.82039392, 0.827290952, 0.883364975, 0.830438614, 0.72737968, 0.817074001, 0.825268686, 0.845011652, 0.887374997, 0.82423383, 0.699353516, 0.800430954, 0.814172745, 0.842313588, 0.892575622, 0.834552526, 0.733257473, 0.812658966, 0.831397891, 0.847279549, 0.89027071, 0.830130935, 0.690501809, 0.792371333, 0.8206141, 0.826664805, 0.883708537, 0.830522954, 0.725931585, 0.81636709, 0.825281799, 0.84414345, 0.887551546, 0.823626399, 0.696604788, 0.799293518, 0.81405133, 0.842744231, 0.893600464, 0.837599039, 0.7322703, 0.812952578, 0.831861019, 0.84747237, 0.890872419, 0.832938194, 0.686324, 0.792658567, 0.821039617, 0.825488865, 0.883666575, 0.831743538, 0.723433673, 0.816069782, 0.826621413, 0.843291521, 0.886924207, 0.82910496, 0.696414948, 0.798880994, 0.815044641, 0.841426134, 0.892073989, 0.844896317, 0.733577788, 0.812350512, 0.83269161, 0.8463884, 0.890197873, 0.839265406, 0.690054357, 0.792077243, 0.823276758, 0.826931477, 0.882737994, 0.840446711, 0.72702533, 0.816134632, 0.828396499, 0.845209956, 0.888146281, 0.83400023, 0.700123787, 0.801885247, 0.818128347, 0.84443593, 0.892333448, 0.848129869, 0.736543, 0.814180434, 0.835287809, 0.848721921, 0.889477491, 0.844289899, 0.692421675, 0.792847097, 0.825165093, 0.829441011, 0.881936789, 0.844146311, 0.728051901, 0.816034675, 0.828674972, 0.847141981, 0.88612932, 0.836922407, 0.702553034, 0.799634516, 0.816474676, 0.844790101, 0.892181218, 0.846785903, 0.737292588, 0.81370163, 0.833927453, 0.850540459, 0.891172647, 0.841994464, 0.693651319, 0.793941975, 0.824799359, 0.830773711, 0.884033918, 0.841340065, 0.731530964, 0.81859535, 0.827632606, 0.847798824, 0.889862239, 0.833652139, 0.70569247, 0.801755786, 0.819007397, 0.845375419, 0.895254493, 0.844882607, 0.740146816, 0.816254556, 0.835212469, 0.849975228, 0.892210245, 0.84141022, 0.694874823, 0.79320693, 0.823771358, 0.82926333, 0.883927941, 0.838844776, 0.73569876, 0.817758143, 0.830371737, 0.848415971, 0.890302062, 0.832700729, 0.706948519, 0.80087918, 0.819499016, 0.84567517, 0.895597339, 0.842274904, 0.742792785, 0.814735889, 0.837203979, 0.851369619, 0.892312944, 0.83964771, 0.700399995, 0.792358756, 0.82683748, 0.831076086, 0.884640574, 0.839553118, 0.736194074, 0.816170752, 0.831549048, 0.847781479, 0.890904844, 0.832151413, 0.707220733, 0.798968315, 0.820864737, 0.846158266, 0.895942807, 0.841503978, 0.744049966, 0.813445747, 0.838484704, 0.851777077, 0.89313066, 0.840108871, 0.700968683, 0.791983068, 0.828685701, 0.831262231, 0.885529459, 0.83995688, 0.736355424, 0.816579103, 0.83335954, 0.848600149, 0.891591489, 0.831959367, 0.708539188, 0.799152374, 0.821596205, 0.845923603, 0.896364093, 0.841795623, 0.743513286, 0.814360082, 0.838146687, 0.851435661, 0.893155336, 0.839083493, 0.701577127, 0.791646957, 0.827441692, 0.830616117, 0.884819806, 0.839360535, 0.736769557, 0.816119492, 0.831250548, 0.847679913, 0.89139384, 0.831465662, 0.708171427, 0.798307538, 0.8204, 0.845900238, 0.89623183, 0.842217147, 0.743534088, 0.813249767, 0.837116182, 0.851478517, 0.893427134, 0.839221179, 0.701881409, 0.791069269, 0.826861262, 0.83066982, 0.885120153, 0.839851439, 0.735954702, 0.815539181, 0.830693126, 0.848089874, 0.891282916, 0.831701994, 0.707416952, 0.797731817, 0.820151269, 0.846242666, 0.895659268, 0.841661513, 0.742486417, 0.812903166, 0.83743012, 0.851553559, 0.892813146, 0.838526368, 0.700241625, 0.791063786, 0.827851295, 0.831096709, 0.88481468, 0.839553952, 0.736136734, 0.816055, 0.831660032, 0.848719537, 0.891636491, 0.831632674, 0.708166301, 0.798638642, 0.820324063, 0.846613824, 0.896119058, 0.841529608, 0.743119717, 0.813261092, 0.837677002, 0.852354765, 0.893375099, 0.837460577, 0.700866163, 0.791318357, 0.828090489, 0.831682444, 0.885444164, 0.83827275, 0.736340344, 0.816061258, 0.831943452, 0.848686695, 0.891646147, 0.830466449, 0.707360566, 0.798542023, 0.820769012, 0.84689033, 0.896528542, 0.840323567, 0.74277842, 0.813843429, 0.837845385, 0.852559865, 0.893695056, 0.837853432, 0.701018035, 0.791273057, 0.827645183, 0.83220613, 0.886016369, 0.838853419, 0.736112475, 0.816468239, 0.832198679, 0.849085629, 0.892191172, 0.831095815, 0.706581652, 0.79881829, 0.82095921, 0.846866727, 0.896788299, 0.840806961, 0.742523968, 0.813567579, 0.83808428, 0.852661133, 0.893926501, 0.838102579, 0.701226652, 0.791172922, 0.827885509, 0.832176328, 0.886498034, 0.838957608, 0.736327767, 0.816594005, 0.832943976, 0.849251866, 0.892922997, 0.831507862, 0.708305597, 0.799130976, 0.822813809, 0.847339451, 0.897643328, 0.841887832, 0.744038582, 0.81431514, 0.839801133, 0.853285372, 0.894758523, 0.839129984, 0.702143133, 0.791582286, 0.829772234, 0.832767785, 0.886519015, 0.839553714, 0.737117469, 0.816804528, 0.833845198, 0.849467933, 0.892657042, 0.831858873, 0.708350718, 0.799289405, 0.823479116, 0.847431898, 0.897221863, 0.841380596, 0.743591487, 0.814117134, 0.840057909, 0.853392601, 0.894553185, 0.839372814, 0.702118635, 0.79217267, 0.830572844, 0.833293378, 0.887373507, 0.840177774, 0.737201989, 0.817270815, 0.83498168, 0.850246787, 0.893864691, 0.832602143, 0.708130538, 0.799493194, 0.824219108, 0.847898066, 0.898204863, 0.841678381, 0.743899643, 0.814060152, 0.840644181, 0.853757739, 0.895160973, 0.838987589, 0.702776074, 0.791905522, 0.830453217, 0.833015084, 0.887586117, 0.839211524, 0.737371504, 0.816761196, 0.83427912, 0.850315571, 0.893796563, 0.831412673, 0.708701253, 0.800186753, 0.823233843, 0.84810102, 0.897928536, 0.84084183, 0.744369626, 0.814720094, 0.84038794, 0.854333222, 0.895812631, 0.839411199, 0.702399075, 0.792759657, 0.830553293, 0.833346069, 0.887543738, 0.839827538, 0.737891674, 0.817391515, 0.834465921, 0.850314319, 0.893516004, 0.831489861, 0.708950043, 0.799617529, 0.823431313, 0.847924352, 0.897924185, 0.841081798, 0.744133651, 0.814328015, 0.840118885, 0.854073882, 0.895322919, 0.838879526, 0.701899827, 0.792458475, 0.830659866, 0.833158493, 0.887426496, 0.839342594, 0.737492323, 0.817503691, 0.834721684, 0.850411952, 0.893467367, 0.831677735, 0.709065259, 0.800012231, 0.824461877, 0.848206341, 0.897736728, 0.841060579, 0.744428813, 0.814788699, 0.840978742, 0.853940129, 0.894845963, 0.838116229, 0.702769518, 0.791840196, 0.830901206, 0.833254397, 0.886855781, 0.838325918, 0.737135887, 0.816673338, 0.835068583, 0.850308299, 0.893123507, 0.830656588, 0.708784044, 0.7991153, 0.824447155, 0.848456383, 0.897838175, 0.84044385, 0.74413681, 0.814447999, 0.841234684, 0.854317427, 0.894844234, 0.838262618, 0.70280391, 0.792274654, 0.831333518, 0.833720148, 0.887133121, 0.83884269, 0.737132788, 0.817331851, 0.835322797, 0.850638807, 0.893114448, 0.830984414, 0.708314955, 0.79938972, 0.824200869, 0.848868251, 0.897734761, 0.840370357, 0.743892252, 0.81481123, 0.840766072, 0.854627728, 0.895047486, 0.838435054, 0.702029884, 0.792714179, 0.83093214, 0.834350049, 0.887705922, 0.839413285, 0.737113953, 0.818195164, 0.834948719, 0.851563275, 0.894102752, 0.831543028, 0.708138585, 0.801124573, 0.824355185, 0.849178135, 0.898112833, 0.840967357, 0.743784606, 0.815225601, 0.840609133, 0.854579329, 0.895489395, 0.838560164, 0.702177405, 0.793121457, 0.830242753, 0.83324796, 0.887353897, 0.838782609, 0.73657918, 0.817666233, 0.833818257, 0.850979507, 0.893092215, 0.830404818, 0.707073331, 0.799649537, 0.822958171, 0.848576069, 0.897460938, 0.840533555, 0.742587864, 0.814256668, 0.839937806, 0.854576707, 0.895024478, 0.838835359, 0.701570809, 0.791918278, 0.830341756, 0.833539426, 0.887314022, 0.83939153, 0.734520733, 0.816982031, 0.833518445, 0.850569546, 0.893172383, 0.830963492, 0.705295861, 0.798378229, 0.823081732, 0.848347008, 0.897328198, 0.840275347, 0.741503894, 0.813346922, 0.83961159, 0.85439986, 0.894069791, 0.838454545, 0.700615942, 0.791582048, 0.830120742, 0.834392786, 0.887203097, 0.839179695, 0.735258877, 0.816259682, 0.833781004, 0.850955009, 0.892433882, 0.83162266, 0.706341803, 0.798715711, 0.823873758, 0.84923923, 0.897361875, 0.841846406, 0.742500305, 0.814671278, 0.840311527, 0.854870737, 0.89400655, 0.839471161, 0.700071216, 0.792140186, 0.82967484, 0.834575295, 0.886151612, 0.838701785, 0.734950364, 0.817170501, 0.833750844, 0.851438463, 0.891952872, 0.830785394, 0.706998169, 0.799232066, 0.822927296, 0.849565625, 0.896563709, 0.841002405, 0.744294345, 0.81498158, 0.840337455, 0.855337143, 0.894117832, 0.838664114, 0.702102005, 0.793519557, 0.830871463, 0.834433734, 0.886496723, 0.838845253, 0.737844169, 0.817870319, 0.835085213, 0.851658344, 0.892569363, 0.831299722, 0.707273781, 0.79905808, 0.823557138, 0.849188805, 0.896738052, 0.840423465, 0.743083656, 0.814070106, 0.84144026, 0.855540931, 0.893541157, 0.837536216, 0.70155853, 0.793352187, 0.831730187, 0.835465789, 0.885521114, 0.83776933, 0.735615194, 0.817596495, 0.83557719, 0.852970302, 0.892119527, 0.830367208, 0.707669973, 0.800462306, 0.824927628, 0.850817144, 0.896953404, 0.841556072, 0.743215322, 0.815460861, 0.841296017, 0.85583806, 0.893428564, 0.839216888, 0.700723052, 0.793756604, 0.830996692, 0.835315406, 0.886203945, 0.838829577, 0.735136271, 0.818449736, 0.834822953, 0.852435052, 0.891668022, 0.830034077, 0.705713391, 0.800131261, 0.822906435, 0.85039252, 0.896249175, 0.841499567, 0.742052019, 0.813932538, 0.83996433, 0.856020927, 0.893150032, 0.838391602, 0.700743318, 0.792078853, 0.829814017, 0.835873604, 0.885675132, 0.838663518, 0.735387206, 0.817951262, 0.834208906, 0.852164984, 0.891396046, 0.830753148, 0.70579499, 0.799308479, 0.823413253, 0.850403666, 0.896025121, 0.840781569, 0.740854204, 0.81329602, 0.840261638, 0.854202449, 0.892717481, 0.837150931, 0.697154522, 0.790284574, 0.829081774, 0.833775878, 0.885248601, 0.837524176, 0.732691705, 0.814898729, 0.833295405, 0.850539565, 0.890660942, 0.82973516, 0.705196738, 0.797834635, 0.823154747, 0.84943521, 0.895178437, 0.840998769, 0.741520226, 0.813309491, 0.839764953, 0.854081452, 0.891790152, 0.838598132, 0.699920714, 0.792398512, 0.830038309, 0.834153175, 0.884896755, 0.83860904, 0.734753609, 0.816960633, 0.833357811, 0.85097146, 0.890415192, 0.829565346, 0.704817832, 0.798503637, 0.822689831, 0.848861992, 0.895121515, 0.840009511, 0.741294146, 0.81408751, 0.839425981, 0.854765952, 0.892082334, 0.837667704, 0.699323297, 0.791965902, 0.829584241, 0.835164309, 0.884684026, 0.838404119, 0.734289467, 0.817184091, 0.834172189, 0.851756036, 0.890684366, 0.830643356, 0.705252826, 0.79883945, 0.822979212, 0.849701464, 0.895603478, 0.840641618, 0.74176532, 0.813751996, 0.839259684, 0.854856253, 0.892477632, 0.837652564, 0.698961914, 0.790968299, 0.82924217, 0.835084081, 0.88492614, 0.837450027, 0.732867897, 0.815324962, 0.83360076, 0.852196634, 0.89069891, 0.82982558, 0.704114914, 0.79748565, 0.82294476, 0.850488305, 0.895512998, 0.840973318, 0.739555359, 0.813366652, 0.839253902, 0.855247855, 0.892394066, 0.838271379, 0.698962092, 0.792350888, 0.829019248, 0.834804773, 0.885035872, 0.838368177, 0.732620776, 0.816579461, 0.833811879, 0.851070821, 0.890874326, 0.830408156, 0.703491569, 0.797662497, 0.82292676, 0.84926194, 0.894925058, 0.84108901, 0.739609659, 0.811301589, 0.839984119, 0.85557723, 0.89156276, 0.838136375, 0.695524752, 0.790021181, 0.829912543, 0.834333122, 0.884440899, 0.838282049, 0.73147577, 0.814881384, 0.834387004, 0.851944268, 0.890121579, 0.829938293, 0.701280057, 0.795724869, 0.824408233, 0.849843979, 0.894469917, 0.841034114, 0.737487793, 0.811785698, 0.840512693, 0.855212033, 0.891613662, 0.83829999, 0.696503699, 0.788947344, 0.830793381, 0.834733367, 0.883733213, 0.838036358, 0.731105864, 0.813220084, 0.83494395, 0.851818502, 0.889542282, 0.829518676, 0.701913118, 0.794644117, 0.824588239, 0.850717485, 0.894010544, 0.840915024, 0.738945603, 0.810560584, 0.840711951, 0.855670691, 0.890754163, 0.838056684, 0.695521057, 0.789610028, 0.830894351, 0.835230172, 0.88416785, 0.838095844, 0.730727077, 0.814157665, 0.834888101, 0.851898074, 0.889707685, 0.829722524, 0.701825917, 0.795326531, 0.824076355, 0.850014329, 0.894308388, 0.839915931, 0.73728466, 0.810609758, 0.839683473, 0.855544508, 0.891280949, 0.836226344, 0.694690645, 0.787350118, 0.830448627, 0.835258365, 0.883734345, 0.835887551, 0.729593933, 0.813042879, 0.834627092, 0.852211535, 0.890417457, 0.828188121, 0.702593625, 0.795280218, 0.824400783, 0.850629866, 0.894866943, 0.839476466, 0.739362955, 0.810967743, 0.84041661, 0.85496527, 0.89207834, 0.836646616, 0.696388543, 0.788587093, 0.829704046, 0.834714532, 0.884688377, 0.836550534, 0.73111999, 0.813246548, 0.833885849, 0.851747811, 0.890112936, 0.827408135, 0.701105833, 0.794285417, 0.823178828, 0.850356936, 0.894665956, 0.83936131, 0.739034832, 0.810188293, 0.839802325, 0.855902135, 0.89212358, 0.837092102, 0.696733236, 0.788624108, 0.829847753, 0.835649312, 0.884698629, 0.837283492, 0.732117712, 0.813450575, 0.833975554, 0.852025747, 0.890117288, 0.827875316, 0.702699721, 0.794810891, 0.823542833, 0.850251257, 0.894660413, 0.838969052, 0.738317966, 0.809498072, 0.839550972, 0.854595602, 0.89177382, 0.836681545, 0.695451498, 0.787639499, 0.829326153, 0.834389567, 0.88433522, 0.836345077, 0.731113672, 0.812765181, 0.83355248, 0.851345181, 0.89025259, 0.826831698, 0.701934278, 0.795012653, 0.823307931, 0.850050092, 0.894592762, 0.83849746, 0.738759995, 0.810111165, 0.83979249, 0.855549335, 0.891557813, 0.835220933, 0.696131825, 0.788071394, 0.829965889, 0.834883094, 0.884008408, 0.835671663, 0.73212564, 0.811897993, 0.833661437, 0.851734042, 0.89017117, 0.827213705, 0.702439487, 0.792710483, 0.823410809, 0.849931836, 0.893783152, 0.838871181, 0.740201056, 0.808769882, 0.839986622, 0.854597509, 0.890899122, 0.836249769, 0.697543502, 0.787193716, 0.830225885, 0.834644437, 0.883498192, 0.836275458, 0.732514739, 0.812744081, 0.834252059, 0.850974143, 0.89056766, 0.828060865, 0.704758763, 0.79416424, 0.823803484, 0.849553227, 0.894416034, 0.839144766, 0.740487993, 0.809793055, 0.840176344, 0.854157746, 0.891913056, 0.836031199, 0.69702369, 0.787651241, 0.829799473, 0.833612263, 0.883433878, 0.835352361, 0.731809318, 0.812157691, 0.833404899, 0.851083815, 0.889571786, 0.826559246, 0.702624261, 0.794414401, 0.822516739, 0.850636661, 0.894387007, 0.838941395, 0.738726377, 0.809975922, 0.839559734, 0.85609144, 0.891826749, 0.836139262, 0.69489783, 0.788274229, 0.829617321, 0.835726619, 0.884485543, 0.835845768, 0.731087983, 0.813194036, 0.832677305, 0.852982938, 0.890921235, 0.827253759, 0.700556576, 0.794219911, 0.822482347, 0.851149023, 0.894507289, 0.838480115, 0.73736006, 0.809588492, 0.838983119, 0.855544984, 0.891902328, 0.835479319, 0.693119109, 0.787802815, 0.829467416, 0.835396171, 0.88391608, 0.835265517, 0.729994357, 0.812613964, 0.833050489, 0.852606356, 0.890525043, 0.826387763, 0.699611723, 0.793753266, 0.822755933, 0.850396693, 0.894401073, 0.838621676, 0.735880256, 0.809197903, 0.839448333, 0.855225623, 0.89169383, 0.835392118, 0.691971242, 0.786844075, 0.829256058, 0.835600317, 0.883923173, 0.835107267, 0.729049087, 0.811854005, 0.833124042, 0.852338374, 0.890423715, 0.825888991, 0.699700177, 0.79327929, 0.822251797, 0.85088712, 0.894820631, 0.837970674, 0.736796618, 0.808730602, 0.839180529, 0.855806172, 0.892416894, 0.834723771, 0.693216622, 0.787133455, 0.829325378, 0.836365283, 0.884580016, 0.833522201, 0.729664564, 0.812155604, 0.833151937, 0.852950156, 0.890999198, 0.824327171, 0.700358808, 0.793012857, 0.822725117, 0.851242363, 0.894691348, 0.836973667, 0.736687839, 0.808623493, 0.839300096, 0.855749786, 0.891883075, 0.834094882, 0.692867994, 0.7869789, 0.829494596, 0.836125672, 0.884334803, 0.833632946, 0.729466856, 0.812202871, 0.833456516, 0.852943301, 0.890634537, 0.824441791, 0.699480355, 0.793851197, 0.823505938, 0.850978315, 0.894493282, 0.836766899, 0.736208677, 0.808758795, 0.840312004, 0.85577178, 0.892020226, 0.833781481, 0.692440867, 0.787067771, 0.830071628, 0.836674452, 0.884963691, 0.833394229, 0.729413569, 0.812188625, 0.834241509, 0.853227317, 0.891347885, 0.82344991, 0.699486434, 0.793858409, 0.824670434, 0.851317346, 0.895194769, 0.836372375, 0.736583889, 0.809295833, 0.840934217, 0.856702149, 0.892953217, 0.833325744, 0.692601204, 0.787278652, 0.831237495, 0.837285161, 0.885476053, 0.83371973, 0.728848457, 0.812642992, 0.834461629, 0.853364229, 0.892003894, 0.824377716, 0.698999584, 0.793535471, 0.824489534, 0.851971269, 0.895729184, 0.836925209, 0.735815704, 0.809574842, 0.840331793, 0.856717467, 0.892618358, 0.834122837, 0.691409945, 0.787730634, 0.830366731, 0.836411297, 0.884705722, 0.833849549, 0.7285285, 0.813148439, 0.834142387, 0.85318315, 0.891444027, 0.824964285, 0.699377, 0.794443905, 0.824754417, 0.851626813, 0.895505488, 0.837947607, 0.73639524, 0.809402704, 0.840484619, 0.85572058, 0.892510414, 0.834681034, 0.693512976, 0.787003756, 0.830795288, 0.836588621, 0.884696662, 0.834674478, 0.729705095, 0.812182069, 0.833776116, 0.853176832, 0.89107722, 0.825383663, 0.699626207, 0.793557346, 0.823789001, 0.851330578, 0.894935787, 0.838122904, 0.737263262, 0.809499085, 0.840265393, 0.856520653, 0.892295301, 0.835117579, 0.693428874, 0.787858844, 0.830548048, 0.83690989, 0.884771764, 0.83500129, 0.730602562, 0.813195765, 0.834351718, 0.853051841, 0.891377926, 0.82569176, 0.700621128, 0.794338167, 0.824221611, 0.851310194, 0.89512378, 0.838427186, 0.737391531, 0.810297787, 0.840492904, 0.856085658, 0.892480493, 0.834731042, 0.694016099, 0.788617551, 0.830746889, 0.836598754, 0.884731531, 0.834387898, 0.729983628, 0.814079046, 0.834466934, 0.85281074, 0.891105711, 0.824724257, 0.699962258, 0.795066178, 0.824569046, 0.851848781, 0.89501065, 0.837182164, 0.7363047, 0.810161769, 0.84072274, 0.856898069, 0.892264128, 0.83431673, 0.692936122, 0.788811326, 0.830658138, 0.836829484, 0.884687901, 0.834452212, 0.730054021, 0.813750088, 0.833908975, 0.852889895, 0.891400754, 0.824657083, 0.699150324, 0.794622481, 0.823511362, 0.851504982, 0.894818366, 0.837630033, 0.736134291, 0.810287654, 0.839727819, 0.855979264, 0.892110705, 0.83495605, 0.693211913, 0.788261771, 0.830211341, 0.836661041, 0.884567142, 0.834872067, 0.730238914, 0.813424766, 0.833607256, 0.852951109, 0.891168058, 0.824808776, 0.699891329, 0.794782639, 0.823483527, 0.851238489, 0.89477694, 0.837769866, 0.737457335, 0.810182154, 0.839935243, 0.856148124, 0.891897023, 0.834435463, 0.693891168, 0.787929893, 0.830188572, 0.836597979, 0.884395123, 0.83422035, 0.729896724, 0.81338048, 0.834004581, 0.852758169, 0.890933812, 0.824392796, 0.699851394, 0.794549584, 0.82342279, 0.851222992, 0.894496977, 0.837096214, 0.737063348, 0.809688687, 0.839415312, 0.855540872, 0.892191291, 0.833916843, 0.693380594, 0.78792423, 0.829492509, 0.836400568, 0.884417772, 0.833892643, 0.730365455, 0.813156307, 0.833190441, 0.852559626, 0.890752077, 0.824487448, 0.700166523, 0.794032454, 0.823188424, 0.850532055, 0.894739628, 0.837218344, 0.736824691, 0.809642255, 0.839573681, 0.855232358, 0.891832709, 0.834223866, 0.693108618, 0.787797332, 0.829674006, 0.835745215, 0.884229541, 0.833475113, 0.729919612, 0.813252449, 0.833402276, 0.85246855, 0.890773058, 0.824285209, 0.699786186, 0.794399917, 0.82318455, 0.850588262, 0.894636095, 0.837108791, 0.737131655, 0.809550345, 0.839775503, 0.855325997, 0.892021239, 0.834364355, 0.693701148, 0.787952721, 0.829657972, 0.835790277, 0.884124696, 0.833744168, 0.730689764, 0.813380122, 0.833317876, 0.852778971, 0.890956819, 0.823869169, 0.699437082, 0.794655561, 0.822693229, 0.850430548, 0.894376278, 0.837019205, 0.736835241, 0.810456038, 0.839468718, 0.855580389, 0.891789675, 0.833540976, 0.693439543, 0.788240373, 0.829252422, 0.835984349, 0.884112, 0.833626032, 0.729947031, 0.813501239, 0.833049417, 0.853054225, 0.890736282, 0.824413836, 0.70017761, 0.795122266, 0.823468208, 0.851199031, 0.894450366, 0.83740896, 0.736983955, 0.810456574, 0.839722276, 0.855686188, 0.891585708, 0.83436656, 0.693634093, 0.788410127, 0.830026031, 0.836222887, 0.883720994, 0.834201872, 0.730377555, 0.813217461, 0.833772898, 0.85269922, 0.890139043, 0.824386537, 0.699889779, 0.795128584, 0.823724627, 0.851010203, 0.894097149, 0.837789536, 0.737068057, 0.810459077, 0.839823902, 0.855494499, 0.891364694, 0.834406555, 0.694195926, 0.788714945, 0.830396116, 0.836691439, 0.883773446, 0.834006965, 0.730585158, 0.81390208, 0.833981931, 0.853334904, 0.890733898, 0.82426995, 0.70006752, 0.795046449, 0.823716283, 0.851281226, 0.894560635, 0.83737874, 0.737031639, 0.810436606, 0.839718521, 0.855835676, 0.89179486, 0.834449887, 0.693508983, 0.788727582, 0.830089033, 0.836533427, 0.884064138, 0.834377348, 0.731044769, 0.813959837, 0.833638966, 0.853414774, 0.890803516, 0.825261533, 0.700129628, 0.795001686, 0.823585033, 0.851167619, 0.894728839, 0.837934196, 0.736912489, 0.810305655, 0.840040207, 0.856008947, 0.892071128, 0.834861338, 0.693662286, 0.788738787, 0.830435812, 0.836956561, 0.884498596, 0.834611297, 0.730481684, 0.814310908, 0.834048748, 0.853282213, 0.890954375, 0.824158967, 0.7001459, 0.795531094, 0.823904991, 0.851690233, 0.8947981, 0.837713182, 0.737016261, 0.811332583, 0.840397, 0.857336044, 0.892476857, 0.835028708, 0.693712413, 0.789300919, 0.830687106, 0.837479591, 0.884488523, 0.834310651, 0.730300963, 0.814163268, 0.834071755, 0.85381645, 0.891118824, 0.824797273, 0.699489594, 0.7952227, 0.824327826, 0.852010906, 0.894976437, 0.837099195, 0.736490071, 0.810470283, 0.840605915, 0.856727719, 0.892357171, 0.833861053, 0.693651855, 0.787674427, 0.830355585, 0.837332308, 0.884564817, 0.83387959, 0.729555488, 0.813617587, 0.834225833, 0.853809536, 0.891237736, 0.824288845, 0.699409306, 0.794775486, 0.824026763, 0.851862967, 0.894878507, 0.837127268, 0.736943841, 0.809677005, 0.839856148, 0.856367171, 0.891997695, 0.834118426, 0.693129599, 0.787637472, 0.829959989, 0.837137043, 0.884513557, 0.833796263, 0.730120778, 0.813060999, 0.833400607, 0.853643775, 0.891158342, 0.824359, 0.69955188, 0.794523656, 0.823642433, 0.851549923, 0.894738495, 0.83678025, 0.736347854, 0.809580445, 0.839582503, 0.856112659, 0.891583145, 0.833400786, 0.693141043, 0.788089812, 0.830049396, 0.836714625, 0.884099424, 0.833035052, 0.729610622, 0.813179314, 0.83376044, 0.85357368, 0.890844226, 0.823671937, 0.698970914, 0.794583142, 0.823676586, 0.85181433, 0.894683599, 0.836584747, 0.736654162, 0.809999943, 0.839674711, 0.856399536, 0.892035007, 0.833124638, 0.694307685, 0.787617505, 0.829938471, 0.836826563, 0.883934736, 0.832959175, 0.730472147, 0.813106298, 0.833670139, 0.85365814, 0.890970647, 0.823552907, 0.699879348, 0.793943584, 0.823787928, 0.851609468, 0.894643307, 0.836423397, 0.736807346, 0.809590161, 0.839857817, 0.856321096, 0.89176321, 0.83332479, 0.692759395, 0.787781, 0.830251515, 0.836812794, 0.883772016, 0.833311141, 0.729574621, 0.812861204, 0.833640039, 0.853135347, 0.890858233, 0.823549032, 0.698691368, 0.794148207, 0.823435724, 0.851379395, 0.894543707, 0.836192787, 0.736111701, 0.809715807, 0.839604855, 0.85643363, 0.891753078, 0.832757175, 0.692473769, 0.787665844, 0.829559803, 0.836900413, 0.883975327, 0.83224839, 0.729535043, 0.813238621, 0.833257318, 0.853467047, 0.890875518, 0.822795391, 0.698945642, 0.794539928, 0.823373377, 0.851908863, 0.894712985, 0.835820377, 0.73650372, 0.809685707, 0.839611351, 0.856356144, 0.891823828, 0.832798839, 0.692935288, 0.787148118, 0.829519928, 0.837072134, 0.884226382, 0.83245337, 0.730328321, 0.813352227, 0.833320379, 0.853571415, 0.890912414, 0.822961509, 0.699191332, 0.794098437, 0.82336086, 0.851756036, 0.894809365, 0.835958958, 0.735955775, 0.809879184, 0.839426816, 0.856436074, 0.891643763, 0.832930923, 0.693105459, 0.787772834, 0.829850376, 0.83729738, 0.884273231, 0.832445323, 0.729922235, 0.81319505, 0.833463728, 0.853899419, 0.890928328, 0.823449016, 0.700030148, 0.794661522, 0.823197961, 0.851765275, 0.894809484, 0.836117208, 0.737078249, 0.810079098, 0.839495182, 0.856164694, 0.891809225, 0.832819045, 0.693931699, 0.787835896, 0.829829633, 0.837205648, 0.883983254, 0.832712114, 0.730558097, 0.813742876, 0.833561182, 0.853363812, 0.890960336, 0.823358297, 0.69969207, 0.794445336, 0.823521614, 0.851712942, 0.894871056, 0.836504042, 0.736883163, 0.810075343, 0.839676619, 0.856073797, 0.892192602, 0.833190739, 0.693998694, 0.787558019, 0.830102563, 0.837228715, 0.884409666, 0.83308965, 0.731021166, 0.813205898, 0.833498955, 0.853553355, 0.891392827, 0.823652208, 0.701019585, 0.793993175, 0.823816895, 0.851854146, 0.895332277, 0.83682555, 0.738292634, 0.809789121, 0.840002775, 0.856824219, 0.892427444, 0.833594561, 0.694941044, 0.787807107, 0.83027792, 0.83781594, 0.885024846, 0.833259523, 0.731763601, 0.813239217, 0.833676636, 0.853899956, 0.891681135, 0.823673308, 0.702174187, 0.794296563, 0.823697329, 0.852120876, 0.895258784, 0.836354613, 0.738780499, 0.809961021, 0.839912117, 0.856858194, 0.892370522, 0.833575189, 0.695949912, 0.788250804, 0.829956353, 0.837849498, 0.885032952, 0.833338201, 0.73316437, 0.813862324, 0.833499789, 0.853174686, 0.892196357, 0.823569953, 0.703693032, 0.79402411, 0.823256195, 0.851126134, 0.895899892, 0.836108506, 0.741456449, 0.809523821, 0.839519083, 0.856373489, 0.893430293, 0.832899094, 0.698122382, 0.78683126, 0.829862595, 0.837882876, 0.8858428, 0.832006574, 0.733459711, 0.81236887, 0.833171904, 0.853951514, 0.892611563, 0.822550774, 0.703011811, 0.792883813, 0.823019445, 0.851982772, 0.896497011, 0.835873902, 0.740200102, 0.809211791, 0.839438856, 0.857330441, 0.893337786, 0.833089471, 0.697575092, 0.787069261, 0.829807997, 0.837393403, 0.885779023, 0.832367241, 0.733654141, 0.81258595, 0.833192825, 0.853402555, 0.892390966, 0.823473454, 0.703398407, 0.793444395, 0.823223233, 0.851696908, 0.896032214, 0.836063027, 0.739780903, 0.808752835, 0.839296579, 0.856351078, 0.893402696, 0.832728505, 0.698234856, 0.786750972, 0.829633474, 0.837013602, 0.885820746, 0.83278209, 0.734122992, 0.811922073, 0.833316565, 0.85367626, 0.892379284, 0.823244393, 0.703879774, 0.792823434, 0.823239863, 0.851403415, 0.896126866, 0.836021006, 0.741496801, 0.808845818, 0.839805484, 0.856710613, 0.893220484, 0.832824051, 0.697664976, 0.786450863, 0.830182076, 0.836890519, 0.885867238, 0.832424164, 0.734175026, 0.811977923, 0.833326161, 0.853251219, 0.892298818, 0.822943032, 0.703718483, 0.792904079, 0.823051989, 0.851193368, 0.89604944, 0.835594296, 0.740425766, 0.809293687, 0.839536786, 0.856438637, 0.893297434, 0.83209604, 0.698039174, 0.787367404, 0.830067933, 0.836934686, 0.885672092, 0.83131218, 0.734047771, 0.812291801, 0.83338207, 0.85359174, 0.892086864, 0.822109401, 0.704124749, 0.793212473, 0.823536754, 0.85138309, 0.895559967, 0.834156334, 0.740715861, 0.808714986, 0.839523196, 0.856780708, 0.893234491, 0.831752777, 0.698556542, 0.786371708, 0.829225779, 0.837352157, 0.885856092, 0.830882728, 0.73410356, 0.811771512, 0.832795203, 0.85313648, 0.892391622, 0.82369256, 0.706434429, 0.79295069, 0.822534859, 0.851536334, 0.896487057, 0.836746812, 0.743113518, 0.808668137, 0.839049757, 0.856645048, 0.894330978, 0.833850086, 0.700510561, 0.786238432, 0.829246283, 0.83686763, 0.885990977, 0.831962347, 0.735541165, 0.811925113, 0.83278966, 0.852556229, 0.892741859, 0.82309854, 0.704594374, 0.792759001, 0.822048485, 0.850004077, 0.896360815, 0.834667087, 0.740354002, 0.808407903, 0.838744938, 0.854760468, 0.893358529, 0.830870509, 0.697802007, 0.786004603, 0.829439938, 0.835406661, 0.886051536, 0.830096006, 0.733742118, 0.812112987, 0.832894027, 0.851945221, 0.892642021, 0.821477234, 0.702960551, 0.792951763, 0.822638333, 0.850017667, 0.896573126, 0.834542692, 0.740598202, 0.808609128, 0.839170396, 0.855379045, 0.893674016, 0.831296027, 0.698215246, 0.786545157, 0.829636574, 0.836013794, 0.886514962, 0.831042111, 0.734673738, 0.812018931, 0.833356738, 0.852551162, 0.892914712, 0.821585953, 0.703884661, 0.792569518, 0.822738469, 0.850589216, 0.896673441, 0.834572852, 0.741317153, 0.808300257, 0.839187264, 0.855919778, 0.893901944, 0.831106484, 0.699051738, 0.78634429, 0.829466343, 0.836893678, 0.886712909, 0.830338776, 0.734766304, 0.8118819, 0.833014786, 0.852847457, 0.892915964, 0.820781231, 0.704200149, 0.792794645, 0.823108733, 0.850930393, 0.896733165, 0.834543526, 0.741176486, 0.808943272, 0.839636147, 0.855925918, 0.893999457, 0.831922412, 0.700051665, 0.786522448, 0.829864323, 0.837032735, 0.886143744, 0.831851184, 0.73591423, 0.813096106, 0.833245993, 0.853456974, 0.892754614, 0.821563601, 0.705995083, 0.793809474, 0.822954059, 0.850968897, 0.896815896, 0.834460616, 0.741976857, 0.809371233, 0.839254141, 0.856157601, 0.893696606, 0.830888093, 0.6996907, 0.787323177, 0.829133749, 0.83685267, 0.886217415, 0.83033371, 0.736211836, 0.812235355, 0.83253932, 0.85249263, 0.892650485, 0.820743859, 0.705381691, 0.792334139, 0.822357774, 0.850142658, 0.896309555, 0.833985984, 0.741603851, 0.808280706, 0.838753521, 0.855621159, 0.893315732, 0.83078593, 0.698813438, 0.786013782, 0.829088032, 0.83605212, 0.885741413, 0.830110312, 0.734266043, 0.811435401, 0.832664907, 0.852155089, 0.892332554, 0.821046472, 0.704767764, 0.792184174, 0.822066128, 0.850147426, 0.896016419, 0.83362788, 0.740950942, 0.807945192, 0.838757217, 0.854898691, 0.893036723, 0.830563486, 0.697720945, 0.785396576, 0.82897383, 0.83530575, 0.885727286, 0.830017209, 0.734062135, 0.811333299, 0.832456887, 0.851603508, 0.892452121, 0.820771873, 0.703302622, 0.791612566, 0.822111189, 0.849427342, 0.896163523, 0.833427846, 0.740046382, 0.807405949, 0.838482916, 0.854866624, 0.893214226, 0.830448806, 0.697923124, 0.785779357, 0.828786135, 0.835589707, 0.885775805, 0.829534113, 0.73359853, 0.810794711, 0.831926346, 0.852289915, 0.892282367, 0.820262194, 0.703342259, 0.791988552, 0.821992278, 0.850876689, 0.896276712, 0.833361268, 0.740491569, 0.807960927, 0.838269055, 0.855773091, 0.893271804, 0.830690801, 0.699082911, 0.787455082, 0.829245806, 0.837467432, 0.887012064, 0.830796003, 0.736935019, 0.81261301, 0.832710087, 0.854133666, 0.89291501, 0.822722077, 0.706263542, 0.792930007, 0.822407126, 0.852183223, 0.89682579, 0.833901405, 0.742579281, 0.808874488, 0.838926256, 0.856724024, 0.893619776, 0.830876768, 0.700130165, 0.786791682, 0.828948677, 0.837249756, 0.886139929, 0.830193281, 0.73563379, 0.810891628, 0.83236438, 0.854051709, 0.892959714, 0.82177043, 0.706658304, 0.792335927, 0.8222754, 0.852049828, 0.896791637, 0.834116161, 0.742551982, 0.808107793, 0.838961244, 0.857640743, 0.893889904, 0.831916213, 0.701098442, 0.785978794, 0.829245031, 0.837803125, 0.886259258, 0.830174029, 0.735920906, 0.811376631, 0.832844317, 0.854489923, 0.89273417, 0.821481228, 0.705676377, 0.791787684, 0.822335064, 0.852182329, 0.895660996, 0.832738757, 0.740765989, 0.807736754, 0.83873564, 0.857313097, 0.891923249, 0.830126524, 0.698231757, 0.785614669, 0.828706503, 0.837564588, 0.884923518, 0.83015728, 0.733911335, 0.811326861, 0.832305491, 0.854706466, 0.891706467, 0.822241783, 0.704112649, 0.79232949, 0.822393477, 0.852236569, 0.894956291, 0.833684385, 0.740388393, 0.80783695, 0.838557422, 0.857827723, 0.89173013, 0.83140552, 0.697781861, 0.7856251, 0.828929067, 0.83784765, 0.884105384, 0.830442965, 0.73347342, 0.810919881, 0.832457364, 0.853446007, 0.890520692, 0.821442366, 0.703666866, 0.791757166, 0.822059512, 0.851644814, 0.894569755, 0.833685696, 0.73989743, 0.807628751, 0.838387132, 0.856669009, 0.890819073, 0.829977095, 0.697302639, 0.785779357, 0.828890324, 0.83719784, 0.883726537, 0.829130054, 0.733145356, 0.811069012, 0.832681477, 0.854416728, 0.890586853, 0.820622504, 0.702579677, 0.79250592, 0.822444856, 0.852228343, 0.895325482, 0.832735002, 0.739044487, 0.808716536, 0.839175224, 0.857511878, 0.891604662, 0.830160379, 0.699062586, 0.787107229, 0.829422951, 0.837967038, 0.884104073, 0.828999877, 0.733837545, 0.812116504, 0.832906485, 0.854007185, 0.890790701, 0.820027828, 0.703046143, 0.7928316, 0.82231456, 0.85224545, 0.894689441, 0.832847357, 0.740059555, 0.808447421, 0.838624835, 0.857320666, 0.891399741, 0.830306411, 0.69738996, 0.78681761, 0.829077661, 0.837840497, 0.883980632, 0.829364419, 0.732016921, 0.811648011, 0.832444131, 0.854214549, 0.890112102, 0.819687724, 0.702198863, 0.792404294, 0.822639644, 0.852715194, 0.894842505, 0.83248651, 0.739159524, 0.807983875, 0.839038193, 0.857978642, 0.892444968, 0.830652297, 0.697832167, 0.786639571, 0.829381645, 0.838736832, 0.884990573, 0.829526722, 0.733986616, 0.812275052, 0.833149374, 0.854730487, 0.891498029, 0.819987416, 0.7030828, 0.792868078, 0.822695494, 0.853303432, 0.895682275, 0.833867848, 0.739752829, 0.808970094, 0.839139223, 0.858417988, 0.892517686, 0.831367612, 0.697087646, 0.786561608, 0.82965219, 0.83872509, 0.884929955, 0.830689788, 0.733542264, 0.811817467, 0.833170891, 0.854857206, 0.891530812, 0.821255863, 0.703793943, 0.792295218, 0.823107839, 0.853518963, 0.895881712, 0.834668577, 0.740857601, 0.808471262, 0.839337111, 0.859223723, 0.892661333, 0.831424475, 0.698595822, 0.786460221, 0.829713702, 0.839488506, 0.884994686, 0.830643117, 0.733733416, 0.811943948, 0.832973003, 0.855567575, 0.891204536, 0.820847154, 0.703225374, 0.792551816, 0.822827816, 0.853422403, 0.894906163, 0.833810925, 0.739174128, 0.807852149, 0.838917315, 0.85759908, 0.891480803, 0.830549359, 0.696686149, 0.78572917, 0.829014122, 0.838562191, 0.884066164, 0.83032769, 0.733325839, 0.811388016, 0.833057702, 0.854834557, 0.890559077, 0.820789337, 0.702632606, 0.791423261, 0.822795391, 0.853075564, 0.895042241, 0.834448576, 0.738517404, 0.806994081, 0.839277506, 0.857824326, 0.891901553, 0.831138551, 0.695565104, 0.784812272, 0.829970896, 0.838986397, 0.884691358, 0.830780208, 0.732659042, 0.810501039, 0.833131671, 0.855150044, 0.891226947, 0.821551681, 0.702605486, 0.791490972, 0.823320627, 0.85291779, 0.895048916, 0.834072948, 0.738891065, 0.807938933, 0.839153588, 0.858248651, 0.891762912, 0.831071913, 0.696082711, 0.785604119, 0.829498768, 0.838971019, 0.884349048, 0.830778837, 0.732131064, 0.810914576, 0.833049715, 0.854831159, 0.890871167, 0.821373403, 0.702233732, 0.791600168, 0.822629333, 0.852812111, 0.894926608, 0.833788455, 0.739437401, 0.807217598, 0.838806272, 0.858131528, 0.891454458, 0.830600023, 0.696331382, 0.785419464, 0.829397202, 0.839208663, 0.884279311, 0.830249608, 0.73277086, 0.811067045, 0.832890034, 0.855195045, 0.890991926, 0.82101351, 0.702849567, 0.792046726, 0.823072195, 0.853248775, 0.894895375, 0.833788216, 0.739795625, 0.807893932, 0.83912015, 0.858362913, 0.891500533, 0.830994427, 0.697013557, 0.785896361, 0.829442143, 0.839246094, 0.883815825, 0.83005929, 0.733612299, 0.811088264, 0.832995236, 0.85489589, 0.890490353, 0.820555627, 0.70338726, 0.792311907, 0.822877884, 0.852811873, 0.894533217, 0.833585143, 0.739241123, 0.808169603, 0.839148879, 0.858261645, 0.890910625, 0.830045342, 0.69675082, 0.786534667, 0.829611123, 0.838782132, 0.883164525, 0.829104543, 0.732793808, 0.811331451, 0.833371937, 0.854955673, 0.889519155, 0.819806695, 0.702982664, 0.792119861, 0.82334435, 0.853224754, 0.893959165, 0.832728267, 0.739078879, 0.807981014, 0.839256823, 0.858317256, 0.890920222, 0.830105364, 0.696224034, 0.786076605, 0.829723954, 0.839091122, 0.883286655, 0.829278469, 0.732049108, 0.810969055, 0.83297956, 0.85492146, 0.889814019, 0.820527196, 0.701927722, 0.792184174, 0.823448062, 0.852870047, 0.894127667, 0.833199859, 0.738280892, 0.807766616, 0.839568973, 0.858218431, 0.890828907, 0.830326438, 0.695476115, 0.785210431, 0.829708278, 0.83915627, 0.883128881, 0.829272687, 0.731710792, 0.810386419, 0.833211303, 0.854833603, 0.889653981, 0.820002854, 0.701142371, 0.790656805, 0.823230088, 0.85328728, 0.893893719, 0.832475364, 0.737243176, 0.806875706, 0.839636445, 0.858352065, 0.890763164, 0.829519749, 0.694841564, 0.78436017, 0.829798758, 0.839138746, 0.882507443, 0.828146219, 0.73025918, 0.810096443, 0.833355486, 0.854884684, 0.887652397, 0.817027926, 0.700082183, 0.790192544, 0.822979212, 0.852099836, 0.892336369, 0.829445004, 0.734425485, 0.805733681, 0.839076042, 0.856799126, 0.888762414, 0.825929403, 0.692376852, 0.783439219, 0.829525411, 0.837801218, 0.881867766, 0.825667262, 0.728090823, 0.809046268, 0.833301067, 0.854054093, 0.888878345, 0.816794693, 0.699692786, 0.789818883, 0.82351321, 0.851981044, 0.893079937, 0.831381261, 0.736165166, 0.805655301, 0.839306951, 0.857930005, 0.890212595, 0.828710735, 0.695175707, 0.783475578, 0.82990545, 0.839309812, 0.883344233, 0.828169882, 0.731067479, 0.808778763, 0.83293134, 0.854368031, 0.889435887, 0.81785053, 0.70144093, 0.788589239, 0.823173404, 0.853631735, 0.894135654, 0.831966937, 0.737671971, 0.805076718, 0.839353144, 0.858993709, 0.891042769, 0.829124391, 0.696565151, 0.783823133, 0.830594659, 0.84053719, 0.883401811, 0.828999877, 0.732023835, 0.808870316, 0.833640873, 0.856064081, 0.89002949, 0.819297493, 0.702096879, 0.789693058, 0.823910534, 0.854030609, 0.894007862, 0.831705868, 0.738150418, 0.805378556, 0.839576542, 0.858833134, 0.890880764, 0.828123033, 0.695290565, 0.78297621, 0.829519093, 0.839919269, 0.883663833, 0.828342736, 0.730816424, 0.809990466, 0.833433986, 0.85626936, 0.890888691, 0.820341051, 0.70061022, 0.790027738, 0.822989106, 0.854128361, 0.895317912, 0.833729923, 0.736402333, 0.805445135, 0.838837922, 0.859234929, 0.892700553, 0.831527889, 0.693727732, 0.783488572, 0.829024732, 0.839694023, 0.885174334, 0.830846608, 0.730224848, 0.808862031, 0.832499921, 0.855529606, 0.891720116, 0.821689665, 0.699764013, 0.788982928, 0.822850585, 0.853856981, 0.895573139, 0.834106386, 0.735114157, 0.804083109, 0.838807225, 0.859205246, 0.892709374, 0.830626667, 0.693604708, 0.782318234, 0.829017162, 0.839724362, 0.884954691, 0.829908967, 0.728404582, 0.807739735, 0.832700133, 0.855331063, 0.891765296, 0.821399152, 0.698878407, 0.788798153, 0.822897315, 0.853762746, 0.89592731, 0.833890498, 0.734946489, 0.804058433, 0.838533759, 0.85856986, 0.892801046, 0.83073926, 0.691179335, 0.781638443, 0.828669012, 0.839094996, 0.884993672, 0.829290807, 0.726887822, 0.806824088, 0.832243621, 0.855340183, 0.891306996, 0.821132541, 0.696075976, 0.786232412, 0.822636724, 0.853639364, 0.895466447, 0.833590269, 0.732137978, 0.801800847, 0.838673294, 0.858545005, 0.892788351, 0.83058387, 0.690257907, 0.78016448, 0.828850746, 0.839258969, 0.885288298, 0.829959154, 0.726689577, 0.805769622, 0.83228761, 0.855119526, 0.891404152, 0.821736455, 0.697025239, 0.78626442, 0.822668016, 0.853286624, 0.895409465, 0.833729625, 0.733348429, 0.802257657, 0.838184893, 0.858356059, 0.892766953, 0.830709219, 0.691295147, 0.780416489, 0.828565538, 0.839197814, 0.885162473, 0.830016136, 0.727152705, 0.80603838, 0.832469344, 0.855483115, 0.891788721, 0.821822524, 0.69740063, 0.786240816, 0.822756886, 0.853817642, 0.895776391, 0.834472656, 0.733888209, 0.801930308, 0.838681757, 0.85861671, 0.892882049, 0.831388414, 0.691082537, 0.779877424, 0.828687489, 0.839246273, 0.885143697, 0.830460072, 0.727133691, 0.805702507, 0.832089603, 0.855039716, 0.891472101, 0.822247744, 0.697308898, 0.785689116, 0.822446644, 0.853559494, 0.895618379, 0.834456146, 0.733774722, 0.801664829, 0.838367343, 0.858738244, 0.892792225, 0.831708789, 0.69189775, 0.78024441, 0.828765035, 0.839111209, 0.885253191, 0.831072807, 0.728144288, 0.805773795, 0.83243829, 0.854986787, 0.891734481, 0.822549284, 0.697959065, 0.786083758, 0.822673619, 0.853480399, 0.895711541, 0.834369063, 0.733272612, 0.80201149, 0.838405848, 0.858201683, 0.892723143, 0.831317782, 0.691379011, 0.779575765, 0.828737795, 0.838840067, 0.884440303, 0.83114028, 0.728352308, 0.80497545, 0.832400382, 0.85463208, 0.890903354, 0.822467029, 0.698051989, 0.785493493, 0.822807491, 0.853233993, 0.894794762, 0.835271239, 0.734983921, 0.801480412, 0.837805331, 0.857342303, 0.892149866, 0.832475305, 0.691599011, 0.779453635, 0.828129172, 0.838352859, 0.884506941, 0.832149744, 0.728081346, 0.805770218, 0.832252026, 0.854611099, 0.891200244, 0.823092878, 0.697392464, 0.785737336, 0.822400331, 0.853377342, 0.89552784, 0.834682047, 0.733697593, 0.801514864, 0.837956607, 0.858135462, 0.892408609, 0.832033932, 0.691547811, 0.779460549, 0.828260481, 0.838887393, 0.884416282, 0.83105588, 0.727893353, 0.805122793, 0.832048893, 0.8549155, 0.891192615, 0.822306097, 0.697980762, 0.785041869, 0.822483838, 0.853252947, 0.895113409, 0.834669709, 0.734148681, 0.801023841, 0.838140726, 0.858059227, 0.892127037, 0.831267893, 0.691639662, 0.779464662, 0.8284778, 0.838784277, 0.884216964, 0.830130637, 0.727464736, 0.80457288, 0.832088828, 0.854650915, 0.89084357, 0.821694672, 0.697515905, 0.785266817, 0.822373569, 0.853329062, 0.895168722, 0.834780931, 0.733820319, 0.801336825, 0.838120043, 0.858476043, 0.8921206, 0.831799865, 0.691320658, 0.779551566, 0.828274846, 0.839064837, 0.884721756, 0.831201792, 0.727170587, 0.805328012, 0.831938148, 0.854931355, 0.891475677, 0.8214221, 0.696749389, 0.78511411, 0.822189987, 0.853326619, 0.895615041, 0.833498657, 0.732776761, 0.801325977, 0.83814621, 0.858440459, 0.89256072, 0.830481529, 0.69062978, 0.779591739, 0.828571856, 0.839215815, 0.88489151, 0.829684734, 0.727224827, 0.805211425, 0.832021475, 0.854875863, 0.891470551, 0.821274161, 0.696957529, 0.785495818, 0.822387457, 0.853416264, 0.895607829, 0.833798885, 0.733130753, 0.80133754, 0.838093519, 0.858281851, 0.892488003, 0.830519497, 0.690625906, 0.779374003, 0.828041255, 0.838868439, 0.884757936, 0.829904556, 0.72697866, 0.804987073, 0.831825793, 0.855088174, 0.891178489, 0.821096778, 0.696994305, 0.785338819, 0.822304487, 0.853673995, 0.895378828, 0.833462238, 0.733460486, 0.801060379, 0.838128448, 0.858433545, 0.892442405, 0.830302536, 0.691125751, 0.779618323, 0.828240275, 0.839370131, 0.884823561, 0.829949737, 0.727330804, 0.805351913, 0.831657469, 0.855243146, 0.891457021, 0.821103156, 0.697428703, 0.785694301, 0.821900487, 0.85353148, 0.895515025, 0.833260119, 0.733349204, 0.801567197, 0.837647557, 0.858678401, 0.892617226, 0.830137253, 0.690869749, 0.779909134, 0.828224719, 0.839495957, 0.88533026, 0.829601049, 0.727901697, 0.805533886, 0.832004905, 0.855285645, 0.891330302, 0.820633054, 0.697735131, 0.785683274, 0.822163165, 0.853498816, 0.895472109, 0.833853126, 0.734496951, 0.802146792, 0.83816731, 0.858638704, 0.892835259, 0.830663264, 0.691266537, 0.780909717, 0.828403473, 0.838895857, 0.885256171, 0.830321133, 0.728123844, 0.806021988, 0.832066119, 0.855156064, 0.89169544, 0.821186483, 0.697347641, 0.785823941, 0.822390676, 0.853447437, 0.895940065, 0.8335796, 0.733513832, 0.801922977, 0.838331044, 0.858130276, 0.893066764, 0.829974949, 0.690945089, 0.780406535, 0.828618348, 0.838391304, 0.885289252, 0.829480529, 0.727197707, 0.80586195, 0.83226037, 0.854543447, 0.891966224, 0.820901871, 0.69645232, 0.785583317, 0.822384536, 0.852717638, 0.896149576, 0.833338618, 0.732834935, 0.801264584, 0.837807357, 0.857271075, 0.893168688, 0.830367982, 0.689291835, 0.778669119, 0.827783883, 0.838002086, 0.885505676, 0.829661369, 0.725953877, 0.804252386, 0.831604958, 0.853746057, 0.891819656, 0.820708394, 0.694758952, 0.784675419, 0.821927905, 0.852192938, 0.895771086, 0.833431959, 0.731005549, 0.800470948, 0.837431014, 0.857226312, 0.893034697, 0.829895437, 0.689405739, 0.779147148, 0.827538311, 0.837471604, 0.885564685, 0.829516411, 0.725553036, 0.804687321, 0.831368983, 0.853558838, 0.892006755, 0.820867479, 0.694351077, 0.784657657, 0.821522295, 0.851887882, 0.896006584, 0.833298206, 0.73156333, 0.800338149, 0.836927295, 0.856944859, 0.893356442, 0.829862833, 0.689098537, 0.778801382, 0.827465534, 0.837347925, 0.885424197, 0.828768611, 0.72571528, 0.804633379, 0.831918955, 0.85329175, 0.891731262, 0.819363117, 0.695026219, 0.784429431, 0.821356535, 0.850931764, 0.895566761, 0.832672179, 0.733326495, 0.801232815, 0.836995542, 0.856212497, 0.891914546, 0.828461349, 0.689965844, 0.777970254, 0.827713311, 0.836787045, 0.884564459, 0.828159869, 0.726700246, 0.804002881, 0.831743538, 0.852852345, 0.890581846, 0.820095956, 0.696424901, 0.784536064, 0.821684361, 0.850559473, 0.895014524, 0.833424687, 0.732413173, 0.799349129, 0.836705446, 0.855868042, 0.892532885, 0.830504954, 0.690526664, 0.778024971, 0.826884449, 0.83587563, 0.884721398, 0.829279423, 0.726451337, 0.803628206, 0.830661356, 0.851918459, 0.891232729, 0.820701122, 0.695839584, 0.783223569, 0.821107626, 0.850657642, 0.895020008, 0.833623946, 0.732385814, 0.798880816, 0.837132633, 0.855979919, 0.892268062, 0.830731094, 0.690698206, 0.778493822, 0.827283859, 0.836092532, 0.884668589, 0.830076098, 0.727214098, 0.804490924, 0.831421316, 0.852676272, 0.891321778, 0.820950508, 0.696597517, 0.784436166, 0.821739614, 0.851319432, 0.895842552, 0.834209979, 0.732802749, 0.79968071, 0.83745414, 0.85613662, 0.8925367, 0.831346989, 0.69113338, 0.778599262, 0.827257276, 0.835997045, 0.884950221, 0.83054924, 0.72722131, 0.803889215, 0.831594706, 0.852256835, 0.891617417, 0.822405457, 0.696898401, 0.78494519, 0.822102606, 0.851486087, 0.896057129, 0.835719168, 0.733924687, 0.801520944, 0.837334514, 0.856389642, 0.89323318, 0.832140565, 0.692269325, 0.781437457, 0.827641845, 0.836405456, 0.885872185, 0.831241131, 0.728060961, 0.806788445, 0.831495166, 0.852704644, 0.892443955, 0.822472513, 0.697465003, 0.787098706, 0.822119653, 0.851339519, 0.896248102, 0.835411847, 0.734200299, 0.802473366, 0.837093174, 0.856364906, 0.893405616, 0.832521379, 0.691511869, 0.782377183, 0.82751447, 0.836500525, 0.885533452, 0.831419528, 0.728657424, 0.808028936, 0.831186771, 0.852783918, 0.892106891, 0.823225498, 0.698378384, 0.788330734, 0.82203716, 0.851252317, 0.896193027, 0.835296631, 0.734018981, 0.803435624, 0.837224007, 0.85648793, 0.893609226, 0.832372844, 0.691104412, 0.782690704, 0.827455401, 0.836547732, 0.886192739, 0.832056701, 0.727796614, 0.808686793, 0.831663251, 0.852928042, 0.892702341, 0.823351026, 0.697755754, 0.788988233, 0.821874678, 0.851556063, 0.89673382, 0.835016131, 0.734367192, 0.804153621, 0.837296546, 0.856247246, 0.893713236, 0.832168221, 0.691271901, 0.78329277, 0.82743448, 0.836195707, 0.885860085, 0.83068794, 0.72802949, 0.808691442, 0.83147186, 0.852716982, 0.892430067, 0.822342217, 0.696792543, 0.788436651, 0.822084963, 0.851175785, 0.896429479, 0.834828615, 0.733662248, 0.803708375, 0.837175369, 0.85631305, 0.893157661, 0.830842674, 0.690615356, 0.782487392, 0.827554822, 0.836199522, 0.885445297, 0.830347896, 0.726820052, 0.807800472, 0.831585407, 0.852801681, 0.89207077, 0.82149303, 0.696509182, 0.788639545, 0.821960449, 0.851418972, 0.896195829, 0.834074318, 0.73301512, 0.803752065, 0.837254524, 0.856331885, 0.893048882, 0.831212997, 0.690133154, 0.782562435, 0.827417016, 0.836556435, 0.885551691, 0.830506027, 0.726549566, 0.807864428, 0.831313491, 0.852378726, 0.891855657, 0.821415722, 0.696267307, 0.787271798, 0.821210206, 0.850802362, 0.896164536, 0.834199131, 0.732084394, 0.802930534, 0.837186694, 0.855971515, 0.893410861, 0.830804646, 0.690274656, 0.782346904, 0.826992035, 0.836071491, 0.885638535, 0.830024779, 0.726749241, 0.808045506, 0.830974102, 0.852691412, 0.892144978, 0.820922315, 0.696781754, 0.787809193, 0.821594059, 0.851335585, 0.896178305, 0.833913803, 0.733088195, 0.803306162, 0.836678743, 0.856063247, 0.893222868, 0.830357134, 0.690734029, 0.78248626, 0.827322304, 0.836073995, 0.885608613, 0.829799056, 0.727125704, 0.808292389, 0.83148402, 0.85279268, 0.89219296, 0.821666539, 0.69733578, 0.788488686, 0.822206438, 0.851418018, 0.895986199, 0.834613383, 0.733611107, 0.804196298, 0.837458134, 0.856145203, 0.893389523, 0.831832647, 0.691435874, 0.783132493, 0.827862799, 0.836348236, 0.885499239, 0.831209362, 0.728247225, 0.809164882, 0.831735313, 0.852692366, 0.892228067, 0.82228446, 0.697820127, 0.789189816, 0.822449863, 0.851578593, 0.896176755, 0.834600568, 0.733831942, 0.804565728, 0.837797046, 0.856262386, 0.893145561, 0.831143856, 0.691120625, 0.783085108, 0.828105748, 0.836325645, 0.88564527, 0.830736101, 0.728010595, 0.80914855, 0.831841409, 0.852880597, 0.8925668, 0.822656333, 0.697253942, 0.78926152, 0.822791994, 0.851636589, 0.896426439, 0.834816158, 0.734074712, 0.804991186, 0.837765515, 0.856000423, 0.893405557, 0.831038296, 0.690754235, 0.78367883, 0.828050256, 0.835939229, 0.885742068, 0.830551326, 0.727813125, 0.809693992, 0.831868351, 0.852637291, 0.892528653, 0.821989596, 0.696917653, 0.78934288, 0.822224557, 0.851551473, 0.896458685, 0.834225595, 0.733357549, 0.804719985, 0.837438822, 0.856096864, 0.893690884, 0.83144629, 0.691418111, 0.78377074, 0.82747072, 0.835849643, 0.885992527, 0.830338478, 0.727729499, 0.809540391, 0.831734717, 0.852575123, 0.892793179, 0.82208854, 0.69727248, 0.789869726, 0.822145522, 0.850821555, 0.896469235, 0.834723532, 0.734249294, 0.804875493, 0.837141275, 0.85568434, 0.893659353, 0.831505537, 0.69103092, 0.783906221, 0.827217877, 0.835787714, 0.886012077, 0.830515921, 0.728236377, 0.80983603, 0.831347585, 0.852457821, 0.892758131, 0.822153986, 0.697925746, 0.789721787, 0.821887553, 0.850955904, 0.896695495, 0.834419549, 0.734407961, 0.805045664, 0.836862683, 0.85546571, 0.893731952, 0.831591487, 0.692307234, 0.784380138, 0.826955497, 0.835610986, 0.886038542, 0.830597579, 0.728974283, 0.809936047, 0.831172049, 0.852189779, 0.892974138, 0.822168291, 0.698512435, 0.790146947, 0.821457565, 0.850652516, 0.897081375, 0.83507508, 0.735594273, 0.805625737, 0.836617351, 0.855566859, 0.893969655, 0.831644058, 0.692365646, 0.784286857, 0.827026188, 0.835276723, 0.886341393, 0.831146181, 0.729286849, 0.809965074, 0.830873549, 0.85223341, 0.89307636, 0.822644711, 0.698644519, 0.790283203, 0.82153672, 0.850657761, 0.896657467, 0.834964216, 0.735162079, 0.805751443, 0.837185442, 0.855445743, 0.89381218, 0.831224978, 0.692918956, 0.784871697, 0.82718724, 0.835591733, 0.886112869, 0.829836011, 0.729776621, 0.810338736, 0.831365943, 0.852732241, 0.892985284, 0.822191238, 0.698642254, 0.790628195, 0.821968436, 0.851317942, 0.896817625, 0.834165275, 0.73536855, 0.80556041, 0.837370992, 0.855998755, 0.893962443, 0.831204176, 0.692850351, 0.785224557, 0.827427864, 0.835730672, 0.886299253, 0.830002367, 0.729586184, 0.810534, 0.831204414, 0.852547765, 0.893197119, 0.82134968, 0.698637068, 0.790248811, 0.821839452, 0.850879788, 0.896963656, 0.834078431, 0.735414147, 0.805419028, 0.837325811, 0.85573715, 0.894190431, 0.831271112, 0.692914367, 0.784928679, 0.827969372, 0.836015999, 0.886469841, 0.829927206, 0.730364025, 0.810775697, 0.831593156, 0.852820635, 0.893173456, 0.821461737, 0.6996243, 0.790556312, 0.822253406, 0.851301193, 0.89686358, 0.834133863, 0.735845506, 0.806019545, 0.837514877, 0.856006205, 0.894064844, 0.831086397, 0.69349426, 0.785591125, 0.827639997, 0.835813701, 0.88642627, 0.83039254, 0.729405224, 0.811223626, 0.831597447, 0.852917373, 0.893120825, 0.822105765, 0.699781418, 0.791870713, 0.822279453, 0.851433575, 0.897001684, 0.834636152, 0.736407578, 0.807211161, 0.837407708, 0.85614562, 0.894137144, 0.831879914, 0.693375707, 0.786119878, 0.827872872, 0.835887074, 0.886565089, 0.830712438, 0.730659902, 0.811549306, 0.831897974, 0.852758706, 0.893456042, 0.822413743, 0.69961673, 0.792001843, 0.822464466, 0.851381183, 0.897207439, 0.83493346, 0.736651421, 0.806823909, 0.837417722, 0.856206715, 0.894029498, 0.83218044, 0.694210172, 0.786349058, 0.827753901, 0.836218715, 0.886833906, 0.831331432, 0.731545269, 0.811924398, 0.831724703, 0.852864802, 0.893351138, 0.822682023, 0.700402856, 0.791903019, 0.822564363, 0.851455271, 0.897171676, 0.835342288, 0.737138331, 0.806979775, 0.837593615, 0.856178641, 0.894395411, 0.831752896, 0.693836451, 0.78625536, 0.827725053, 0.835837066, 0.886614203, 0.830631733, 0.730892539, 0.81135422, 0.831709027, 0.852653384, 0.893239617, 0.822602689, 0.700488448, 0.791499794, 0.822291553, 0.851231039, 0.897259176, 0.83563751, 0.737727344, 0.806986749, 0.837383807, 0.855804443, 0.894414425, 0.832648575, 0.694394946, 0.786415756, 0.82784766, 0.835921109, 0.887098193, 0.832462549, 0.732131243, 0.811821103, 0.831733644, 0.852891862, 0.893737912, 0.824388623, 0.701232493, 0.792378306, 0.822795391, 0.851361513, 0.897518933, 0.836336017, 0.73748523, 0.807224214, 0.83713454, 0.856026351, 0.894628465, 0.833241165, 0.694823861, 0.787016153, 0.828019381, 0.836554766, 0.886950076, 0.832867146, 0.733636022, 0.812417567, 0.832331002, 0.853496313, 0.893698573, 0.824090064, 0.702738047, 0.792943299, 0.822927594, 0.851893723, 0.897846818, 0.83637619, 0.738507867, 0.808065176, 0.83788079, 0.856379449, 0.895039856, 0.833291471, 0.69519788, 0.787216842, 0.827917278, 0.836522222, 0.887045205, 0.832143247, 0.733057618, 0.812392235, 0.831770957, 0.853130758, 0.89361757, 0.82360065, 0.701290011, 0.792595923, 0.822227776, 0.851657689, 0.897338748, 0.836049259, 0.73799479, 0.807783663, 0.837507546, 0.856413782, 0.894424021, 0.833178699, 0.695736647, 0.787404239, 0.827797472, 0.836183786, 0.886776149, 0.832050443, 0.732475996, 0.812847018, 0.831695318, 0.85316658, 0.893418789, 0.823578477, 0.702292681, 0.793233812, 0.822299182, 0.85158354, 0.897320509, 0.836007118, 0.738479376, 0.808320761, 0.837171376, 0.856001318, 0.894180536, 0.832702041, 0.695923388, 0.78764379, 0.827680826, 0.836044848, 0.886432707, 0.831981897, 0.732609332, 0.813083053, 0.831852078, 0.852892399, 0.893363476, 0.823607445, 0.702162623, 0.793109059, 0.822464645, 0.851531982, 0.89705795, 0.836252689, 0.738271356, 0.808600843, 0.83755362, 0.856021464, 0.894236028, 0.832970619, 0.695848882, 0.787861288, 0.827813447, 0.835869908, 0.886563778, 0.832037926, 0.731849611, 0.812780499, 0.831789076, 0.852691174, 0.893088996, 0.822996318, 0.702099562, 0.792824626, 0.822126746, 0.851273298, 0.896986008, 0.83547008, 0.738530934, 0.808229685, 0.837623775, 0.856046438, 0.893733561, 0.832218349, 0.695821822, 0.787610948, 0.827707648, 0.835977256, 0.886431217, 0.831101298, 0.731737494, 0.812861264, 0.832050204, 0.852630138, 0.893256009, 0.822868347, 0.701645374, 0.792885661, 0.82243824, 0.851195574, 0.896969914, 0.835313082, 0.737956047, 0.80817616, 0.837138116, 0.855765224, 0.894019961, 0.832482994, 0.694706798, 0.787077904, 0.827857435, 0.835669041, 0.886341572, 0.831821442, 0.731980383, 0.812387824, 0.831944585, 0.852933764, 0.893208444, 0.823538065, 0.701430738, 0.79294306, 0.822809279, 0.85149163, 0.897048652, 0.835604131, 0.737951398, 0.807699203, 0.837745667, 0.856163383, 0.894180357, 0.832833171, 0.695515454, 0.787187815, 0.828282297, 0.8361637, 0.886556268, 0.831720114, 0.731760919, 0.812639773, 0.832294226, 0.852949142, 0.89326942, 0.822906792, 0.701116502, 0.792788506, 0.822891533, 0.851437032, 0.897213578, 0.835323393, 0.737355292, 0.808099151, 0.8377105, 0.85577476, 0.894124031, 0.831997633, 0.694427192, 0.787528992, 0.828237474, 0.836011112, 0.886385322, 0.831507087, 0.73167181, 0.812683225, 0.832335293, 0.852894545, 0.893124163, 0.823189557, 0.700754166, 0.792991638, 0.822973788, 0.851571858, 0.896994472, 0.835443616, 0.737379968, 0.80776912, 0.83793515, 0.855962694, 0.893929005, 0.832375944, 0.695054829, 0.787103832, 0.828230202, 0.835778356, 0.886295676, 0.831480682, 0.730944574, 0.812371552, 0.832107306, 0.85297507, 0.893021584, 0.822778344, 0.701002896, 0.792552233, 0.823179126, 0.85155952, 0.897023439, 0.835413158, 0.737548232, 0.807805896, 0.837828934, 0.856362641, 0.893882871, 0.832503796, 0.694763303, 0.787329793, 0.828285515, 0.835976183, 0.886022568, 0.831475616, 0.731412172, 0.812264562, 0.832061827, 0.852700949, 0.892965972, 0.822886288, 0.700423837, 0.792863846, 0.823022842, 0.851479828, 0.896844506, 0.835385025, 0.737229824, 0.807947993, 0.837725997, 0.855998397, 0.893852949, 0.832164705, 0.694809556, 0.787362158, 0.828508079, 0.835800588, 0.885905862, 0.831447363, 0.731584966, 0.812609076, 0.832428634, 0.852746308, 0.892736554, 0.823068798, 0.700872779, 0.793079793, 0.822973609, 0.851138532, 0.896465719, 0.835610807, 0.737302542, 0.808073044, 0.837874472, 0.855980217, 0.89323175, 0.832133353, 0.694641471, 0.787464261, 0.828162193, 0.835634112, 0.8855443, 0.830863476, 0.731066227, 0.812678277, 0.832107663, 0.852678955, 0.892312467, 0.822309256, 0.700015604, 0.792737007, 0.823026717, 0.851100624, 0.896566212, 0.835334778, 0.737754226, 0.807701766, 0.83760947, 0.855762959, 0.893532693, 0.832242787, 0.694010556, 0.78691119, 0.828075349, 0.835312188, 0.884087145, 0.829454958, 0.727329791, 0.811409831, 0.831893444, 0.852466166, 0.89110142, 0.821003973, 0.698238015, 0.791989326, 0.822515249, 0.850966215, 0.895936906, 0.834316432, 0.736518025, 0.807110906, 0.837503254, 0.855702639, 0.892939746, 0.831252337, 0.69356209, 0.786716998, 0.827891469, 0.835189521, 0.88505584, 0.830539465, 0.730663478, 0.812049925, 0.831748068, 0.852472484, 0.89209801, 0.822336733, 0.699519992, 0.791969538, 0.822431147, 0.850824058, 0.896354795, 0.835369408, 0.736748993, 0.807159841, 0.837680936, 0.855363786, 0.893364787, 0.832315803, 0.693365514, 0.78680706, 0.827939272, 0.83518815, 0.885360003, 0.831355393, 0.730178237, 0.811754823, 0.831678569, 0.852512002, 0.892222464, 0.822778165, 0.698745489, 0.792047381, 0.822665393, 0.850934684, 0.896015823, 0.835101187, 0.735894382, 0.806811452, 0.837636352, 0.855385661, 0.892924786, 0.831833959, 0.693346262, 0.786427617, 0.82806015, 0.835329115, 0.88560617, 0.831107914, 0.73013854, 0.811450601, 0.831839621, 0.852402806, 0.892419636, 0.822663546, 0.699845493, 0.791941702, 0.822626472, 0.850854158, 0.896288693, 0.835044682, 0.736196399, 0.80723983, 0.837473154, 0.855348825, 0.893114209, 0.831849813, 0.693072677, 0.786404073, 0.827842474, 0.834979773, 0.885256648, 0.830928087, 0.730070353, 0.81165123, 0.831748664, 0.852212548, 0.89217627, 0.822689533, 0.699277103, 0.792102814, 0.822684288, 0.850790799, 0.896325588, 0.835121751, 0.73618716, 0.806871176, 0.837395251, 0.8552652, 0.893039286, 0.83205986, 0.693889916, 0.786651075, 0.827786505, 0.834826291, 0.885340393, 0.831258953, 0.7304793, 0.811873972, 0.831721783, 0.852192461, 0.892257988, 0.823044837, 0.699340999, 0.792042792, 0.822311819, 0.850436389, 0.895996988, 0.835244954, 0.736138046, 0.806121826, 0.837456107, 0.855146229, 0.89270997, 0.831767201, 0.693117082, 0.785654187, 0.827852666, 0.835074246, 0.885049105, 0.830789506, 0.72918582, 0.810706675, 0.831631482, 0.852229297, 0.891805232, 0.822684109, 0.699350774, 0.791634738, 0.822621226, 0.850767791, 0.89582938, 0.834757507, 0.735027373, 0.806182683, 0.837468266, 0.85552001, 0.892493963, 0.831499875, 0.692632675, 0.785289407, 0.827870727, 0.83535099, 0.884727061, 0.830570042, 0.729419589, 0.810907304, 0.831851959, 0.852074921, 0.891671002, 0.822437584, 0.698400736, 0.79058975, 0.82279104, 0.850694537, 0.895822763, 0.834614515, 0.735311329, 0.805823863, 0.837707341, 0.855184197, 0.892620206, 0.831791341, 0.692666233, 0.785716236, 0.827923834, 0.835008979, 0.884729564, 0.83072865, 0.729055166, 0.810456157, 0.831914961, 0.852334857, 0.891782761, 0.822798371, 0.698292553, 0.790705621, 0.822618842, 0.851058424, 0.895709515, 0.835192561, 0.734661818, 0.805455327, 0.837448537, 0.855838776, 0.892566264, 0.831640184, 0.691752374, 0.785096884, 0.827630341, 0.835469127, 0.88472569, 0.830490947, 0.728257537, 0.81041038, 0.83182478, 0.852836192, 0.891548455, 0.822254598, 0.698043227, 0.790849447, 0.822431803, 0.851196647, 0.895659685, 0.834513843, 0.73477304, 0.805821657, 0.83750546, 0.855902612, 0.892448306, 0.831306934, 0.691580832, 0.785360336, 0.827996671, 0.835434198, 0.884627521, 0.830659866, 0.727894485, 0.810071766, 0.832237899, 0.852463722, 0.891485274, 0.821869314, 0.697606623, 0.790573895, 0.823149443, 0.851080418, 0.895706236, 0.834361851, 0.73489958, 0.805539489, 0.837881029, 0.855821908, 0.892653525, 0.831195116, 0.692144096, 0.785158694, 0.828145504, 0.835035205, 0.884852946, 0.830183387, 0.728048861, 0.810244441, 0.832201421, 0.852595389, 0.891667128, 0.821717143, 0.698161721, 0.790804386, 0.823185742, 0.85096091, 0.895776629, 0.834316134, 0.734517992, 0.806033313, 0.837768435, 0.855751395, 0.892637372, 0.831743062, 0.692323864, 0.785301566, 0.82803607, 0.835451424, 0.885111332, 0.83049804, 0.728397489, 0.810164094, 0.832366228, 0.852579713, 0.891936719, 0.822444975, 0.698080301, 0.790583014, 0.822888672, 0.85108459, 0.895917773, 0.834629297, 0.734411478, 0.805591464, 0.837840617, 0.855896831, 0.892760813, 0.831284225, 0.69145149, 0.785009921, 0.828014791, 0.835388124, 0.884961069, 0.830481112, 0.728055954, 0.809931993, 0.832096517, 0.852465093, 0.89168483, 0.821630478, 0.697024524, 0.790016651, 0.823019803, 0.851255119, 0.895500124, 0.833585262, 0.733241737, 0.805231392, 0.837916732, 0.855886936, 0.892355084, 0.830936193, 0.69137615, 0.785097539, 0.828316987, 0.835221767, 0.884768486, 0.829844892, 0.72747165, 0.810133219, 0.832423329, 0.852584779, 0.891695619, 0.821616769, 0.697410345, 0.790286064, 0.823252738, 0.851143539, 0.895777404, 0.83382374, 0.734431446, 0.805881321, 0.838196337, 0.855747938, 0.892437696, 0.83041209, 0.691057265, 0.784578741, 0.828159571, 0.835085332, 0.884702504, 0.829263628, 0.727163434, 0.809497654, 0.832362592, 0.852551579, 0.891527593, 0.820909262, 0.697061479, 0.790124416, 0.823154271, 0.851068497, 0.89573878, 0.833224833, 0.733133376, 0.805072129, 0.837799609, 0.85562855, 0.892386019, 0.830085635, 0.690723956, 0.784496903, 0.828357577, 0.835508168, 0.884793639, 0.829373419, 0.72731185, 0.809528053, 0.83229661, 0.852699578, 0.891348779, 0.820483625, 0.697221398, 0.789979517, 0.823058724, 0.851240456, 0.895434797, 0.832891345, 0.733200192, 0.805034876, 0.838050246, 0.855617583, 0.892118931, 0.829807878, 0.690547228, 0.784486532, 0.828394711, 0.835238457, 0.884404242, 0.828940451, 0.72693193, 0.809454322, 0.832065403, 0.85266763, 0.891258776, 0.820404351, 0.696780086, 0.789656281, 0.822745025, 0.851110458, 0.895384371, 0.832941473, 0.733135164, 0.804869235, 0.837785661, 0.855758071, 0.892127335, 0.829701483, 0.690244794, 0.784629405, 0.828272223, 0.835224569, 0.884415627, 0.828631699, 0.726580083, 0.809413075, 0.832171619, 0.852475405, 0.890986145, 0.818995714, 0.695336163, 0.789833009, 0.822754085, 0.851197004, 0.895127356, 0.831599414, 0.732293904, 0.80480361, 0.837777734, 0.855612576, 0.892229319, 0.828614831, 0.689520359, 0.783896923, 0.828251481, 0.835259438, 0.88440752, 0.827749491, 0.725245297, 0.808773935, 0.831898987, 0.852382123, 0.890953004, 0.818886995, 0.695285618, 0.789281905, 0.822679162, 0.850818038, 0.894927859, 0.831157327, 0.731293321, 0.804435849, 0.837633014, 0.855380595, 0.891592681, 0.82800138, 0.689126909, 0.783776879, 0.827845573, 0.835294962, 0.883930445, 0.827038169, 0.724705637, 0.808515072, 0.831896067, 0.852471113, 0.890800118, 0.818523288, 0.694855332, 0.788964331, 0.822663844, 0.850947499, 0.89504385, 0.830631137, 0.731138945, 0.804267466, 0.83751893, 0.855374813, 0.891743004, 0.82736814, 0.68929404, 0.783703625, 0.827938974, 0.835273325, 0.884107947, 0.826083839, 0.724621475, 0.808836341, 0.831459701, 0.852128148, 0.890743494, 0.817063808, 0.694807351, 0.789082229, 0.822484791, 0.850957334, 0.894721389, 0.830357611, 0.731124401, 0.804216683, 0.837562621, 0.855392575, 0.891513586, 0.827322423, 0.688889086, 0.783411562, 0.828435838, 0.835117817, 0.88386023, 0.826682985, 0.725017726, 0.808355629, 0.831781685, 0.852360308, 0.890638292, 0.818004727, 0.694829881, 0.788739622, 0.822862923, 0.850770712, 0.894607961, 0.830143094, 0.731109798, 0.804418266, 0.837313354, 0.855289042, 0.891291618, 0.827344, 0.688868165, 0.783990264, 0.827949643, 0.834984004, 0.883689582, 0.826199293, 0.725372732, 0.80883646, 0.831667125, 0.852288067, 0.890751541, 0.818211377, 0.695526898, 0.789162517, 0.822656751, 0.850833952, 0.894547522, 0.830303311, 0.731925249, 0.804018557, 0.837579191, 0.85518384, 0.891426444, 0.827394187, 0.689649343, 0.783072412, 0.828235388, 0.834663451, 0.88347578, 0.825983524, 0.725209892, 0.808381379, 0.831821561, 0.852161765, 0.890303612, 0.817241967, 0.696662962, 0.788856804, 0.822673023, 0.850556612, 0.894504845, 0.830053508, 0.73167491, 0.804321468, 0.837636828, 0.85547936, 0.891399264, 0.827235639, 0.689550638, 0.783493757, 0.828496158, 0.835000932, 0.883854985, 0.826430798, 0.725696802, 0.808335185, 0.83190012, 0.852347195, 0.890575051, 0.817637682, 0.696059406, 0.789152384, 0.822985053, 0.85094291, 0.894799471, 0.830744624, 0.731727302, 0.804405093, 0.837747157, 0.855336308, 0.891596019, 0.82737726, 0.688743412, 0.783730447, 0.827839613, 0.834782541, 0.884035528, 0.826102376, 0.724491298, 0.808394194, 0.831838191, 0.85243988, 0.890699863, 0.817983389, 0.695041418, 0.789029896, 0.822659552, 0.850824654, 0.894775331, 0.830811262, 0.731743157, 0.804529727, 0.837456286, 0.85532397, 0.891832709, 0.827638566, 0.689359605, 0.783732295, 0.827895641, 0.835053325, 0.884076893, 0.826842785, 0.725136757, 0.80895853, 0.831686497, 0.852244794, 0.890926838, 0.818653822, 0.695298135, 0.789632142, 0.822441399, 0.85059458, 0.895112634, 0.830600739, 0.731020629, 0.804378569, 0.837554455, 0.855028868, 0.891529679, 0.827982426, 0.688928783, 0.783155143, 0.82765615, 0.834320366, 0.883570969, 0.826763749, 0.725068569, 0.808164001, 0.831448197, 0.851647317, 0.89080286, 0.818137288, 0.695353329, 0.788543046, 0.822358191, 0.850448847, 0.894591808, 0.830389678, 0.729417861, 0.804380476, 0.837363899, 0.855044901, 0.891181707, 0.828021586, 0.687977612, 0.783823192, 0.827810585, 0.834491253, 0.883569598, 0.827160597, 0.723867595, 0.808688939, 0.831267416, 0.851652861, 0.8907426, 0.819102883, 0.694656551, 0.789723277, 0.822498441, 0.85057056, 0.894947052, 0.832297623, 0.730646253, 0.805077791, 0.837484121, 0.854706049, 0.891427636, 0.829536021, 0.688832998, 0.785123706, 0.827961028, 0.834693253, 0.883953571, 0.828411698, 0.725294113, 0.809918761, 0.831588745, 0.851672351, 0.890342832, 0.820109248, 0.695696414, 0.790082932, 0.82246381, 0.85003829, 0.894472837, 0.832046747, 0.731380939, 0.805351913, 0.837258697, 0.854774654, 0.89078331, 0.82907778, 0.689508379, 0.784614742, 0.828019023, 0.834644437, 0.88320744, 0.827689528, 0.725934744, 0.809169054, 0.831817687, 0.851908684, 0.890287697, 0.819211125, 0.696614742, 0.790028632, 0.822782815, 0.850498378, 0.894564986, 0.831861854, 0.731894732, 0.804923892, 0.837686598, 0.854877114, 0.891005814, 0.828440726, 0.689460635, 0.784392059, 0.828236699, 0.834623575, 0.883311391, 0.826974988, 0.72516042, 0.809140801, 0.831520975, 0.851794422, 0.889933705, 0.818324447, 0.695482671, 0.789432585, 0.822556615, 0.850221872, 0.893940687, 0.831064761, 0.731360018, 0.804800153, 0.837455034, 0.854900002, 0.890611529, 0.827657878, 0.689316273, 0.784337759, 0.827914298, 0.834646165, 0.883192837, 0.82682991, 0.724644721, 0.809013605, 0.831389904, 0.851719379, 0.890060723, 0.818722069, 0.694996297, 0.789826512, 0.822381258, 0.850447595, 0.894298673, 0.8314327, 0.730634809, 0.804545939, 0.837036788, 0.854868233, 0.890599668, 0.827683568, 0.688660622, 0.783730567, 0.827847779, 0.834650397, 0.882984281, 0.826852262, 0.724092424, 0.808461666, 0.831296265, 0.851887703, 0.889936924, 0.818785965, 0.694590807, 0.789655149, 0.822638988, 0.850429833, 0.894329727, 0.831352353, 0.730498731, 0.804585278, 0.837270081, 0.854589343, 0.89053452, 0.828051031, 0.688907087, 0.784286976, 0.827804148, 0.834453583, 0.883194566, 0.827182472, 0.724446714, 0.808525085, 0.83151412, 0.851445913, 0.889608145, 0.817755997, 0.694813609, 0.788989723, 0.822372139, 0.850151122, 0.893622518, 0.830558896, 0.730412543, 0.804304898, 0.837211132, 0.85476917, 0.889958918, 0.827321231, 0.688355327, 0.783682287, 0.828288436, 0.834264755, 0.882409871, 0.826411664, 0.724483252, 0.808419287, 0.831320524, 0.851622343, 0.889216244, 0.817770422, 0.694501579, 0.789043427, 0.822673559, 0.850197315, 0.893675625, 0.830498338, 0.730014801, 0.804406643, 0.837275267, 0.854598224, 0.890196383, 0.827478707, 0.68800807, 0.783927739, 0.827899575, 0.834504187, 0.882237613, 0.826094985, 0.723509967, 0.808663607, 0.831545174, 0.851507783, 0.889184833, 0.817631006, 0.693939805, 0.78935498, 0.822652459, 0.849941313, 0.893780887, 0.830876172, 0.730167866, 0.804655969, 0.837615907, 0.854304731, 0.890131831, 0.827552199, 0.688667417, 0.783861995, 0.82844919, 0.834221959, 0.882717013, 0.826662302, 0.723523796, 0.808613658, 0.831800818, 0.851283133, 0.889119804, 0.818178177, 0.694179833, 0.789203048, 0.822897911, 0.850095749, 0.893677652, 0.831256866, 0.730110824, 0.804348052, 0.837777376, 0.85442102, 0.890284717, 0.828223348, 0.688115001, 0.784184933, 0.828405678, 0.834372699, 0.882685781, 0.826880217, 0.723360598, 0.808270574, 0.831603706, 0.851614833, 0.889463127, 0.818459213, 0.693752408, 0.789155662, 0.822854161, 0.849850476, 0.893661857, 0.831543446, 0.729781032, 0.804456353, 0.837611914, 0.854510188, 0.890122235, 0.828339696, 0.687729061, 0.784049928, 0.828330159, 0.834348679, 0.88261354, 0.827054143, 0.723631322, 0.808687627, 0.831786275, 0.851801634, 0.88959682, 0.818502367, 0.693598092, 0.789296269, 0.823176146, 0.850628555, 0.893463671, 0.831355095, 0.729818463, 0.804378211, 0.837934852, 0.855104208, 0.890152335, 0.8283692, 0.687774658, 0.783901513, 0.828833759, 0.834842622, 0.882714033, 0.827038765, 0.722540855, 0.808480799, 0.83209455, 0.852038562, 0.889698684, 0.818441033, 0.69323355, 0.789099693, 0.823257446, 0.850681365, 0.894186378, 0.831140578, 0.729017317, 0.804296315, 0.837563515, 0.85498172, 0.890469074, 0.827530563, 0.686662257, 0.783694386, 0.828311205, 0.835009098, 0.882701337, 0.826479316, 0.722483814, 0.808552861, 0.831869245, 0.851889133, 0.88973099, 0.817954302, 0.692922831, 0.789345443, 0.823008239, 0.850550652, 0.893726408, 0.830376506, 0.728731453, 0.804573715, 0.837651789, 0.854864955, 0.890208006, 0.827349484, 0.686330557, 0.783863306, 0.828255653, 0.83500886, 0.882402241, 0.826030076, 0.721639931, 0.808300018, 0.831627786, 0.85164535, 0.889216959, 0.817603409, 0.692178726, 0.788827956, 0.822802007, 0.850230932, 0.893519938, 0.83055377, 0.728337169, 0.804429889, 0.837655425, 0.85488683, 0.890194118, 0.827367008, 0.686424792, 0.784217238, 0.828562856, 0.835421205, 0.882860124, 0.826496243, 0.722095788, 0.809399545, 0.832419455, 0.852088094, 0.889392138, 0.817702174, 0.692941904, 0.789895713, 0.823223948, 0.850451946, 0.893597007, 0.830411375, 0.728262782, 0.804720819, 0.83792007, 0.855108798, 0.890413404, 0.827427983, 0.686864674, 0.784132481, 0.828366935, 0.834856033, 0.882818162, 0.826420784, 0.721967697, 0.808817089, 0.832182944, 0.852141321, 0.889766276, 0.81771183, 0.692312539, 0.789368212, 0.823013902, 0.850192249, 0.894132018, 0.83074832, 0.728453994, 0.804290473, 0.837834835, 0.854712903, 0.890562952, 0.827297747, 0.686109602, 0.784005105, 0.828303576, 0.834634721, 0.882930279, 0.82661283, 0.721692204, 0.808247685, 0.831919312, 0.851909339, 0.889639735, 0.817858517, 0.691867292, 0.789055765, 0.82276988, 0.850342453, 0.893884122, 0.830511153, 0.728084028, 0.804521024, 0.837661505, 0.854979038, 0.890448928, 0.827713728, 0.685956657, 0.784003258, 0.82841742, 0.835011721, 0.882799685, 0.826552033, 0.721823037, 0.80857724, 0.831914723, 0.85191226, 0.88960886, 0.818252802, 0.692152858, 0.789021254, 0.822906137, 0.850591958, 0.893585622, 0.830886841, 0.727678895, 0.804394603, 0.837667346, 0.854800701, 0.890365005, 0.827387393, 0.686256945, 0.78378737, 0.828412533, 0.834741056, 0.882807851, 0.826299489, 0.721641779, 0.808208168, 0.831566274, 0.851687431, 0.889487088, 0.81761378, 0.691916585, 0.78912735, 0.822619319, 0.850306153, 0.893537521, 0.830749035, 0.728319585, 0.804269791, 0.837617874, 0.854757845, 0.890325308, 0.827576101, 0.686679244, 0.783962369, 0.828355074, 0.834669828, 0.882730484, 0.826862335, 0.721862316, 0.808963597, 0.831818938, 0.851497531, 0.889513433, 0.818465054, 0.692646444, 0.789601564, 0.822690368, 0.850196421, 0.893893659, 0.830924749, 0.728273749, 0.804463565, 0.837358892, 0.854660392, 0.890320241, 0.82803607, 0.686542153, 0.784256518, 0.828176498, 0.834896088, 0.88283819, 0.826981425, 0.722350597, 0.808754444, 0.831780612, 0.851974905, 0.889332831, 0.818188071, 0.692347825, 0.790061355, 0.822280109, 0.850218952, 0.893663108, 0.830710709, 0.72784692, 0.80495429, 0.837425113, 0.854784846, 0.890342891, 0.827470005, 0.686152697, 0.783833146, 0.827847958, 0.834879756, 0.882465363, 0.826563597, 0.722293377, 0.808044672, 0.831337452, 0.851748228, 0.889140725, 0.817741811, 0.692344785, 0.788953245, 0.82247138, 0.850137055, 0.893291295, 0.830500245, 0.727987111, 0.803589761, 0.837447703, 0.854818702, 0.889599144, 0.827508867, 0.686435938, 0.783111572, 0.827840388, 0.83473897, 0.881907523, 0.82637918, 0.72158134, 0.807467878, 0.831228852, 0.851686358, 0.888621271, 0.817797124, 0.692441225, 0.788106799, 0.822342217, 0.850127161, 0.892826617, 0.83067584, 0.728592455, 0.803475261, 0.837317288, 0.854842842, 0.889339983, 0.827542841, 0.686277926, 0.783155859, 0.827720881, 0.834893882, 0.88205421, 0.826363921, 0.721475661, 0.807742357, 0.831030011, 0.85185951, 0.888821065, 0.817472696, 0.691787124, 0.78820014, 0.822285056, 0.850298405, 0.892817199, 0.830688596, 0.727418542, 0.803564548, 0.83684957, 0.854896188, 0.88931644, 0.827360809, 0.685854137, 0.783171773, 0.827120662, 0.83469969, 0.881789505, 0.826188266, 0.72114253, 0.807030261, 0.830799997, 0.851974785, 0.888448298, 0.816958308, 0.69200331, 0.787154913, 0.821665287, 0.850036263, 0.892739713, 0.830015481, 0.727353096, 0.802465796, 0.836522639, 0.854752183, 0.889280617, 0.826897562, 0.685841978, 0.782145977, 0.827050686, 0.834723115, 0.881559432, 0.825796306, 0.720959008, 0.806683183, 0.830647886, 0.851867974, 0.888476729, 0.817163944, 0.691251099, 0.787644744, 0.821816266, 0.850215137, 0.892518103, 0.830051064, 0.726735532, 0.802552402, 0.836734056, 0.854722917, 0.889119625, 0.8264606, 0.685063481, 0.782254755, 0.827423453, 0.834497571, 0.881282866, 0.825325847, 0.719987333, 0.806831539, 0.830941379, 0.851425111, 0.888177693, 0.817029655, 0.690784752, 0.788009048, 0.822134852, 0.849907041, 0.892738104, 0.830655277, 0.726754367, 0.80319792, 0.83724606, 0.854709327, 0.889223397, 0.82778275, 0.684803009, 0.782523036, 0.828030169, 0.834288836, 0.882011831, 0.827284336, 0.720115185, 0.807613432, 0.831726313, 0.851549447, 0.888986647, 0.819257855, 0.691086769, 0.787936687, 0.822612047, 0.849959731, 0.8932423, 0.831758678, 0.727016568, 0.803168893, 0.837503374, 0.85435164, 0.889754295, 0.828560531, 0.685906053, 0.782854915, 0.828428209, 0.834651828, 0.882228434, 0.827549517, 0.720918059, 0.807661355, 0.831687212, 0.851701021, 0.88917917, 0.818723619, 0.691736341, 0.788279951, 0.823066235, 0.850286663, 0.893669665, 0.831268489, 0.726805091, 0.802992165, 0.837931871, 0.854766905, 0.890340626, 0.827978253, 0.685837209, 0.783096671, 0.828449607, 0.834632993, 0.882454515, 0.826768398, 0.720644474, 0.807575881, 0.831991673, 0.851646543, 0.889457941, 0.819173396, 0.6920138, 0.788365304, 0.823324502, 0.850495279, 0.893929183, 0.832039177, 0.727454782, 0.803777575, 0.838301659, 0.854989409, 0.890425384, 0.828694403, 0.685582995, 0.783202589, 0.828776598, 0.83477515, 0.882682383, 0.82768023, 0.72139138, 0.808031201, 0.83213681, 0.851919711, 0.889147997, 0.819182098, 0.691637933, 0.788313925, 0.822786272, 0.850593328, 0.893309176, 0.831788659, 0.727049232, 0.803531706, 0.837907493, 0.854874134, 0.890255034, 0.828858554, 0.685343862, 0.783694088, 0.82898283, 0.834639549, 0.882447362, 0.827259123, 0.720495999, 0.807549834, 0.832039714, 0.85136956, 0.889112175, 0.818546593, 0.69155091, 0.788257003, 0.82343179, 0.850058019, 0.893568575, 0.831555665, 0.727799892, 0.803575158, 0.838403463, 0.85510242, 0.890346587, 0.828086555, 0.686859012, 0.78313446, 0.829079926, 0.834857762, 0.882753253, 0.826587915, 0.721501708, 0.807522953, 0.832429945, 0.851848006, 0.889571071, 0.81784004, 0.692044556, 0.787797928, 0.823582649, 0.850400865, 0.893671453, 0.83129245, 0.727639258, 0.803224683, 0.838175237, 0.854861736, 0.890144885, 0.827815235, 0.686466992, 0.782848239, 0.829039097, 0.834715843, 0.882451177, 0.826608479, 0.721200407, 0.807306051, 0.832093358, 0.851665914, 0.889321506, 0.818115354, 0.692498446, 0.788181067, 0.823278368, 0.850268424, 0.893593132, 0.830780983, 0.728036344, 0.80328685, 0.838267326, 0.854804933, 0.889959335, 0.827598751, 0.686596096, 0.782853603, 0.828904033, 0.834744632, 0.882391095, 0.826527655, 0.721852422, 0.80757916, 0.832399428, 0.851611197, 0.889127254, 0.817850173, 0.692835808, 0.788081169, 0.823512733, 0.850425303, 0.893402994, 0.831005216, 0.728210926, 0.803423464, 0.838516235, 0.854749978, 0.890291095, 0.828535616, 0.6871593, 0.783351421, 0.829007745, 0.834488988, 0.882602096, 0.827105045, 0.721936703, 0.807991505, 0.832810581, 0.851609647, 0.88922143, 0.818273067, 0.692533612, 0.788345456, 0.823578715, 0.850347698, 0.893441439, 0.831389785, 0.728015006, 0.803890169, 0.838421047, 0.8548311, 0.890143752, 0.828065634, 0.687115788, 0.783409178, 0.829239488, 0.834691584, 0.882304966, 0.827067077, 0.722655177, 0.807941675, 0.832802713, 0.851781547, 0.889337659, 0.818652272, 0.693597138, 0.789049685, 0.823940694, 0.85036099, 0.893539369, 0.831673443, 0.729087114, 0.80414784, 0.838954568, 0.855010688, 0.890084267, 0.828544438, 0.687779129, 0.783804953, 0.829546332, 0.834766448, 0.882433355, 0.827157259, 0.722620785, 0.807916105, 0.832818389, 0.851807952, 0.889232159, 0.818654299, 0.693660319, 0.788683414, 0.824136913, 0.850608528, 0.893624842, 0.831506312, 0.728987157, 0.803930521, 0.838665485, 0.854736269, 0.890247464, 0.828315854, 0.687869489, 0.783881724, 0.829333842, 0.834724247, 0.882444263, 0.827070534, 0.722731352, 0.807950377, 0.832664847, 0.851522386, 0.889274776, 0.818658531, 0.693375528, 0.788632154, 0.823739886, 0.85042417, 0.893815458, 0.831438541, 0.728604198, 0.803839743, 0.838367999, 0.855018616, 0.890071988, 0.828368604, 0.687535763, 0.783686757, 0.829191923, 0.834923565, 0.882457674, 0.827213347, 0.722536206, 0.808148086, 0.832569897, 0.851822615, 0.889396369, 0.818989336, 0.693540454, 0.788924634, 0.824087679, 0.850461423, 0.893769145, 0.831755936, 0.728463948, 0.804436326, 0.838924408, 0.855249584, 0.890324771, 0.828671217, 0.68770653, 0.784172535, 0.829635859, 0.83530575, 0.882546067, 0.827265978, 0.722747505, 0.808442116, 0.832835615, 0.852217317, 0.889501631, 0.818831146, 0.693558335, 0.789333403, 0.824390173, 0.850979209, 0.893832982, 0.831896305, 0.729191422, 0.804561317, 0.838980198, 0.855716288, 0.89036417, 0.82886672, 0.687761784, 0.784401476, 0.829844296, 0.835682869, 0.882924378, 0.827620029, 0.722577929, 0.808705151, 0.833320975, 0.852455378, 0.889645517, 0.819488525, 0.693388939, 0.789758921, 0.824596345, 0.851471841, 0.89384079, 0.83219409, 0.728075385, 0.804337025, 0.839057446, 0.855650365, 0.890456438, 0.828779459, 0.687106133, 0.783780396, 0.829546928, 0.835605443, 0.883219123, 0.827653885, 0.722042024, 0.808157086, 0.833145142, 0.852235258, 0.889978468, 0.819223881, 0.693256438, 0.788889885, 0.82431519, 0.85080862, 0.894235849, 0.832386315, 0.728074372, 0.803908229, 0.838761985, 0.855241656, 0.890697122, 0.828918695, 0.686899483, 0.783778906, 0.829670131, 0.835443616, 0.883187592, 0.827632248, 0.721713603, 0.80808717, 0.832878947, 0.852006674, 0.890136659, 0.819621921, 0.693171203, 0.788879097, 0.824244142, 0.850763619, 0.894159734, 0.832241118, 0.728408456, 0.803815484, 0.838475108, 0.85525316, 0.890711725, 0.829064906, 0.687451124, 0.783541977, 0.829192102, 0.835285902, 0.883136213, 0.827979505, 0.722194493, 0.808075845, 0.832697511, 0.85212338, 0.890183866, 0.81960243, 0.693003178, 0.788492382, 0.823809624, 0.850723088, 0.89417702, 0.832362354, 0.72825104, 0.803371429, 0.838273823, 0.855131984, 0.890713751, 0.829364657, 0.686898708, 0.782957137, 0.829106867, 0.83561939, 0.883293927, 0.828083456, 0.722219706, 0.807947934, 0.832751989, 0.85218817, 0.890082538, 0.819555223, 0.693328977, 0.788386703, 0.823759198, 0.850974083, 0.894041598, 0.832270682, 0.72882694, 0.803998947, 0.838500559, 0.85559696, 0.890710831, 0.829218268, 0.687299967, 0.783908665, 0.829183578, 0.835790694, 0.88312, 0.828220665, 0.722093046, 0.808593333, 0.832961619, 0.852500856, 0.890079498, 0.819571853, 0.693380415, 0.789185047, 0.824077189, 0.851181209, 0.894384265, 0.832839012, 0.728396416, 0.804517925, 0.838889658, 0.855890632, 0.890781879, 0.829420924, 0.687308788, 0.784167767, 0.82930243, 0.836053491, 0.883287132, 0.827898026, 0.722239971, 0.808373809, 0.832931995, 0.852490842, 0.890150368, 0.819555104, 0.692970097, 0.78892827, 0.824020207, 0.851234317, 0.894400835, 0.832566082, 0.727995992, 0.804293811, 0.838864982, 0.855730355, 0.890733719, 0.829233587, 0.687231302, 0.783883154, 0.829815805, 0.835793853, 0.883183122, 0.827718437, 0.722371638, 0.808546603, 0.833324373, 0.852672696, 0.89010334, 0.818720758, 0.69399333, 0.789104223, 0.824572504, 0.851176977, 0.894296646, 0.831884027, 0.728988588, 0.804319441, 0.83900547, 0.855983377, 0.890904188, 0.828706503, 0.687721074, 0.784157515, 0.829795301, 0.835765243, 0.883374572, 0.827494025, 0.722509623, 0.80866009, 0.833373606, 0.852539122, 0.890195251, 0.818961918, 0.692967713, 0.789091587, 0.824530721, 0.851220667, 0.89419347, 0.831664741, 0.728173375, 0.803978145, 0.838921189, 0.855871856, 0.890650392, 0.82853508, 0.686677098, 0.783793747, 0.829398453, 0.835876405, 0.883656979, 0.826999366, 0.721963108, 0.808491886, 0.833082438, 0.852429688, 0.890905917, 0.819173217, 0.693581104, 0.78905594, 0.82467484, 0.851458549, 0.895219028, 0.831881166, 0.728900135, 0.804121017, 0.839057803, 0.855758011, 0.89179486, 0.828769028, 0.68815726, 0.78391147, 0.83000094, 0.835733652, 0.88396734, 0.827536464, 0.722689271, 0.808307409, 0.833404839, 0.852558851, 0.891083419, 0.818839133, 0.694188297, 0.78894997, 0.8249366, 0.851281166, 0.895185828, 0.831863463, 0.72936058, 0.8041931, 0.8396034, 0.855628371, 0.891534269, 0.829041362, 0.688728094, 0.7839646, 0.83020395, 0.835669875, 0.883800745, 0.827729166, 0.722854495, 0.808428645, 0.833764911, 0.852525592, 0.890231669, 0.819520652, 0.693701327, 0.78890264, 0.82472235, 0.851467371, 0.894589424, 0.832007468, 0.728277922, 0.8037528, 0.83926195, 0.855670333, 0.89105314, 0.828636527, 0.687610328, 0.78433776, 0.83001566, 0.835922718, 0.883647203, 0.82762444, 0.721642971, 0.808447421, 0.833318293, 0.852601588, 0.890526772, 0.819339573, 0.693371177, 0.7892064, 0.8247422, 0.851138949, 0.894621968, 0.832434297, 0.728006303, 0.8039797, 0.83906627, 0.855736613, 0.891206026, 0.829461992, 0.687840223, 0.78394604, 0.82984585, 0.836277246, 0.883761406, 0.828206718, 0.722773492, 0.8084746, 0.8332857, 0.85257858, 0.890573919, 0.819608867, 0.694235563, 0.7890662, 0.8248472, 0.85157007, 0.89486903, 0.832213879, 0.729073942, 0.8040263, 0.8392105, 0.856244206, 0.89144206, 0.828842998, 0.688512087, 0.7840212, 0.8299338, 0.836598456, 0.883847296, 0.827825189, 0.722602844, 0.80824155, 0.833358, 0.852905154, 0.890714645, 0.819322109, 0.693989217, 0.78914005, 0.82460314, 0.852092266, 0.895186543, 0.831760705, 0.728636265, 0.80405396, 0.8392215, 0.856437206, 0.891438186, 0.829042137, 0.688204587, 0.7838929, 0.8300311, 0.83643949, 0.884081542, 0.828260243, 0.722966373, 0.8085838, 0.83347505, 0.85321629, 0.890784919, 0.819510043, 0.694431663, 0.78887963, 0.8250111, 0.851743519, 0.895073056, 0.832707345, 0.729169786, 0.80408996, 0.8395125, 0.856071353, 0.891403675, 0.829652488, 0.68900758, 0.7843489, 0.83013076, 0.836669207, 0.883681893, 0.827933729, 0.722663701, 0.8084411, 0.8336889, 0.852995157, 0.890547812, 0.819263399, 0.693652034, 0.7889805, 0.8250967, 0.851873994, 0.89483285, 0.832296193, 0.729467511, 0.80422413, 0.8392085, 0.855951607, 0.891279638, 0.829107761, 0.688351929, 0.78399134, 0.83002067, 0.836274028, 0.883611441, 0.827668965, 0.72272712, 0.8089027, 0.8335655, 0.852711618, 0.89050585, 0.819457054, 0.693897724, 0.7891031, 0.82506716, 0.851515412, 0.894793987, 0.832134008, 0.728728831, 0.804952, 0.83939314, 0.855970025, 0.891381443, 0.82934761, 0.688209355, 0.78487813, 0.82978404, 0.836129665, 0.884015858, 0.827889442, 0.72214824, 0.80873287, 0.8333987, 0.852739811, 0.890870512, 0.819692254, 0.693920553, 0.7895187, 0.8247563, 0.851531386, 0.894981325, 0.832981586, 0.72920841, 0.8048201, 0.83883876, 0.85563457, 0.891599834, 0.830109656, 0.68892473, 0.7852125, 0.8294216, 0.836107492, 0.88428396, 0.829583406, 0.723788857, 0.80980766, 0.83304787, 0.853080094, 0.891028345, 0.820490897, 0.694200933, 0.7905621, 0.82432425, 0.851396561, 0.894827425, 0.83333385, 0.728905141, 0.80512184, 0.83879083, 0.855979443, 0.891250432, 0.830644727, 0.689034045, 0.78556085, 0.82926357, 0.836300075, 0.883710384, 0.829368591, 0.723417163, 0.8104149, 0.832673, 0.85284555, 0.890727699, 0.821011901, 0.694207966, 0.7905514, 0.8242755, 0.851752937, 0.895084918, 0.834114969, 0.728742242, 0.80552447, 0.83872783, 0.856330216, 0.891356826, 0.830798268, 0.688124955, 0.7857521, 0.8296747, 0.836189687, 0.883728445, 0.829467893, 0.72235471, 0.8098092, 0.8333129, 0.853490055, 0.890753388, 0.821108162, 0.6935727, 0.78990656, 0.8247166, 0.852016866, 0.895152867, 0.834273815, 0.729037523, 0.8053767, 0.8390073, 0.856475174, 0.891629755, 0.830880702, 0.688726068, 0.78521824, 0.82978004, 0.836834133, 0.884150624, 0.829682052, 0.723052561, 0.81026626, 0.8333344, 0.85361433, 0.891043305, 0.821570158, 0.693786144, 0.79053533, 0.82508737, 0.852392673, 0.895237505, 0.834185183, 0.729265749, 0.8054896, 0.839276, 0.856516182, 0.891813576, 0.831161737, 0.688092172, 0.78557414, 0.82990295, 0.836618423, 0.884176493, 0.829928875, 0.722504318, 0.8100535, 0.8336392, 0.853400171, 0.890884399, 0.821541309, 0.693941116, 0.7901861, 0.82496303, 0.852093458, 0.895161033, 0.834200978, 0.729475975, 0.8053907, 0.8393295, 0.856247067, 0.891524673, 0.831177533, 0.688834548, 0.78558993, 0.829895, 0.836515963, 0.884166718, 0.829757452, 0.723223746, 0.809659, 0.8332358, 0.853086829, 0.89093107, 0.820918143, 0.694338083, 0.79011905, 0.82477385, 0.852140903, 0.895228386, 0.833975554, 0.729869485, 0.8050471, 0.8388625, 0.856340945, 0.891791463, 0.830824971, 0.689068019, 0.78525645, 0.8301412, 0.836776435, 0.884154022, 0.829604506, 0.722822845, 0.8096833, 0.8334959, 0.853446484, 0.89124763, 0.82100606, 0.693964303, 0.79010105, 0.824796, 0.852964818, 0.895126283, 0.833827317, 0.72985661, 0.8050508, 0.83901155, 0.857006907, 0.892045319, 0.830812454, 0.689395487, 0.78557473, 0.8296536, 0.837433636, 0.884358287, 0.829495072, 0.724235833, 0.8101536, 0.83338845, 0.854251564, 0.89109081, 0.820400953, 0.694578409, 0.79045117, 0.8247883, 0.852920413, 0.89569658, 0.833508015, 0.729673147, 0.80577195, 0.83885384, 0.857348323, 0.892181277, 0.830260336, 0.68888694, 0.7859861, 0.82966787, 0.837538242, 0.884575367, 0.829361379, 0.722847998, 0.81029654, 0.83312273, 0.854025722, 0.891297877, 0.82027179, 0.694233775, 0.79031736, 0.82421654, 0.853180647, 0.895462513, 0.83319819, 0.728963077, 0.80490196, 0.83851326, 0.85709554, 0.891846955, 0.830212712, 0.688721895, 0.7854437, 0.82938, 0.837706685, 0.884464741, 0.829128265, 0.722886622, 0.8100802, 0.8331836, 0.854362726, 0.891132414, 0.820521712, 0.693946898, 0.79086995, 0.824723, 0.853165925, 0.895186067, 0.833815634, 0.729336858, 0.80528486, 0.83861524, 0.857457936, 0.891703665, 0.830272615, 0.688333333, 0.785292, 0.82904977, 0.837464154, 0.884164035, 0.829110205, 0.723092496, 0.80985487, 0.8329301, 0.854203403, 0.89109993, 0.820718646, 0.694397867, 0.79061747, 0.82449204, 0.853182375, 0.895183504, 0.83350569, 0.728889644, 0.8055662, 0.83863753, 0.857228398, 0.891705275, 0.830281198, 0.688394248, 0.7852436, 0.8293064, 0.837549627, 0.883881569, 0.828897893, 0.722765267, 0.80968493, 0.83273, 0.85418123, 0.890903473, 0.820315838, 0.694239736, 0.79038924, 0.82379836, 0.853396595, 0.895184577, 0.833352327, 0.729452491, 0.80515975, 0.83807015, 0.857564569, 0.891202569, 0.830263019, 0.688920796, 0.7849385, 0.82903194, 0.837912858, 0.883869529, 0.828775585, 0.723198116, 0.80975586, 0.83215547, 0.854609549, 0.890890121, 0.820542455, 0.694181085, 0.7900221, 0.823813, 0.85350132, 0.895208895, 0.833458662, 0.728905857, 0.80510116, 0.8381154, 0.857600749, 0.891534984, 0.830567539, 0.688979387, 0.78521293, 0.82848155, 0.837831736, 0.883801758, 0.828998446, 0.723266065, 0.80962336, 0.8324533, 0.854581654, 0.890674233, 0.821015298, 0.695092022, 0.7902833, 0.8234206, 0.853249133, 0.895098984, 0.833793819, 0.729826629, 0.80494803, 0.83837116, 0.857467175, 0.891356528, 0.830237627, 0.689165175, 0.78526926, 0.82902735, 0.837758303, 0.883813858, 0.829270959, 0.723510861, 0.8095444, 0.8327805, 0.854203224, 0.890939116, 0.820786417, 0.694861889, 0.790099, 0.8242822, 0.853267431, 0.894981146, 0.83377558, 0.729771197, 0.8057329, 0.83843744, 0.857596099, 0.891538143, 0.830510139, 0.689094186, 0.7855201, 0.8292589, 0.838323236, 0.88405633, 0.829378188, 0.723957777, 0.8104236, 0.8329894, 0.85464853, 0.890926719, 0.820627689, 0.694832325, 0.7906866, 0.8244334, 0.853560984, 0.894887269, 0.833838284, 0.730161667, 0.80575615, 0.83879143, 0.857876956, 0.891347051, 0.830500305, 0.688717782, 0.7858901, 0.8290461, 0.838078022, 0.883817971, 0.829198837, 0.723263264, 0.8104509, 0.8323572, 0.854617178, 0.890763223, 0.820854366, 0.694780648, 0.7908594, 0.82392377, 0.853731096, 0.894857943, 0.833580673, 0.729628861, 0.80579203, 0.838602, 0.857827187, 0.891524971, 0.830353618, 0.690078974, 0.78584796, 0.82938457, 0.838332117, 0.883963406, 0.829242408, 0.723630846, 0.81075114, 0.8324477, 0.855105937, 0.891079783, 0.820864081, 0.694984198, 0.7913423, 0.82437223, 0.854023814, 0.895206332, 0.833818018, 0.729674935, 0.80617785, 0.8384677, 0.858190179, 0.891685188, 0.830369711, 0.689633548, 0.7862326, 0.82946855, 0.838500917, 0.884015799, 0.829190075, 0.724099994, 0.8110618, 0.83300453, 0.854729176, 0.890989661, 0.820636511, 0.694664359, 0.7918484, 0.8245878, 0.85415262, 0.895089984, 0.833658695, 0.729700923, 0.80555564, 0.8387372, 0.858362377, 0.891767383, 0.830616117, 0.689077377, 0.7860051, 0.8293413, 0.838646948, 0.883953929, 0.829278171, 0.723722756, 0.81051826, 0.8328217, 0.854963899, 0.890957355, 0.821047604, 0.694065273, 0.79070807, 0.8244021, 0.853954613, 0.894925952, 0.834027529, 0.729483426, 0.80549264, 0.8386392, 0.858320475, 0.891845226, 0.830743611, 0.689153731, 0.78582716, 0.82974267, 0.838757455, 0.88425827, 0.829445541, 0.72315985, 0.81034064, 0.8333257, 0.855253279, 0.891188502, 0.821496069, 0.694336951, 0.7907969, 0.82429445, 0.854214728, 0.895505488, 0.83405745, 0.729836285, 0.8056165, 0.838642, 0.857939124, 0.891820192, 0.830958307, 0.689124763, 0.7857335, 0.82907605, 0.838559985, 0.884474277, 0.829475284, 0.723556221, 0.8100891, 0.8329065, 0.854957163, 0.89137131, 0.8209849, 0.694956541, 0.7902932, 0.82394564, 0.853691041, 0.895338953, 0.834286749, 0.729513705, 0.80495733, 0.8382004, 0.857815623, 0.891718745, 0.831025422, 0.689124942, 0.7849338, 0.8288501, 0.837983906, 0.884346783, 0.829765975, 0.723065197, 0.8098063, 0.83224624, 0.854692638, 0.891085625, 0.820853889, 0.694524825, 0.7897784, 0.82372516, 0.853488147, 0.895225346, 0.833859801, 0.730452955, 0.80485666, 0.8378079, 0.85773617, 0.891309559, 0.830646455, 0.689381123, 0.78529507, 0.8291339, 0.838459074, 0.884041488, 0.829797268, 0.72543484, 0.8098693, 0.832803, 0.855297029, 0.891147733, 0.821566403, 0.696351647, 0.79012954, 0.8236578, 0.853741944, 0.89521265, 0.834201932, 0.730817318, 0.8048056, 0.83744305, 0.858216345, 0.891726434, 0.831299543, 0.690560758, 0.7849895, 0.8276389, 0.838157058, 0.883865356, 0.829894602, 0.724118233, 0.810244, 0.83154917, 0.855113864, 0.890959382, 0.821574986, 0.695947766, 0.7905329, 0.823099, 0.853754282, 0.894785225, 0.834168255, 0.730653822, 0.80540305, 0.8378449, 0.858393729, 0.891423881, 0.831138611, 0.690538526, 0.7860988, 0.8289292, 0.838271976, 0.883789837, 0.829985917, 0.724816799, 0.8102038, 0.8320455, 0.854864478, 0.890649557, 0.82134825, 0.695018291, 0.7899902, 0.8237066, 0.853497624, 0.894893885, 0.834237695, 0.730228841, 0.80565506, 0.8382616, 0.858058333, 0.891341567, 0.830593884, 0.689912915, 0.7856448, 0.82878035, 0.838469923, 0.883894384, 0.8296929, 0.724341333, 0.8106626, 0.8321624, 0.855015993, 0.890929818, 0.821219623, 0.696168542, 0.7912437, 0.8235813, 0.853514254, 0.895159543, 0.833987236, 0.730898976, 0.8060498, 0.8382942, 0.858003557, 0.891762376, 0.830935419, 0.690070152, 0.7864258, 0.82851416, 0.838615775, 0.884224713, 0.82936722, 0.723200381, 0.8107222, 0.8320238, 0.855174422, 0.890883505, 0.821109712, 0.695658088, 0.7915137, 0.8234348, 0.853672385, 0.895085514, 0.834483385, 0.730515897, 0.80623955, 0.83785254, 0.858077168, 0.891418099, 0.830865324, 0.689820647, 0.78599054, 0.8282211, 0.837901533, 0.883874953, 0.829649627, 0.723262191, 0.8101931, 0.8320751, 0.854764462, 0.890882611, 0.82141155, 0.694457293, 0.79073846, 0.82312655, 0.853240788, 0.894906104, 0.834067643, 0.729773641, 0.8058179, 0.8377369, 0.857479632, 0.891495228, 0.831315637, 0.689714253, 0.78568923, 0.82851917, 0.837794125, 0.88369447, 0.829861641, 0.72371459, 0.8103705, 0.8318221, 0.854477227, 0.89082253, 0.82149595, 0.694867969, 0.7911297, 0.8237614, 0.85316509, 0.895254791, 0.834354639, 0.730233729, 0.80622697, 0.8378702, 0.857421339, 0.891726255, 0.83090359, 0.689497828, 0.78590614, 0.82856494, 0.837924242, 0.883930266, 0.830061018, 0.723194122, 0.8104991, 0.83182645, 0.854518116, 0.890900135, 0.821145892, 0.694724977, 0.7910119, 0.8232533, 0.853402078, 0.894976616, 0.834092557, 0.730250359, 0.806371, 0.83793837, 0.857665658, 0.89134866, 0.830781519, 0.689416587, 0.7867232, 0.82850516, 0.837979734, 0.883634269, 0.829342127, 0.723283172, 0.81126106, 0.83195555, 0.854625642, 0.890574276, 0.821280122, 0.694494545, 0.79151326, 0.82373375, 0.85362339, 0.894535601, 0.834402263, 0.730476677, 0.80663615, 0.8381351, 0.857814848, 0.891697168, 0.831004322, 0.689529657, 0.7865378, 0.8287098, 0.838230252, 0.883531034, 0.829801381, 0.723682642, 0.8110758, 0.8322964, 0.854812086, 0.890550673, 0.821268857, 0.694542408, 0.79191136, 0.8235921, 0.853775084, 0.894820929, 0.834489405, 0.729606569, 0.8070818, 0.838243, 0.858260036, 0.891696274, 0.830777705, 0.689776838, 0.7867027, 0.8288732, 0.838627517, 0.883449376, 0.829352438, 0.722772002, 0.81100225, 0.8322739, 0.855013907, 0.890610695, 0.820743382, 0.6943174, 0.791355, 0.8235168, 0.85367471, 0.894614697, 0.833669543, 0.729840815, 0.8062501, 0.8378563, 0.857747912, 0.891238511, 0.830221772, 0.689173102, 0.7861492, 0.82855505, 0.838251472, 0.883582592, 0.829363763, 0.723395646, 0.81100357, 0.8320806, 0.854740858, 0.890739024, 0.82131803, 0.694729686, 0.79156053, 0.8236257, 0.853911698, 0.894861758, 0.834944785, 0.730451584, 0.8071548, 0.83808815, 0.857657731, 0.891400456, 0.831959188, 0.690470219, 0.7874815, 0.8286923, 0.838064969, 0.883886516, 0.830923796, 0.72522217, 0.8123476, 0.83253354, 0.854272544, 0.891088068, 0.822195888, 0.697299182, 0.792427, 0.8238726, 0.853617787, 0.894985497, 0.834682286, 0.731231451, 0.80721647, 0.83888054, 0.857518435, 0.891883433, 0.831436098, 0.690611601, 0.78721446, 0.829278, 0.838403881, 0.88416636, 0.82999146, 0.724083364, 0.8120256, 0.8328891, 0.854705513, 0.89133215, 0.821795166, 0.695834756, 0.79243135, 0.8244609, 0.853943646, 0.895567954, 0.834582567, 0.730561733, 0.80756027, 0.83850586, 0.857865334, 0.892184734, 0.832039952, 0.691681206, 0.78785497, 0.8296274, 0.838533998, 0.884345293, 0.830772221, 0.724919915, 0.81210786, 0.83308667, 0.855070353, 0.891759455, 0.822630942, 0.696353376, 0.7928997, 0.8245398, 0.85389185, 0.895602286, 0.83543539, 0.73141402, 0.8075342, 0.83898556, 0.858256817, 0.892137945, 0.831755042, 0.691075206, 0.78792536, 0.8296217, 0.838551223, 0.884495437, 0.830381393, 0.724813581, 0.81218636, 0.8333149, 0.855107605, 0.891738951, 0.822972953, 0.696386933, 0.7928852, 0.82476425, 0.854189813, 0.895780206, 0.835674822, 0.731551111, 0.8079612, 0.8396961, 0.858096242, 0.892673552, 0.832400501, 0.691361248, 0.7878746, 0.82983994, 0.838322997, 0.884970129, 0.831000507, 0.725291789, 0.8123621, 0.83377737, 0.855100811, 0.891929328, 0.822930038, 0.696973383, 0.79314506, 0.8251764, 0.85431391, 0.895966351, 0.835684538, 0.732410252, 0.8080542, 0.8397296, 0.858324409, 0.892677546, 0.832534254, 0.692570746, 0.78827786, 0.83024246, 0.839009106, 0.885035038, 0.831281185, 0.726153314, 0.8125295, 0.83383787, 0.855610311, 0.892156065, 0.823825002, 0.698447764, 0.7932617, 0.82540494, 0.854483902, 0.896268606, 0.836413801, 0.73338151, 0.808178, 0.83975285, 0.858338237, 0.893182933, 0.83315593, 0.693199217, 0.7884679, 0.83033043, 0.838881075, 0.885086358, 0.831070364, 0.72647965, 0.8126441, 0.8338725, 0.855190396, 0.892255902, 0.823248386, 0.69878453, 0.79322135, 0.82581824, 0.854157209, 0.896246195, 0.836048186, 0.733697236, 0.8087031, 0.8400823, 0.858272791, 0.892930627, 0.832800984, 0.694039643, 0.7887157, 0.8305185, 0.83878547, 0.885370016, 0.831249118, 0.726478994, 0.81283164, 0.8342826, 0.855329394, 0.892123222, 0.823458433, 0.697788358, 0.79384863, 0.82562685, 0.853936076, 0.896262944, 0.836147606, 0.732801735, 0.80835193, 0.840165, 0.85811311, 0.893180728, 0.832955956, 0.693168402, 0.7881494, 0.83041114, 0.83869946, 0.885489225, 0.831453383, 0.727048099, 0.8125394, 0.83363074, 0.855397701, 0.892507911, 0.823844194, 0.699457288, 0.7936381, 0.825183, 0.854226351, 0.896462083, 0.837169886, 0.734262764, 0.80866104, 0.839642, 0.8589077, 0.893333137, 0.833672881, 0.695415676, 0.78851926, 0.83039117, 0.839407444, 0.885754704, 0.832079649, 0.727940381, 0.81265527, 0.8337681, 0.855621994, 0.892927349, 0.824195981, 0.700028718, 0.79381603, 0.8251697, 0.854556262, 0.89682281, 0.836891115, 0.734687746, 0.80820334, 0.8400912, 0.858823657, 0.893678129, 0.833681166, 0.695079446, 0.7887945, 0.8304903, 0.839313209, 0.886225283, 0.832404494, 0.727835119, 0.8124661, 0.8339281, 0.854648471, 0.893089354, 0.824676454, 0.700608671, 0.79320866, 0.8245195, 0.853216767, 0.897080421, 0.837407827, 0.735236168, 0.8085457, 0.8391847, 0.857670367, 0.893944502, 0.833871424, 0.696055651, 0.78747094, 0.8295285, 0.838240266, 0.88611424, 0.832266986, 0.728720903, 0.81198895, 0.8329452, 0.855062425, 0.893000126, 0.824434817, 0.700766265, 0.79278255, 0.8244361, 0.85352993, 0.897267401, 0.837477803, 0.73540163, 0.80816615, 0.83939475, 0.857952476, 0.893791258, 0.833940804, 0.695834517, 0.7876033, 0.83005995, 0.838200569, 0.886028647, 0.832210839, 0.727900028, 0.81193155, 0.8335342, 0.854274452, 0.892965376, 0.824452639, 0.699609399, 0.7920405, 0.8250735, 0.853097618, 0.89682138, 0.83664, 0.734670699, 0.80723935, 0.8396269, 0.857199192, 0.89337045, 0.833157897, 0.695132554, 0.78730965, 0.83003324, 0.837885976, 0.885813355, 0.831577599, 0.727758586, 0.8119051, 0.83349746, 0.854352593, 0.892568529, 0.823744655, 0.700356245, 0.7927042, 0.825381, 0.853415966, 0.89673692, 0.836463034, 0.734663606, 0.8080027, 0.8400245, 0.857723594, 0.893492579, 0.833283961, 0.694711983, 0.7874301, 0.8302405, 0.837951422, 0.885675848, 0.831738472, 0.727169156, 0.81174296, 0.83367854, 0.854764819, 0.892715394, 0.823686659, 0.698923767, 0.7926181, 0.8252976, 0.853520989, 0.896831334, 0.836616337, 0.733984172, 0.8080656, 0.8398483, 0.8578794, 0.893675089, 0.833197057, 0.694654226, 0.78778017, 0.83044696, 0.83827734, 0.885887623, 0.83159399, 0.727440596, 0.81204593, 0.83368236, 0.8547104, 0.89291352, 0.823982716, 0.69880873, 0.79265684, 0.8252754, 0.853795409, 0.896742344, 0.836339116, 0.733874619, 0.8080822, 0.84002054, 0.857735693, 0.893211842, 0.832998991, 0.694455266, 0.7879872, 0.83073735, 0.838078499, 0.885670602, 0.831663013, 0.727115333, 0.8121859, 0.83397096, 0.854842663, 0.892773509, 0.824024796, 0.699499846, 0.7929544, 0.82559925, 0.853860378, 0.896917045, 0.836583078, 0.734117985, 0.80826956, 0.8403969, 0.858317673, 0.893627942, 0.833188355, 0.694455564, 0.7882379, 0.8310314, 0.838643491, 0.885909677, 0.831827521, 0.727035701, 0.81281614, 0.83428293, 0.855358779, 0.892829001, 0.823958337, 0.698992193, 0.79315794, 0.8263185, 0.854072452, 0.896912277, 0.837219238, 0.732931495, 0.8081195, 0.8406807, 0.858182371, 0.893492877, 0.833385348, 0.693449438, 0.787851, 0.8306662, 0.838520467, 0.886210322, 0.832188189, 0.726306438, 0.8121268, 0.8340339, 0.855010748, 0.8930372, 0.824465632, 0.698419154, 0.79266673, 0.82548755, 0.853935122, 0.897195816, 0.837584376, 0.732962787, 0.80853117, 0.8406722, 0.858232081, 0.893643081, 0.834173083, 0.692770123, 0.78814787, 0.830492, 0.838275671, 0.886024237, 0.832514942, 0.725904346, 0.81224906, 0.83409804, 0.85496074, 0.892858684, 0.824828148, 0.698298156, 0.79362684, 0.8255903, 0.853652358, 0.897185564, 0.838087797, 0.733220577, 0.8083848, 0.84033537, 0.857920349, 0.893870771, 0.834463775, 0.693570256, 0.7886055, 0.8309383, 0.838308871, 0.886438251, 0.833149612, 0.727401555, 0.81291753, 0.8338273, 0.854890585, 0.893131018, 0.825605452, 0.698714077, 0.7935921, 0.82606626, 0.853663564, 0.897304595, 0.838045895, 0.733592808, 0.8085931, 0.84067476, 0.857977033, 0.894102573, 0.834419429, 0.693906784, 0.78852695, 0.8308491, 0.838292599, 0.886584222, 0.832495689, 0.727271557, 0.8124232, 0.83424443, 0.85469836, 0.893332362, 0.824510694, 0.699300647, 0.7930294, 0.82627064, 0.853707254, 0.897559881, 0.837273002, 0.734386683, 0.8083992, 0.8406899, 0.857685745, 0.894211829, 0.833994448, 0.694683135, 0.7880346, 0.83113164, 0.838244319, 0.886825502, 0.832603455, 0.727719069, 0.81259537, 0.8345772, 0.854813874, 0.893590271, 0.824239254, 0.699593484, 0.792738, 0.826464, 0.853501618, 0.8975811, 0.837552786, 0.734652817, 0.80826676, 0.84118575, 0.857958376, 0.894073129, 0.833849132, 0.695196152, 0.78860444, 0.831537, 0.838755131, 0.886772811, 0.832459867, 0.72737807, 0.8127237, 0.83509904, 0.854988635, 0.893443108, 0.824295104, 0.699832916, 0.7936262, 0.8267463, 0.853967845, 0.897542655, 0.836591661, 0.734236419, 0.8090878, 0.8414663, 0.858182251, 0.894119799, 0.832892597, 0.694692731, 0.78844947, 0.83194864, 0.838521361, 0.886671007, 0.832152665, 0.727870166, 0.81283516, 0.8349282, 0.854842782, 0.893342674, 0.824069679, 0.699953198, 0.7935874, 0.82670116, 0.85344404, 0.897581637, 0.836726487, 0.734117508, 0.8085062, 0.8411583, 0.85786587, 0.894204378, 0.833253443, 0.694151223, 0.7883242, 0.8313877, 0.838173747, 0.886497915, 0.831592202, 0.727029562, 0.8126932, 0.8345883, 0.854708731, 0.893451571, 0.82377243, 0.699437857, 0.79325074, 0.826579, 0.853545904, 0.8976174, 0.836495459, 0.734640598, 0.8083334, 0.8411188, 0.857805967, 0.894089878, 0.833147824, 0.694893837, 0.7886934, 0.8318055, 0.83846873, 0.886730969, 0.8320719, 0.727324188, 0.81275195, 0.83496207, 0.854813337, 0.893526971, 0.823611557, 0.699888229, 0.7936095, 0.82693565, 0.853818178, 0.897672176, 0.836578548, 0.733830214, 0.80836725, 0.841322, 0.857800364, 0.894391298, 0.832844317, 0.694266617, 0.7886602, 0.831794, 0.838012815, 0.88676405, 0.831521213, 0.727202713, 0.81260145, 0.8347489, 0.854593337, 0.893459082, 0.823361576, 0.699509025, 0.7934843, 0.8267254, 0.853529572, 0.897724986, 0.836421371, 0.73378253, 0.8081284, 0.8413609, 0.857752442, 0.894111156, 0.833047628, 0.69479847, 0.78858757, 0.8320067, 0.838188708, 0.886522174, 0.831758916, 0.727553964, 0.81296843, 0.8350927, 0.854761243, 0.893289924, 0.823693454, 0.69989723, 0.79362035, 0.826827, 0.853755414, 0.897329509, 0.836894929, 0.734526694, 0.80879337, 0.8417391, 0.857902586, 0.894077599, 0.833536506, 0.694748819, 0.789002, 0.8319878, 0.838359118, 0.886816919, 0.832205892, 0.727367342, 0.81295896, 0.835247, 0.854691744, 0.893684506, 0.823792338, 0.699884415, 0.79367715, 0.82674843, 0.853566885, 0.89767313, 0.836931586, 0.734681487, 0.808779, 0.84175664, 0.858036578, 0.894362032, 0.833389759, 0.694801211, 0.7889551, 0.8321294, 0.838112712, 0.886933506, 0.831851184, 0.727466643, 0.813147, 0.83532107, 0.854593337, 0.893452704, 0.823467791, 0.69997716, 0.79369074, 0.82713693, 0.853603899, 0.89758724, 0.836456835, 0.733741999, 0.80881155, 0.84175205, 0.858054101, 0.894376636, 0.832990706, 0.694573462, 0.7893179, 0.8325081, 0.838377118, 0.886883676, 0.831830144, 0.727273464, 0.81331146, 0.83543986, 0.854510486, 0.893553138, 0.823526263, 0.699011505, 0.7939412, 0.8272067, 0.853638291, 0.897848666, 0.836690247, 0.734481215, 0.8090633, 0.8416609, 0.857934296, 0.894383311, 0.833188713, 0.694205821, 0.7890229, 0.8319556, 0.838149369, 0.887002885, 0.831841767, 0.727551877, 0.81311154, 0.8355424, 0.854720831, 0.89370954, 0.823891759, 0.699060559, 0.7936097, 0.8271726, 0.853518128, 0.897970319, 0.837029457, 0.733917654, 0.808652, 0.84207946, 0.85788548, 0.894427538, 0.83347851, 0.694268465, 0.78917474, 0.8325142, 0.838254154, 0.886953115, 0.832300663, 0.726777852, 0.8130412, 0.8356343, 0.854881465, 0.893716514, 0.824231088, 0.699569762, 0.7936876, 0.82777005, 0.853916883, 0.897803366, 0.83698827, 0.73412466, 0.80888385, 0.8422612, 0.858032227, 0.894453526, 0.833594322, 0.694409966, 0.78935915, 0.8326264, 0.838545859, 0.887032986, 0.83191514, 0.726919115, 0.8133039, 0.83590025, 0.854852021, 0.893880785, 0.82395643, 0.699396133, 0.79391676, 0.82763296, 0.853698254, 0.89778465, 0.836851537, 0.733960152, 0.80906695, 0.8419451, 0.857885599, 0.894275546, 0.833496749, 0.69467783, 0.7891226, 0.8326303, 0.838198543, 0.88676095, 0.832337022, 0.727589965, 0.81286496, 0.83547896, 0.854437113, 0.893806875, 0.824591994, 0.699936688, 0.7936941, 0.8276645, 0.853552997, 0.897906721, 0.837294519, 0.734443188, 0.8088226, 0.8420449, 0.857728422, 0.894437492, 0.833706081, 0.694653511, 0.78892505, 0.8324028, 0.838277042, 0.886557817, 0.832018852, 0.727643371, 0.8128305, 0.8357214, 0.854631066, 0.893535137, 0.824265599, 0.700226903, 0.79340744, 0.82760334, 0.853775144, 0.897745371, 0.837243736, 0.734661043, 0.8090244, 0.84229636, 0.858301759, 0.894501388, 0.834102273, 0.695352197, 0.78853446, 0.83272314, 0.838676214, 0.886754215, 0.832256854, 0.727595568, 0.81235856, 0.8360235, 0.8551597, 0.893568337, 0.823954046, 0.699926257, 0.79319364, 0.8280375, 0.854189754, 0.897940159, 0.83689636, 0.734453619, 0.8082571, 0.84240496, 0.858471036, 0.894530952, 0.83339715, 0.694892585, 0.78833157, 0.8328224, 0.839105248, 0.887067318, 0.832265735, 0.727819562, 0.8125482, 0.8360197, 0.855332255, 0.893637836, 0.824077725, 0.700248718, 0.79297686, 0.8277863, 0.854284048, 0.897930026, 0.837150514, 0.734626591, 0.8080859, 0.84232503, 0.858556271, 0.894355476, 0.833390594, 0.695038438, 0.7881541, 0.8327142, 0.838900566, 0.886861265, 0.83204031, 0.72783947, 0.8121653, 0.8360225, 0.855067313, 0.893523157, 0.82393688, 0.700246394, 0.7929849, 0.8273442, 0.854388535, 0.897831082, 0.837187529, 0.734661937, 0.8083873, 0.84259677, 0.858553946, 0.894361258, 0.83350867, 0.695633829, 0.7884141, 0.8328202, 0.838838398, 0.886761725, 0.831896067, 0.72813648, 0.81209326, 0.8360383, 0.855240166, 0.893681526, 0.823978126, 0.70028013, 0.79270613, 0.8278937, 0.854134858, 0.897937238, 0.836980522, 0.734716475, 0.80817366, 0.84239805, 0.858511627, 0.894413173, 0.833628535, 0.695228219, 0.78825986, 0.8328261, 0.838812828, 0.887019217, 0.831982017, 0.727606058, 0.81203246, 0.83575964, 0.855361998, 0.8936674, 0.823572993, 0.699729621, 0.79285216, 0.8279439, 0.854047835, 0.897979677, 0.836793184, 0.733823717, 0.8078724, 0.8424461, 0.858387411, 0.894492388, 0.83326751, 0.694422126, 0.78810525, 0.83256525, 0.838702798, 0.886910617, 0.83206892, 0.72674197, 0.8120428, 0.83580863, 0.85496372, 0.893656254, 0.823668242, 0.699198663, 0.7927459, 0.82748353, 0.853917241, 0.897824168, 0.836833, 0.733965576, 0.8081737, 0.8422825, 0.858447552, 0.894216359, 0.833477557, 0.694921553, 0.7876983, 0.83274376, 0.838692904, 0.886849284, 0.831697702, 0.726914406, 0.81181264, 0.8359947, 0.855004728, 0.893664241, 0.823710799, 0.699417651, 0.79297423, 0.8280622, 0.853985667, 0.897948027, 0.836650193, 0.734056234, 0.8082298, 0.84229904, 0.85847348, 0.894537508, 0.833015859, 0.694354355, 0.78799, 0.83266085, 0.838920593, 0.886946619, 0.831523836, 0.726968706, 0.8120487, 0.8357653, 0.854945242, 0.893541038, 0.823597848, 0.698901296, 0.793069, 0.82788503, 0.854068339, 0.897925794, 0.83633548, 0.733768106, 0.80800205, 0.8424508, 0.858416498, 0.894428909, 0.833281457, 0.693528414, 0.78834826, 0.8325235, 0.838699818, 0.886850238, 0.831549883, 0.726417601, 0.8123487, 0.8359717, 0.855076015, 0.893592179, 0.823774993, 0.698607683, 0.7933741, 0.82770115, 0.853910446, 0.897741914, 0.836427987, 0.733354807, 0.8085593, 0.84234625, 0.858366251, 0.894484401, 0.833525598, 0.693692029, 0.7884645, 0.833132, 0.839095831, 0.887036681, 0.831702828, 0.726434767, 0.8128227, 0.8361685, 0.855227709, 0.89371562, 0.823865116, 0.698834002, 0.7936109, 0.8279005, 0.854130685, 0.897903442, 0.836796999, 0.733964682, 0.8084803, 0.842639, 0.858269572, 0.894600034, 0.833312631, 0.694164395, 0.7887909, 0.8326151, 0.838931084, 0.886901617, 0.831918418, 0.726677656, 0.812744, 0.83607036, 0.854902983, 0.893780887, 0.823992968, 0.698770583, 0.79375374, 0.8277186, 0.853783309, 0.898051441, 0.837048769, 0.733534396, 0.8088763, 0.8426843, 0.858466923, 0.894557834, 0.834026635, 0.694345474, 0.7891064, 0.83346236, 0.838743091, 0.887001038, 0.832435727, 0.726236105, 0.8131418, 0.836459, 0.85493201, 0.893800557, 0.824552417, 0.698653579, 0.794034839, 0.828430474, 0.854175389, 0.897870243, 0.837222874, 0.733275354, 0.80888325, 0.8427055, 0.858578324, 0.894663572, 0.833806157, 0.693829119, 0.7887885, 0.8332942, 0.838996112, 0.886782527, 0.832043111, 0.726158679, 0.81258386, 0.8362413, 0.85519886, 0.893516004, 0.823761165, 0.698508322, 0.793523014, 0.827811062, 0.853994608, 0.897743642, 0.836817801, 0.733166993, 0.8086381, 0.8423065, 0.858454406, 0.89425832, 0.833628118, 0.693792343, 0.78869945, 0.83302224, 0.838941753, 0.886743605, 0.831808865, 0.726028562, 0.812815607, 0.835955143, 0.855186641, 0.893643022, 0.823825479, 0.698178053, 0.793562531, 0.828125775, 0.85424906, 0.897904456, 0.83709836, 0.732872725, 0.808543503, 0.842442334, 0.858678222, 0.894470394, 0.834014833, 0.693579257, 0.788606, 0.83308077, 0.839271128, 0.886988282, 0.83222419, 0.726329982, 0.812606692, 0.83634603, 0.855447829, 0.893686414, 0.824347496, 0.698415279, 0.793454409, 0.828061938, 0.854505062, 0.897716045, 0.836927235, 0.732736111, 0.808564842, 0.842490077, 0.858928263, 0.894758821, 0.833776414, 0.693756998, 0.78906924, 0.8332799, 0.839435339, 0.887020648, 0.832216203, 0.726814449, 0.8128805, 0.8359894, 0.855560303, 0.893894196, 0.824329495, 0.698936284, 0.793917358, 0.827964187, 0.854536951, 0.898021102, 0.837084413, 0.73354882, 0.8091205, 0.8425243, 0.858858168, 0.894777119, 0.834009051, 0.693989515, 0.7891719, 0.8337466, 0.83915484, 0.887363851, 0.83183068, 0.725875795, 0.813123405, 0.836761177, 0.855236471, 0.89401412, 0.82376951, 0.698439062, 0.794112563, 0.828448772, 0.854399145, 0.898061574, 0.836787224, 0.732762277, 0.80897087, 0.84327525, 0.858637035, 0.894768059, 0.833208621, 0.69342798, 0.78938085, 0.8337339, 0.839199185, 0.887383103, 0.831500947, 0.726266026, 0.8133364, 0.8367439, 0.855848253, 0.8940593, 0.823421478, 0.69800061, 0.794742942, 0.828892648, 0.854719102, 0.898131549, 0.836295247, 0.732859433, 0.809472144, 0.843189061, 0.859363973, 0.894777238, 0.832975984, 0.693395674, 0.78948, 0.83414894, 0.840031326, 0.887353837, 0.831525147, 0.725946128, 0.813392282, 0.836837471, 0.856269479, 0.894007266, 0.823806226, 0.698380589, 0.794173777, 0.828657866, 0.855235994, 0.897992432, 0.836620331, 0.733134627, 0.8092826, 0.8433292, 0.85919857, 0.894747436, 0.833058894, 0.693338752, 0.78942686, 0.8339941, 0.839820027, 0.887038887, 0.831355512, 0.725976288, 0.813346207, 0.836842477, 0.855908632, 0.893788874, 0.823592365, 0.698651135, 0.794323325, 0.828926027, 0.855209827, 0.897990108, 0.836374581, 0.733340979, 0.8093677, 0.8433953, 0.859321177, 0.894590378, 0.833148897, 0.693822742, 0.7897846, 0.83379143, 0.839936912, 0.887119412, 0.831319392, 0.725834429, 0.813453257, 0.836741149, 0.855630279, 0.893648148, 0.823109448, 0.698210657, 0.794129491, 0.828320682, 0.85477972, 0.897583604, 0.835892558, 0.732666731, 0.80903804, 0.8431394, 0.859033465, 0.894421816, 0.832819819, 0.693149686, 0.78925127, 0.83355606, 0.839575589, 0.887055218, 0.830995619, 0.72623539, 0.813003302, 0.836276948, 0.855543137, 0.893726289, 0.822785199, 0.698339164, 0.794521928, 0.82817626, 0.854536653, 0.897833943, 0.836199939, 0.732805371, 0.809373021, 0.843054473, 0.858781099, 0.894575119, 0.832850516, 0.692947209, 0.78961724, 0.83383113, 0.839813471, 0.887209654, 0.830932319, 0.725291252, 0.813501, 0.836840689, 0.856064379, 0.894098163, 0.822941482, 0.697355628, 0.794292331, 0.828552961, 0.854817927, 0.897945344, 0.835846901, 0.732188106, 0.809177, 0.84303075, 0.859106243, 0.894512355, 0.832562625, 0.692435086, 0.78945255, 0.83358014, 0.83965838, 0.887014031, 0.831025422, 0.724814832, 0.8132626, 0.8366443, 0.855564058, 0.893602073, 0.823219299, 0.696407497, 0.793779, 0.8283547, 0.854016066, 0.89768213, 0.836171269, 0.731508911, 0.8088333, 0.8428859, 0.857920647, 0.894393682, 0.83279568, 0.691368937, 0.7891037, 0.8335208, 0.838659167, 0.886628449, 0.830997229, 0.724017084, 0.81267756, 0.83618635, 0.854587078, 0.893198073, 0.822652459, 0.696439803, 0.7933065, 0.82812244, 0.853118718, 0.897425652, 0.836284578, 0.731700003, 0.8085027, 0.8423103, 0.858113468, 0.894105077, 0.833468258, 0.691681981, 0.7889539, 0.8331069, 0.839070261, 0.887058794, 0.832220733, 0.724907994, 0.8128413, 0.83607525, 0.855183244, 0.893531561, 0.824011743, 0.696963906, 0.793447137, 0.828230619, 0.854193807, 0.897721171, 0.836599231, 0.731838644, 0.809117675, 0.842520535, 0.858512938, 0.894301414, 0.833543539, 0.692070484, 0.789307415, 0.833004177, 0.83937937, 0.886856973, 0.83152914, 0.724892735, 0.812996328, 0.835743308, 0.854980588, 0.893375933, 0.823284805, 0.696343422, 0.79400456, 0.82788223, 0.853840768, 0.897740662, 0.836587727, 0.731285214, 0.8093149, 0.84246594, 0.858229399, 0.894441128, 0.833189011, 0.691604376, 0.7895275, 0.83307445, 0.839323461, 0.887252271, 0.831767619, 0.724467635, 0.813008904, 0.836146295, 0.855200589, 0.89351505, 0.823095679, 0.696643949, 0.794325769, 0.82810396, 0.854341567, 0.897626162, 0.836149752, 0.731622875, 0.809349597, 0.842946708, 0.858807743, 0.894327044, 0.83311218, 0.691911995, 0.7893943, 0.83350843, 0.839058578, 0.886895239, 0.831823289, 0.724662423, 0.813133299, 0.836443841, 0.85525465, 0.8933357, 0.822962165, 0.696493149, 0.794137597, 0.827834845, 0.854404271, 0.897580802, 0.835869014, 0.731292248, 0.809434712, 0.842494309, 0.858802915, 0.894070148, 0.832619548, 0.691720128, 0.788818777, 0.833306968, 0.838949203, 0.886761904, 0.831193447, 0.724686682, 0.812742054, 0.836247683, 0.854901373, 0.893256068, 0.822848141, 0.696327865, 0.793763578, 0.827920675, 0.853981495, 0.897413552, 0.835902452, 0.730964959, 0.808867812, 0.842319429, 0.858566165, 0.893971264, 0.832490921, 0.69125849, 0.78870976, 0.83322597, 0.839294374, 0.886655509, 0.831106007, 0.723974109, 0.812504053, 0.836016774, 0.855121613, 0.893198729, 0.822703242, 0.695774734, 0.793588459, 0.827560186, 0.854364336, 0.897498608, 0.835964859, 0.730668545, 0.808903575, 0.84254992, 0.858747959, 0.894100308, 0.832612038, 0.69127208, 0.788653255, 0.83322221, 0.839334249, 0.886565685, 0.83115828, 0.723692417, 0.812659383, 0.836359501, 0.855495572, 0.893377364, 0.82307291, 0.695494592, 0.793391109, 0.827922881, 0.854284286, 0.89768368, 0.835736394, 0.730650306, 0.808841705, 0.842927098, 0.85889405, 0.894063413, 0.832393587, 0.691128373, 0.78863066, 0.8335527, 0.839138627, 0.886755824, 0.830731928, 0.723650277, 0.812454641, 0.836596549, 0.855390728, 0.893329799, 0.823010743, 0.695987284, 0.793840289, 0.827925861, 0.854674697, 0.897623718, 0.835816622, 0.730913639, 0.809197426, 0.842606246, 0.858734667, 0.894143343, 0.832620442, 0.691286445, 0.7890011, 0.8335588, 0.83913219, 0.886619806, 0.830838978, 0.723517001, 0.812620401, 0.83640182, 0.855098963, 0.893219531, 0.822728813, 0.695893526, 0.793507278, 0.82810396, 0.85408783, 0.897393107, 0.835586011, 0.730525672, 0.8086846, 0.84251696, 0.858427286, 0.893772423, 0.832389474, 0.69062537, 0.78845346, 0.83345056, 0.838700593, 0.886758149, 0.830868423, 0.72283721, 0.812627733, 0.836522877, 0.8548491, 0.893104672, 0.822989285, 0.695526242, 0.793784022, 0.828219652, 0.854227662, 0.897466063, 0.83601737, 0.730338335, 0.80874157, 0.84286153, 0.858521044, 0.894064486, 0.832781076, 0.690524518, 0.7889278, 0.83389705, 0.839117169, 0.886689842, 0.831042945, 0.723420024, 0.812582493, 0.836401463, 0.855056226, 0.893021464, 0.82272011, 0.695716083, 0.793763, 0.82815, 0.854063034, 0.897327244, 0.835516572, 0.729960918, 0.8088505, 0.842838, 0.858485639, 0.89394486, 0.832454741, 0.690458596, 0.78888744, 0.83360225, 0.839055717, 0.88654691, 0.831052899, 0.723490417, 0.812884688, 0.836446822, 0.855017662, 0.893118441, 0.822745442, 0.695167303, 0.79375577, 0.828330755, 0.854116142, 0.897203803, 0.836064041, 0.729967475, 0.8086866, 0.8427489, 0.858314514, 0.893834472, 0.832601607, 0.690175712, 0.78870356, 0.83356714, 0.838914752, 0.886363328, 0.83090812, 0.722925663, 0.812423348, 0.836209714, 0.85486716, 0.893130243, 0.822866797, 0.695244849, 0.793221295, 0.828304052, 0.854006231, 0.897226572, 0.836028278, 0.730322242, 0.8086671, 0.8428708, 0.858422041, 0.893692791, 0.832616985, 0.690652013, 0.7886329, 0.8337755, 0.838735163, 0.886529982, 0.831060827, 0.723222733, 0.8122907, 0.83668375, 0.854887724, 0.893129587, 0.822912574, 0.695370972, 0.79361004, 0.8282585, 0.854049385, 0.897216558, 0.835868597, 0.730066001, 0.8087815, 0.84308785, 0.858605981, 0.893622339, 0.832581699, 0.690370739, 0.78869104, 0.83371156, 0.838694215, 0.88637203, 0.831018209, 0.722922802, 0.81261843, 0.8364809, 0.854894698, 0.893021703, 0.822858632, 0.695798218, 0.79375625, 0.8284125, 0.853748024, 0.897534609, 0.836027205, 0.730280221, 0.8087135, 0.84291965, 0.858310878, 0.893889368, 0.832566679, 0.690664351, 0.78865415, 0.83355504, 0.838228822, 0.886390746, 0.831131041, 0.723360002, 0.81249434, 0.8367107, 0.854523182, 0.893193007, 0.823026419, 0.695815444, 0.7937444, 0.82845145, 0.853515327, 0.897409499, 0.836402953, 0.730205894, 0.8085539, 0.8432716, 0.858301222, 0.894075394, 0.833223641, 0.690810263, 0.7889573, 0.83409876, 0.838631511, 0.886425138, 0.830839157, 0.723069966, 0.81268287, 0.83737594, 0.85449636, 0.892956018, 0.82285881, 0.694560766, 0.79383427, 0.8288264, 0.853608966, 0.897270203, 0.835952401, 0.730082452, 0.8092905, 0.8434344, 0.857829332, 0.893926144, 0.832522035, 0.690457463, 0.78922343, 0.83431137, 0.8383044, 0.886518717, 0.830736101, 0.72296679, 0.81314564, 0.8372385, 0.854071558, 0.89298898, 0.822634339, 0.695115268, 0.7941295, 0.8288216, 0.853279352, 0.89742291, 0.835718334, 0.729941845, 0.80957717, 0.8436198, 0.857853234, 0.893884301, 0.832536399, 0.690483272, 0.78937554, 0.83425903, 0.838084817, 0.886457264, 0.830637336, 0.7230196, 0.81270766, 0.83724844, 0.854313076, 0.893019676, 0.822713375, 0.694752514, 0.79428184, 0.82889616, 0.853355408, 0.897238076, 0.835919797, 0.729667008, 0.80917627, 0.8435367, 0.857815444, 0.893557787, 0.832199454, 0.689452827, 0.78906184, 0.83389175, 0.838058352, 0.886276722, 0.830994666, 0.72259289, 0.8127626, 0.837079, 0.854131281, 0.892888606, 0.822971702, 0.694307506, 0.7938016, 0.82882226, 0.853617966, 0.897287369, 0.83611095, 0.729397416, 0.80924684, 0.84343964, 0.857760429, 0.893801749, 0.832496107, 0.689376533, 0.78903824, 0.8338735, 0.838106215, 0.886330426, 0.830950141, 0.722539067, 0.81296575, 0.8366731, 0.854562461, 0.893154323, 0.823236883, 0.694472134, 0.7941957, 0.82879263, 0.85388279, 0.897208989, 0.83595264, 0.729687989, 0.80920076, 0.8431006, 0.858273387, 0.893823326, 0.832853973, 0.68975234, 0.78910697, 0.8338304, 0.838689506, 0.886320829, 0.831284821, 0.722342014, 0.812849402, 0.836671889, 0.854628801, 0.892550468, 0.822981834, 0.694462955, 0.7938864, 0.8284589, 0.853418529, 0.896597147, 0.836113155, 0.728835583, 0.80922705, 0.84308374, 0.858147919, 0.893404484, 0.832934797, 0.689568162, 0.78903824, 0.833847, 0.838543475, 0.885977507, 0.831230819, 0.722206056, 0.81276214, 0.83668894, 0.854616761, 0.892796338, 0.823182046, 0.694711268, 0.79403245, 0.8285238, 0.853802502, 0.89674449, 0.836201429, 0.729498386, 0.80946463, 0.84293884, 0.858485103, 0.893514216, 0.832631052, 0.690035343, 0.7892998, 0.83359265, 0.838871896, 0.886226535, 0.831020296, 0.722538412, 0.8129595, 0.836926, 0.854638338, 0.892942369, 0.822691739, 0.694743335, 0.7941874, 0.8288205, 0.854261577, 0.897534728, 0.83609736, 0.730146527, 0.80960494, 0.8431991, 0.859170079, 0.894044459, 0.832607627, 0.691059649, 0.7898724, 0.8342782, 0.839467227, 0.886939049, 0.83090663, 0.722942829, 0.8134861, 0.8367069, 0.854949117, 0.893517733, 0.822692752, 0.69489187, 0.7945669, 0.8287846, 0.854035497, 0.897520304, 0.835738242, 0.730080426, 0.80985034, 0.8433037, 0.858906806, 0.894154787, 0.832289934, 0.691018581, 0.7895801, 0.8342187, 0.839508057, 0.886790156, 0.830278575, 0.722895622, 0.8137033, 0.837193, 0.855277836, 0.893071771, 0.822273254, 0.694979012, 0.794643104, 0.829224408, 0.854822278, 0.897168756, 0.834902465, 0.728988409, 0.8101214, 0.843441, 0.859063923, 0.894025028, 0.831998646, 0.690437496, 0.78985524, 0.83419186, 0.83945781, 0.886582255, 0.8302598, 0.723665655, 0.8139994, 0.8372915, 0.8558442, 0.893114388, 0.822295308, 0.695582151, 0.7951659, 0.8294935, 0.854929388, 0.89745003, 0.835768282, 0.730423391, 0.8103379, 0.8438665, 0.859483421, 0.894094765, 0.832303405, 0.691418946, 0.79034424, 0.8343411, 0.839761853, 0.886954904, 0.831127346, 0.723142505, 0.81448597, 0.8371007, 0.855457127, 0.893385351, 0.822881579, 0.695403874, 0.795655489, 0.828939557, 0.85488832, 0.897606254, 0.836020529, 0.730263948, 0.81066084, 0.84366506, 0.85936147, 0.894270539, 0.832465112, 0.691360831, 0.7911318, 0.8347198, 0.839810312, 0.88659507, 0.830701888, 0.72278887, 0.8143325, 0.83741844, 0.855309963, 0.893298984, 0.822705746, 0.695146739, 0.7953686, 0.82925475, 0.854238868, 0.897448361, 0.835586846, 0.73082, 0.8109197, 0.84383035, 0.859152257, 0.893943548, 0.832163393, 0.690410852, 0.7905594, 0.8343394, 0.839299083, 0.886761189, 0.830944896, 0.723686576, 0.8144432, 0.83720255, 0.855209947, 0.893594086, 0.822904348, 0.696339071, 0.7954073, 0.82906425, 0.85443604, 0.897602439, 0.836166263, 0.730860889, 0.8106016, 0.843683, 0.858880937, 0.894222379, 0.832612038, 0.692299068, 0.7904888, 0.8341887, 0.839197218, 0.886930585, 0.830781639, 0.723968267, 0.814296, 0.8375261, 0.855490267, 0.893618524, 0.822660565, 0.696811855, 0.79528356, 0.82973546, 0.854521155, 0.89745158, 0.835890174, 0.730892062, 0.8103657, 0.8435966, 0.859067023, 0.894255161, 0.832436144, 0.691351593, 0.78978246, 0.8340106, 0.839258015, 0.886986196, 0.830928624, 0.724305391, 0.8134403, 0.8370464, 0.855203032, 0.893671453, 0.822767854, 0.697041333, 0.794757187, 0.829550982, 0.854342163, 0.897571564, 0.835981131, 0.731107652, 0.8099448, 0.8437207, 0.858957767, 0.894485712, 0.832745552, 0.692484081, 0.7896078, 0.83435804, 0.839434803, 0.887021661, 0.830801606, 0.724306345, 0.8131615, 0.83717304, 0.855094314, 0.893569887, 0.823057771, 0.696591556, 0.794341624, 0.829324663, 0.854459584, 0.89760375, 0.836557925, 0.731261492, 0.8100264, 0.84378505, 0.858585238, 0.894320071, 0.832886517, 0.692172289, 0.789741, 0.8348326, 0.839117169, 0.886452794, 0.828163803, 0.724073827, 0.8133986, 0.8402542, 0.855753124, 0.892986953, 0.819724441, 0.697369516, 0.7944576, 0.83283645, 0.855423331, 0.897204876, 0.833291888, 0.731589675, 0.8103524, 0.84698606, 0.859112918, 0.893349111, 0.828746021, 0.693060994, 0.78929454, 0.8377244, 0.840066195, 0.886063635, 0.82682097, 0.724272132, 0.813016, 0.8407738, 0.855828524, 0.892579436, 0.818874002, 0.697662175, 0.793859243, 0.833812177, 0.855223119, 0.89648062, 0.831958175, 0.731442094, 0.809876084, 0.847116828, 0.859479964, 0.893155277, 0.82751137, 0.691784859, 0.789584, 0.83814436, 0.840637565, 0.885537863, 0.825936139, 0.724677086, 0.813332558, 0.841561437, 0.856119215, 0.892195642, 0.818146825, 0.698589563, 0.794311821, 0.8339715, 0.855193198, 0.896575391, 0.831830561, 0.732059956, 0.809611, 0.84746355, 0.859350204, 0.893185198, 0.828198433, 0.693227768, 0.7896811, 0.8382484, 0.839967191, 0.885856569, 0.826923549, 0.726017952, 0.8129736, 0.8411737, 0.855494976, 0.892541945, 0.8187325, 0.699262261, 0.794465899, 0.833975613, 0.854549468, 0.896450281, 0.832836211, 0.733723223, 0.81009334, 0.84778965, 0.858742237, 0.893102229, 0.829256713, 0.695030451, 0.7894832, 0.8389309, 0.839887321, 0.886200368, 0.827691436, 0.726433814, 0.8133202, 0.84202033, 0.855207026, 0.892750263, 0.82008034, 0.699875295, 0.794519544, 0.834821522, 0.85426116, 0.897159934, 0.833788276, 0.732530832, 0.81018674, 0.8485066, 0.858614326, 0.893354416, 0.830394387, 0.694321334, 0.78957766, 0.83956504, 0.84012872, 0.886321485, 0.828752339, 0.726633549, 0.81317085, 0.841867864, 0.856009841, 0.892923117, 0.820672095, 0.699397027, 0.794489384, 0.833597898, 0.855266154, 0.897232413, 0.834561586, 0.733156741, 0.81016195, 0.84752387, 0.859493554, 0.893387854, 0.830688357, 0.694386065, 0.7896632, 0.8389162, 0.84049952, 0.886170924, 0.828727067, 0.726695776, 0.813111126, 0.8410694, 0.855954885, 0.892871797, 0.820552051, 0.700386584, 0.794142187, 0.833894551, 0.855025053, 0.896941721, 0.834112465, 0.733495176, 0.81009036, 0.8475248, 0.859285593, 0.893236458, 0.830294013, 0.695555389, 0.7897215, 0.83910036, 0.840541065, 0.885816336, 0.828517914, 0.727024674, 0.813193977, 0.842154562, 0.856291115, 0.892652392, 0.820575118, 0.700666964, 0.794282019, 0.834535658, 0.85544306, 0.89685905, 0.834504366, 0.73361212, 0.8099934, 0.8482896, 0.859582782, 0.893164098, 0.83085537, 0.694911897, 0.78934544, 0.8391781, 0.840991855, 0.886253357, 0.829292417, 0.726767957, 0.81275928, 0.841843188, 0.856693327, 0.892946601, 0.821309507, 0.699839771, 0.793643594, 0.834649563, 0.856109798, 0.897421718, 0.834962845, 0.732934237, 0.8094823, 0.84807533, 0.860241294, 0.893708706, 0.831107497, 0.693790853, 0.7886832, 0.83927834, 0.841266096, 0.88655293, 0.829312027, 0.725582659, 0.812325776, 0.842399359, 0.857177079, 0.893090606, 0.821574867, 0.699109316, 0.793605089, 0.8345716, 0.856125236, 0.897274137, 0.835540771, 0.732806981, 0.809017122, 0.848322332, 0.860069394, 0.89353925, 0.831519365, 0.692815483, 0.78869444, 0.8396165, 0.841473937, 0.886177003, 0.829583585, 0.725107133, 0.812278509, 0.841972649, 0.856733382, 0.892982781, 0.821569562, 0.697664201, 0.793583095, 0.834238768, 0.855867743, 0.897004247, 0.835280776, 0.73145467, 0.808859169, 0.848314404, 0.860100627, 0.893248737, 0.831726015, 0.691876292, 0.7879566, 0.839685, 0.84081614, 0.886028528, 0.829588354, 0.724518836, 0.8116062, 0.84233046, 0.856594741, 0.892661691, 0.82163012, 0.698465586, 0.792726934, 0.835104823, 0.855506897, 0.896966279, 0.834593475, 0.732067585, 0.808454037, 0.84869343, 0.859880567, 0.893125951, 0.831155658, 0.692672253, 0.7883777, 0.83984613, 0.840427518, 0.885818958, 0.829336703, 0.724264145, 0.81208241, 0.842227459, 0.856078446, 0.892571628, 0.821445227, 0.697003007, 0.792830348, 0.834941745, 0.855058253, 0.896878779, 0.835078239, 0.731657326, 0.80891037, 0.8488482, 0.859598994, 0.893058777, 0.831388414, 0.692176998, 0.78823054, 0.84025437, 0.840435207, 0.885815203, 0.829137862, 0.724789321, 0.8118511, 0.8425177, 0.856318951, 0.892507255, 0.821280122, 0.698415637, 0.792700708, 0.835327625, 0.855388463, 0.897039175, 0.835110843, 0.73182714, 0.80806834, 0.84868217, 0.859203219, 0.892982483, 0.831476867, 0.693033516, 0.78790516, 0.83986646, 0.840452373, 0.885929227, 0.829468906, 0.725774646, 0.811464489, 0.842598379, 0.856433094, 0.892833292, 0.822008312, 0.698751271, 0.792488635, 0.835219443, 0.855497777, 0.897135794, 0.835307002, 0.732186258, 0.808294177, 0.848968685, 0.85960418, 0.89357549, 0.831889808, 0.693321288, 0.78797895, 0.84034485, 0.840641022, 0.886291504, 0.829990685, 0.725779951, 0.811948895, 0.842673719, 0.856222272, 0.893062651, 0.821333289, 0.698525548, 0.792809784, 0.834457934, 0.855187595, 0.897316754, 0.834898055, 0.732565939, 0.8085405, 0.84806585, 0.85955739, 0.893727422, 0.831181347, 0.69321692, 0.7882175, 0.8395836, 0.840237141, 0.886326492, 0.829247415, 0.725901067, 0.8124297, 0.842358, 0.856667578, 0.893272817, 0.820940018, 0.698907852, 0.7928691, 0.834577, 0.855320334, 0.897229433, 0.834333241, 0.732357502, 0.8088195, 0.84864515, 0.859806359, 0.89353019, 0.830622256, 0.692420661, 0.788016737, 0.840086341, 0.840397835, 0.886504829, 0.828225613, 0.725471079, 0.812050939, 0.842649877, 0.856193125, 0.892937541, 0.820421338, 0.698333681, 0.793184578, 0.835204601, 0.855768204, 0.897093475, 0.834472656, 0.731940448, 0.80849177, 0.84863263, 0.859596789, 0.893561244, 0.830492198, 0.692843437, 0.7885893, 0.83989084, 0.840503991, 0.8860569, 0.82809335, 0.725711167, 0.812514305, 0.842728436, 0.85664928, 0.892807364, 0.820071161, 0.699412405, 0.793188691, 0.835564017, 0.855936587, 0.897091627, 0.833742321, 0.732568145, 0.809608936, 0.849066138, 0.860192895, 0.893613279, 0.83031708, 0.694299996, 0.788937509, 0.840802908, 0.840742707, 0.886149168, 0.828013003, 0.726562798, 0.8123627, 0.84304464, 0.856497407, 0.893225193, 0.820080936, 0.699668944, 0.79324806, 0.8354744, 0.85569793, 0.897583425, 0.833688915, 0.733479321, 0.80911744, 0.84949684, 0.860207975, 0.893780947, 0.830045223, 0.694132268, 0.7887022, 0.8404868, 0.840678036, 0.886732459, 0.828277409, 0.726731777, 0.812626004, 0.843385458, 0.856791198, 0.89323324, 0.819966972, 0.700219631, 0.793609142, 0.835328519, 0.855822027, 0.897433519, 0.834005117, 0.73275584, 0.809453547, 0.849306464, 0.860262215, 0.893727183, 0.829590559, 0.693669438, 0.7891256, 0.8402764, 0.841023266, 0.886451244, 0.827900648, 0.726858199, 0.813188434, 0.843071759, 0.856821597, 0.893084407, 0.819198787, 0.698803484, 0.794284284, 0.835582912, 0.855984688, 0.897530377, 0.833053768, 0.732689083, 0.8104024, 0.8498393, 0.860157788, 0.893697619, 0.829394698, 0.69348371, 0.78929913, 0.8405837, 0.841021895, 0.886239529, 0.827258348, 0.726652384, 0.813124478, 0.842907012, 0.85696882, 0.893054008, 0.819623411, 0.69966048, 0.794302046, 0.835520506, 0.855695307, 0.897325873, 0.833873093, 0.733769298, 0.810491443, 0.849036217, 0.859988987, 0.893467009, 0.829936266, 0.693928599, 0.789172411, 0.840323627, 0.8406322, 0.885924578, 0.827362597, 0.726697743, 0.81290561, 0.842511296, 0.856787384, 0.892789781, 0.819982231, 0.699689507, 0.79380685, 0.83507967, 0.855465829, 0.896933258, 0.833636642, 0.733058751, 0.81015223, 0.8491741, 0.859901845, 0.893246591, 0.82983464, 0.694112003, 0.78984004, 0.8407072, 0.840614855, 0.886102259, 0.828024507, 0.726647556, 0.8132235, 0.84296376, 0.856683969, 0.892737389, 0.820407808, 0.699761748, 0.7941404, 0.8354577, 0.855778456, 0.897054434, 0.834059596, 0.733325124, 0.8103802, 0.8494816, 0.859998107, 0.893324196, 0.830343008, 0.695092678, 0.7899105, 0.84077996, 0.840885401, 0.886085451, 0.828591406, 0.726414502, 0.813185036, 0.84339422, 0.856557608, 0.892824948, 0.820764422, 0.699694097, 0.79436255, 0.836143, 0.855246484, 0.89707756, 0.83409065, 0.733767271, 0.81056434, 0.8498126, 0.859538138, 0.893187881, 0.830242395, 0.693469286, 0.78906065, 0.8413277, 0.840172827, 0.885620058, 0.827769995, 0.726688445, 0.81211454, 0.843327, 0.856285512, 0.892691433, 0.820134103, 0.699722052, 0.7930443, 0.83566815, 0.855395079, 0.897289693, 0.833216906, 0.732916892, 0.8094717, 0.85016257, 0.859775722, 0.893503547, 0.830015481, 0.693689704, 0.78855735, 0.8416909, 0.840212703, 0.8862167, 0.828674257, 0.726746142, 0.812499, 0.8437746, 0.855973959, 0.892984211, 0.820432663, 0.69945085, 0.79348046, 0.8362308, 0.85515064, 0.897445858, 0.833873391, 0.73367393, 0.8090822, 0.8502252, 0.859398723, 0.89347136, 0.830055475, 0.694942296, 0.7877655, 0.8417018, 0.839575708, 0.886115491, 0.828494668, 0.727288723, 0.8117425, 0.84380794, 0.855433166, 0.893070519, 0.819856048, 0.700680375, 0.793088, 0.8358699, 0.854487479, 0.897435784, 0.834185839, 0.733881652, 0.80882967, 0.850096, 0.858484149, 0.893417418, 0.83053124, 0.694865763, 0.78725964, 0.8408789, 0.838740706, 0.886156499, 0.828463912, 0.727514923, 0.8110192, 0.84283334, 0.854998827, 0.8929708, 0.820282161, 0.700505972, 0.7913481, 0.83539927, 0.854457915, 0.897247076, 0.834347248, 0.73415935, 0.8082732, 0.84912467, 0.858143985, 0.893894672, 0.83040309, 0.695003986, 0.787571, 0.84084654, 0.839777768, 0.886787713, 0.8286044, 0.727486491, 0.810783386, 0.84240824, 0.85486722, 0.893695474, 0.820281267, 0.702991068, 0.790309906, 0.835293353, 0.854273677, 0.898087204, 0.833816707, 0.735876143, 0.80851054, 0.8489936, 0.858581364, 0.894043386, 0.829496205, 0.696777642, 0.7861179, 0.8397496, 0.838399112, 0.886727631, 0.828248858, 0.728630483, 0.81114924, 0.8425157, 0.854948699, 0.893111229, 0.819634557, 0.7022295, 0.79247254, 0.8356818, 0.853167176, 0.898061395, 0.834393859, 0.734501123, 0.8079269, 0.8494699, 0.857538581, 0.894117832, 0.830080152, 0.697677493, 0.7883142, 0.840739, 0.838931262, 0.887297094, 0.828792632, 0.729260027, 0.8119762, 0.8428445, 0.855889499, 0.894462168, 0.820389271, 0.701730669, 0.793106, 0.83579296, 0.853818238, 0.898163795, 0.835377038, 0.735729933, 0.8090929, 0.84979904, 0.859360099, 0.894486964, 0.831232071, 0.696397126, 0.78935707, 0.84118587, 0.840229988, 0.886914253, 0.829207838, 0.729338765, 0.81278557, 0.8437002, 0.856133819, 0.894056737, 0.821216881, 0.70279181, 0.7925042, 0.83557117, 0.853372216, 0.897622943, 0.83544749, 0.734562635, 0.808545, 0.84901595, 0.85785538, 0.893680513, 0.831944764, 0.695518374, 0.7888092, 0.8407443, 0.838409662, 0.887048364, 0.829367936, 0.728176415, 0.8126434, 0.8427678, 0.854387522, 0.894016027, 0.820348084, 0.701157331, 0.793842, 0.8352615, 0.853446722, 0.898059249, 0.834774435, 0.734094262, 0.8102138, 0.8493792, 0.857917905, 0.894474268, 0.831101775, 0.695197701, 0.7893107, 0.8402398, 0.839218915, 0.887506545, 0.828705728, 0.726673245, 0.812943, 0.8427085, 0.85548842, 0.893871069, 0.820790708, 0.700984776, 0.7937303, 0.8360826, 0.854606748, 0.898449659, 0.834107876, 0.734964967, 0.80976754, 0.85166895, 0.85981369, 0.895168602, 0.831059456, 0.69942981, 0.78927046, 0.84397876, 0.839649081, 0.888035953, 0.829838216, 0.731505632, 0.81268066, 0.8452796, 0.856761754, 0.895195067, 0.822632849, 0.705680132, 0.79370373, 0.8385902, 0.855242789, 0.899345994, 0.837209821, 0.743148625, 0.81047255, 0.8530811, 0.858793914, 0.895402491, 0.831928432, 0.697959185, 0.7895453, 0.8439573, 0.839610219, 0.88838321, 0.829358816, 0.729517698, 0.8123255, 0.8433808, 0.855688095, 0.894792855, 0.821116388, 0.701078892, 0.7929006, 0.83573234, 0.855076373, 0.899158061, 0.836970687, 0.735354781, 0.809213102, 0.84992671, 0.858789444, 0.895166516, 0.832694352, 0.695332527, 0.788120925, 0.84174633, 0.840554535, 0.888208687, 0.831073225, 0.728172362, 0.811656177, 0.843752384, 0.856676698, 0.895390093, 0.823126733, 0.703388453, 0.7933222, 0.8356837, 0.854856908, 0.899214923, 0.836072266, 0.735623777, 0.8099633, 0.8488078, 0.857995391, 0.895901382, 0.832429945, 0.696829975, 0.79013103, 0.8384151, 0.840329289, 0.889150143, 0.83210355, 0.72871238, 0.813556671, 0.842808843, 0.856433034, 0.895952046, 0.824532866, 0.702071786, 0.793083668, 0.833319068, 0.855090678, 0.898941278, 0.837527096, 0.732278943, 0.8093572, 0.84730905, 0.859769285, 0.895186186, 0.831682026, 0.695351064, 0.7898484, 0.8386387, 0.839613378, 0.887811184, 0.82894063, 0.726971745, 0.814489722, 0.845214725, 0.857407629, 0.894651473, 0.822923541, 0.702543974, 0.794643521, 0.835536063, 0.854632378, 0.89832449, 0.833434045, 0.730380118, 0.809372604, 0.84945327, 0.859113276, 0.894465506, 0.829895973, 0.692571521, 0.789003432, 0.838956714, 0.839118242, 0.887212276, 0.829089582, 0.728595495, 0.8116994, 0.84207666, 0.856319964, 0.894066274, 0.821343839, 0.702077389, 0.796204388, 0.836755693, 0.855967164, 0.89831537, 0.835769653, 0.733129978, 0.8107708, 0.8466711, 0.859268367, 0.896117628, 0.831507027, 0.694201708, 0.7883856, 0.8370199, 0.839448154, 0.889046609, 0.829197407, 0.725858092, 0.813318789, 0.839022994, 0.856269717, 0.895419359, 0.820610762, 0.69917053, 0.794397712, 0.831636012, 0.854435503, 0.900106192, 0.833744168, 0.732513666, 0.810096264, 0.845185757, 0.858896375, 0.896507382, 0.831006289, 0.692884922, 0.789111257, 0.836685181, 0.838861406, 0.889151275, 0.826853931, 0.725543916, 0.813869655, 0.838738859, 0.855665922, 0.895730257, 0.818312109, 0.698726594, 0.79348892, 0.830695808, 0.853334129, 0.900189161, 0.831857204, 0.732612789, 0.809944272, 0.844981015, 0.857720017, 0.896708131, 0.829740942, 0.693377256, 0.788149655, 0.835666299, 0.837664425, 0.889315665, 0.827593088, 0.724967599, 0.811726332, 0.838457823, 0.853578746, 0.895934999, 0.819713771, 0.698634207, 0.79409647, 0.830793142, 0.85289681, 0.900622904, 0.833623827, 0.733622372, 0.811903119, 0.845281899, 0.857904077, 0.897761285, 0.829802454, 0.69589889, 0.79005301, 0.836733639, 0.83722353, 0.890683055, 0.826663911, 0.726212859, 0.814027905, 0.838154197, 0.853773832, 0.896904051, 0.818214715, 0.69993937, 0.795290649, 0.831253588, 0.852784395, 0.901518524, 0.832708061, 0.733910799, 0.812138438, 0.845633805, 0.857737541, 0.897840083, 0.830160737, 0.695468783, 0.791686833, 0.836801171, 0.837592483, 0.890597284, 0.827244997, 0.72672987, 0.814480722, 0.838172376, 0.854299903, 0.897185862, 0.818548203, 0.700202644, 0.795149088, 0.829865754, 0.853020906, 0.901318312, 0.832807839, 0.734273195, 0.811499476, 0.84477073, 0.857580423, 0.897679746, 0.829690635, 0.695396066, 0.790042758, 0.835122824, 0.83755511, 0.890388012, 0.826262593, 0.726590633, 0.814638376, 0.837944329, 0.853652656, 0.896698952, 0.81773597, 0.699836433, 0.794249773, 0.82996875, 0.852630138, 0.901338637, 0.832802236, 0.733352602, 0.810512781, 0.845237434, 0.857476115, 0.897788286, 0.829352558, 0.693911135, 0.790064514, 0.83485508, 0.837453008, 0.890303314, 0.826748669, 0.726109266, 0.813683331, 0.836916625, 0.853763998, 0.896363974, 0.817654908, 0.699720085, 0.793885767, 0.829428136, 0.852530062, 0.900773525, 0.831621885, 0.733165205, 0.809998095, 0.843591332, 0.857150674, 0.897465765, 0.829241753, 0.694327712, 0.789272666, 0.834154487, 0.836867273, 0.890104294, 0.826535463, 0.725077212, 0.812360704, 0.836305261, 0.85347271, 0.896001577, 0.817275584, 0.698117018, 0.794118702, 0.829224467, 0.85227561, 0.900354683, 0.832141757, 0.732233107, 0.810244918, 0.843480527, 0.857378125, 0.896966636, 0.829220295, 0.69493264, 0.788990736, 0.833199859, 0.836962283, 0.889713883, 0.826220691, 0.726014853, 0.812212944, 0.835453153, 0.853100419, 0.896514356, 0.817381978, 0.700103104, 0.793336511, 0.828269899, 0.852041781, 0.901364565, 0.832742155, 0.733935595, 0.810129464, 0.844242394, 0.857758343, 0.897928715, 0.829822361, 0.692845762, 0.792770684, 0.834666193, 0.838293672, 0.891138136, 0.826432407, 0.724956632, 0.816266835, 0.837957799, 0.854273617, 0.897150636, 0.817977011, 0.698698401, 0.797710955, 0.830681562, 0.853072107, 0.90178591, 0.832652867, 0.734218717, 0.814611077, 0.845728874, 0.857999623, 0.897978306, 0.829806983, 0.697120368, 0.793951094, 0.835475743, 0.838215292, 0.890777051, 0.827241898, 0.727656841, 0.817338467, 0.838010728, 0.854519725, 0.897159755, 0.818439245, 0.701774776, 0.798430502, 0.831135452, 0.853063583, 0.901874602, 0.833028495, 0.734141231, 0.813780248, 0.845522225, 0.857962847, 0.89839071, 0.82959944, 0.693155408, 0.794417262, 0.83528173, 0.83799684, 0.891411006, 0.827116251, 0.723785102, 0.817457378, 0.838301122, 0.854293942, 0.897189915, 0.818168402, 0.696882606, 0.800854981, 0.829963624, 0.85319072, 0.902109861, 0.832653701, 0.731055319, 0.817246258, 0.845157981, 0.857381821, 0.898461342, 0.829817295, 0.691262901, 0.796051443, 0.834987223, 0.837036371, 0.89114666, 0.82763648, 0.724113584, 0.817891121, 0.837098777, 0.853414059, 0.897069693, 0.818513453, 0.69600153, 0.80053848, 0.829575717, 0.852631092, 0.901494086, 0.83338356, 0.73149097, 0.815971553, 0.843928993, 0.85705024, 0.898332, 0.830432832, 0.691224277, 0.795908332, 0.83367449, 0.836688221, 0.891291857, 0.828436255, 0.724368215, 0.817240596, 0.835968375, 0.85343802, 0.897369146, 0.818354487, 0.695658982, 0.798485458, 0.828188002, 0.851693153, 0.901978254, 0.833346725, 0.730871439, 0.815340221, 0.843159199, 0.856792033, 0.897849977, 0.830097795, 0.690168262, 0.794673979, 0.833137214, 0.83686161, 0.89095974, 0.827865243, 0.7238639, 0.817461669, 0.835378766, 0.853254497, 0.897160232, 0.819114208, 0.695816159, 0.800118327, 0.828952432, 0.852794766, 0.902210116, 0.833456516, 0.731161773, 0.815697551, 0.843417764, 0.856774151, 0.898505509, 0.829929769, 0.69115752, 0.794380188, 0.832729757, 0.836573064, 0.891214252, 0.827692807, 0.724018037, 0.817351043, 0.835476279, 0.853095531, 0.897214353, 0.818297029, 0.696339488, 0.799468875, 0.828297794, 0.852449775, 0.90226084, 0.833111823, 0.731543481, 0.81616497, 0.843263865, 0.85712409, 0.898594975, 0.83017081, 0.690483749, 0.795312881, 0.832952976, 0.837178051, 0.891588449, 0.82803607, 0.723579943, 0.81787473, 0.836022675, 0.854172111, 0.897753835, 0.819140315, 0.695670009, 0.800068676, 0.828361392, 0.852921903, 0.902550459, 0.833492577, 0.73143369, 0.816850901, 0.843281448, 0.85742712, 0.898800969, 0.830532551, 0.690375507, 0.795699835, 0.832978129, 0.837431371, 0.891674876, 0.828081965, 0.7243433, 0.817942262, 0.835606039, 0.853928983, 0.897616625, 0.819035411, 0.696444213, 0.800245464, 0.828050196, 0.852495313, 0.902358711, 0.833552182, 0.731743395, 0.816388786, 0.842760742, 0.856923282, 0.898428321, 0.830499828, 0.692013264, 0.795211077, 0.832425117, 0.836850166, 0.891422093, 0.828045845, 0.724763215, 0.817422986, 0.835559011, 0.853596032, 0.89754796, 0.818861604, 0.696461797, 0.799922466, 0.828023076, 0.85267967, 0.902299285, 0.833252072, 0.731940031, 0.816147149, 0.842955351, 0.856997371, 0.898516953, 0.830372155, 0.691232562, 0.795271635, 0.832524717, 0.83713913, 0.891557753, 0.827917159, 0.724265218, 0.817737758, 0.835346043, 0.853988349, 0.897622108, 0.819146812, 0.696770549, 0.800348163, 0.828294516, 0.852673769, 0.90235734, 0.8341043, 0.732563734, 0.816620648, 0.843087256, 0.857559323, 0.898824155, 0.831354499, 0.691274285, 0.795380175, 0.8324036, 0.837150216, 0.891674519, 0.82846868, 0.724083304, 0.817596018, 0.834919095, 0.853652477, 0.897504389, 0.819228649, 0.69628489, 0.800259829, 0.827811718, 0.852645338, 0.902070045, 0.834294319, 0.731827199, 0.815523386, 0.842374861, 0.856923938, 0.898724675, 0.830975533, 0.691344678, 0.794942141, 0.832019269, 0.836718202, 0.891271353, 0.828435123, 0.723626971, 0.816761255, 0.834533811, 0.852924466, 0.897454023, 0.8189888, 0.695452392, 0.799079418, 0.827077031, 0.852020144, 0.902363241, 0.833855331, 0.730647862, 0.81533587, 0.842423379, 0.856870949, 0.89863199, 0.830983579, 0.690576255, 0.794995129, 0.832096159, 0.836798072, 0.89180398, 0.828233898, 0.723551452, 0.817673624, 0.835123122, 0.853974462, 0.898069143, 0.819863975, 0.695834756, 0.800167203, 0.828083515, 0.852717876, 0.90296948, 0.83458215, 0.731188238, 0.81631422, 0.842932522, 0.857125819, 0.89915508, 0.831854224, 0.690507531, 0.795734882, 0.832864523, 0.837073624, 0.892246783, 0.829443038, 0.723579586, 0.818390548, 0.835459232, 0.854015052, 0.898255706, 0.820276856, 0.695845544, 0.800430596, 0.82808727, 0.853109598, 0.903163612, 0.83461684, 0.730976939, 0.816524744, 0.842968404, 0.85763669, 0.899274111, 0.831598938, 0.690439761, 0.79577893, 0.832433164, 0.837108195, 0.892015636, 0.829017401, 0.723790646, 0.818136096, 0.835158467, 0.85425663, 0.898018003, 0.820471525, 0.696419001, 0.8003667, 0.827743709, 0.85343492, 0.902822912, 0.834973335, 0.731165469, 0.816407382, 0.842525721, 0.857834995, 0.899104953, 0.832105994, 0.690392554, 0.795610666, 0.832148433, 0.838196695, 0.892072976, 0.82962501, 0.724230409, 0.818083584, 0.834984481, 0.85512495, 0.898182154, 0.820855737, 0.695969164, 0.800244391, 0.827620387, 0.853687763, 0.902782381, 0.834785402, 0.731805921, 0.816746831, 0.842292309, 0.85754025, 0.899039268, 0.831829906, 0.690735877, 0.796033859, 0.83197093, 0.837583959, 0.8918733, 0.829143763, 0.724958897, 0.818399429, 0.835115314, 0.85396111, 0.898073077, 0.820509315, 0.697115242, 0.800965965, 0.827672005, 0.852934659, 0.902664959, 0.834602892, 0.73274982, 0.817471147, 0.84262228, 0.857685804, 0.899030805, 0.831576169, 0.691597104, 0.796761036, 0.832122624, 0.83732605, 0.891741872, 0.82853812, 0.724487245, 0.818389356, 0.835515141, 0.854834914, 0.898103893, 0.820088327, 0.696904302, 0.801538706, 0.827916086, 0.853315175, 0.903143942, 0.835604072, 0.732602179, 0.817327976, 0.842553139, 0.857689738, 0.899451733, 0.832686782, 0.692307413, 0.796612322, 0.83187151, 0.83791697, 0.892300129, 0.829977453, 0.725672185, 0.819033325, 0.83464849, 0.85456872, 0.898486793, 0.821478844, 0.69784081, 0.801663637, 0.827360392, 0.853648365, 0.903381407, 0.835942805, 0.733786583, 0.817653, 0.842233777, 0.8578915, 0.89944464, 0.832480967, 0.692766726, 0.796858728, 0.832091868, 0.838706791, 0.892574966, 0.830726564, 0.726830304, 0.819570005, 0.834701657, 0.855112553, 0.898747385, 0.821987092, 0.698522687, 0.801756501, 0.827137768, 0.854014933, 0.903488219, 0.836343229, 0.734280884, 0.817360163, 0.841977775, 0.858570576, 0.900057018, 0.833349884, 0.693974972, 0.796616912, 0.831680238, 0.838653982, 0.892773032, 0.830608726, 0.726781905, 0.819097877, 0.834607422, 0.854910791, 0.898861349, 0.82197994, 0.698437572, 0.801391065, 0.826826751, 0.854088485, 0.903496861, 0.836861014, 0.733648479, 0.816882968, 0.841556966, 0.858201146, 0.899831891, 0.833193839, 0.692872524, 0.796329796, 0.831275582, 0.838509619, 0.892849624, 0.830619991, 0.726040065, 0.819026768, 0.833943129, 0.855235755, 0.898737371, 0.822283626, 0.699217558, 0.80218178, 0.826746404, 0.85444057, 0.903766036, 0.83698386, 0.734860063, 0.817779183, 0.841501117, 0.858685017, 0.900255144, 0.833834708, 0.694158375, 0.797166586, 0.831106305, 0.839204133, 0.893024027, 0.831196427, 0.726994157, 0.820113182, 0.834394038, 0.856046796, 0.89924407, 0.822779238, 0.699921072, 0.802779853, 0.827153683, 0.854782045, 0.903947473, 0.836981535, 0.734290481, 0.818188131, 0.842030883, 0.859063506, 0.900404274, 0.833808005, 0.694402277, 0.798266113, 0.831606269, 0.839567542, 0.893308103, 0.831529617, 0.727299988, 0.820513368, 0.834200025, 0.856392264, 0.899382234, 0.822849274, 0.699509025, 0.802802205, 0.826894462, 0.855287611, 0.903947473, 0.837284327, 0.735254347, 0.818533897, 0.841926932, 0.859264135, 0.900501907, 0.834450006, 0.694469035, 0.79815793, 0.831389129, 0.839614928, 0.893413842, 0.832022667, 0.727370679, 0.820629358, 0.834112883, 0.85645014, 0.899487734, 0.823623836, 0.699915826, 0.802793562, 0.826431096, 0.855044305, 0.904264331, 0.838083744, 0.73501277, 0.818506539, 0.841774523, 0.859306753, 0.90058881, 0.834716678, 0.694600523, 0.798267961, 0.831254005, 0.83958745, 0.893357098, 0.83202374, 0.727623343, 0.820379972, 0.834062278, 0.856178761, 0.899500549, 0.823422372, 0.700198114, 0.803120911, 0.826617837, 0.854882836, 0.904326081, 0.837569118, 0.735223413, 0.81853503, 0.841822684, 0.85923034, 0.90065068, 0.834565163, 0.69442898, 0.798347771, 0.831438959, 0.839865685, 0.893446803, 0.831656098, 0.727733493, 0.820786297, 0.833960295, 0.856347084, 0.899447501, 0.823194146, 0.700004458, 0.803049982, 0.82657963, 0.854591846, 0.904232383, 0.837450385, 0.734721422, 0.818276942, 0.841568887, 0.858959496, 0.900327623, 0.834364474, 0.694370747, 0.79818815, 0.830832899, 0.839512169, 0.893432736, 0.831498861, 0.72694999, 0.820538282, 0.833774626, 0.856233418, 0.899462342, 0.822352946, 0.699755907, 0.802661359, 0.826576293, 0.854942262, 0.904303432, 0.837401211, 0.734764516, 0.818407476, 0.841549218, 0.859292448, 0.900765538, 0.834815383, 0.694483876, 0.798505902, 0.831018984, 0.839415729, 0.893833816, 0.831656992, 0.727614105, 0.820567548, 0.833914459, 0.85620296, 0.89953053, 0.82321167, 0.699863434, 0.802922666, 0.826872647, 0.855298817, 0.904325008, 0.837616503, 0.735058606, 0.818753779, 0.841712773, 0.859604061, 0.900695562, 0.834221005, 0.694612861, 0.798125744, 0.831012964, 0.839994967, 0.893625557, 0.831647992, 0.727208674, 0.82051158, 0.833413601, 0.856553257, 0.899903834, 0.823920012, 0.70008564, 0.803325772, 0.826447785, 0.85563904, 0.904234707, 0.837601304, 0.734926879, 0.818840742, 0.841258287, 0.859910965, 0.900559902, 0.835020721, 0.695171118, 0.797783732, 0.830217421, 0.839843929, 0.893167317, 0.831978798, 0.728016496, 0.821038485, 0.833224952, 0.856456876, 0.899226725, 0.823724747, 0.700435281, 0.802995861, 0.826110184, 0.855252981, 0.903991222, 0.837998927, 0.734679759, 0.818452716, 0.840787411, 0.859323204, 0.900414884, 0.834736526, 0.694462895, 0.797584713, 0.830056489, 0.83975786, 0.893345237, 0.832436681, 0.727924347, 0.821050167, 0.833233953, 0.856255054, 0.899600685, 0.824062109, 0.700214744, 0.803161204, 0.825550199, 0.855070174, 0.904137254, 0.837745845, 0.735289633, 0.818000078, 0.84053421, 0.859319389, 0.90068984, 0.835059047, 0.694453537, 0.798036516, 0.830155373, 0.839869678, 0.893239915, 0.832196116, 0.727888882, 0.820785701, 0.833499968, 0.856632054, 0.899650574, 0.824386954, 0.700238645, 0.803757668, 0.825816035, 0.85543102, 0.904085517, 0.838258922, 0.735245466, 0.818461776, 0.840771973, 0.859065056, 0.900741577, 0.835383534, 0.695176184, 0.798793018, 0.830451429, 0.839402974, 0.893525362, 0.832884192, 0.72779429, 0.820561647, 0.833467185, 0.856495559, 0.899683356, 0.824692607, 0.699355125, 0.80298537, 0.826247275, 0.855260849, 0.904271066, 0.83886081, 0.735269547, 0.818087697, 0.840980649, 0.859340608, 0.900555074, 0.835570276, 0.694339037, 0.798153818, 0.830536485, 0.840184629, 0.893666327, 0.83273834, 0.727788746, 0.820302546, 0.833414912, 0.856698811, 0.899824679, 0.825079978, 0.699430406, 0.802971423, 0.825821698, 0.855125725, 0.904236674, 0.838908195, 0.735145867, 0.817575097, 0.840775073, 0.859226525, 0.900785804, 0.835810363, 0.693879664, 0.797632635, 0.829923928, 0.839777768, 0.893496394, 0.833102643, 0.727455974, 0.819929481, 0.83312434, 0.856562734, 0.899807096, 0.825479448, 0.699716091, 0.802386343, 0.825896025, 0.85545963, 0.904167771, 0.838951468, 0.735423148, 0.817158759, 0.840735078, 0.859370351, 0.900779188, 0.836483955, 0.694639742, 0.797338903, 0.83005929, 0.839947701, 0.893870473, 0.83359158, 0.727176309, 0.81948787, 0.833274841, 0.856520891, 0.899868846, 0.825855374, 0.699757457, 0.801806271, 0.825888872, 0.855340123, 0.904466569, 0.840107083, 0.734978676, 0.816529036, 0.840257168, 0.859357357, 0.900894403, 0.836905956, 0.694778919, 0.796806633, 0.829897821, 0.840086162, 0.893796682, 0.834914267, 0.728795111, 0.819902718, 0.833386004, 0.856354058, 0.89985621, 0.826171041, 0.699468374, 0.801972568, 0.825575531, 0.854982257, 0.904319644, 0.83970654, 0.734984577, 0.816868722, 0.840450287, 0.858942628, 0.900790989, 0.836674213, 0.694673181, 0.796396434, 0.830073059, 0.839172065, 0.893482447, 0.833722711, 0.727901578, 0.819024146, 0.833117187, 0.855771899, 0.899762392, 0.825747013, 0.70033443, 0.80158931, 0.825677097, 0.854694903, 0.904275358, 0.83961153, 0.736081898, 0.817017257, 0.840618312, 0.858780444, 0.900698721, 0.836759508, 0.694665134, 0.796634257, 0.830074787, 0.839046836, 0.893414855, 0.833297968, 0.727880716, 0.819499791, 0.833200753, 0.855542004, 0.899654329, 0.825795889, 0.69956094, 0.801527262, 0.825801492, 0.854513764, 0.904197574, 0.839533269, 0.735771239, 0.816752851, 0.840542793, 0.858617485, 0.900480926, 0.836367846, 0.695630252, 0.796271265, 0.8302356, 0.838966608, 0.893366456, 0.833560944, 0.728606761, 0.819717169, 0.833436072, 0.85550195, 0.899679244, 0.825514138, 0.701393425, 0.801949024, 0.826233685, 0.85424, 0.904167652, 0.839381814, 0.737022698, 0.817364931, 0.840938687, 0.85859412, 0.900604665, 0.836498976, 0.696931064, 0.79689604, 0.830748618, 0.838365793, 0.893081307, 0.833840728, 0.729754508, 0.819945395, 0.833757937, 0.855108976, 0.898903906, 0.825372875, 0.701918006, 0.801954031, 0.826259494, 0.85388571, 0.903661549, 0.838813126, 0.736976385, 0.817191422, 0.840961456, 0.857930481, 0.899976969, 0.835985959, 0.696776509, 0.796995401, 0.830600739, 0.838327467, 0.892661691, 0.833316147, 0.729887843, 0.819655895, 0.833497405, 0.854730666, 0.898922384, 0.82454294, 0.702476978, 0.801924109, 0.826191008, 0.853810072, 0.903375268, 0.839177251, 0.737166703, 0.81723845, 0.840899229, 0.857700825, 0.899735451, 0.836034298, 0.695934534, 0.797063649, 0.830595076, 0.838016212, 0.892456114, 0.833177269, 0.72970289, 0.819670677, 0.833850682, 0.855248272, 0.898574293, 0.824887753, 0.702321053, 0.802181005, 0.826814175, 0.854057789, 0.902825058, 0.838384569, 0.73673737, 0.818325639, 0.841776729, 0.857990503, 0.899301112, 0.835527122, 0.696311533, 0.798647165, 0.831739426, 0.839098573, 0.891785204, 0.833357632, 0.728941381, 0.821669161, 0.834333956, 0.85580653, 0.898094654, 0.825652421, 0.701133609, 0.80386883, 0.82691437, 0.855145156, 0.902478516, 0.839247704, 0.736947596, 0.819108725, 0.841765821, 0.859281719, 0.899139464, 0.836577356, 0.696214974, 0.798842847, 0.831484199, 0.839344323, 0.89152801, 0.83343184, 0.729176223, 0.822493494, 0.834764302, 0.856589854, 0.898317158, 0.825828731, 0.701339066, 0.805214345, 0.827736497, 0.855714679, 0.903064251, 0.839195788, 0.736325026, 0.819655061, 0.842428088, 0.859580934, 0.899667144, 0.836118698, 0.69591707, 0.801164627, 0.832471073, 0.840795577, 0.892674744, 0.833689451, 0.729866862, 0.823504865, 0.835667312, 0.856767058, 0.898656487, 0.824986577, 0.701231956, 0.804824769, 0.827856004, 0.855878651, 0.903254926, 0.838860631, 0.736226559, 0.820055842, 0.842505991, 0.860025346, 0.899739444, 0.835417211, 0.695991933, 0.80041647, 0.832410276, 0.840119123, 0.89260006, 0.832512438, 0.729218066, 0.822951496, 0.835140169, 0.856939495, 0.898778319, 0.824055552, 0.700740576, 0.805702269, 0.827578902, 0.8567487, 0.903618753, 0.838262796, 0.737087488, 0.82136637, 0.841923356, 0.860431194, 0.899945021, 0.835062146, 0.695658326, 0.799611628, 0.832206368, 0.840867937, 0.892920077, 0.83266741, 0.730154872, 0.823049784, 0.834842443, 0.857861698, 0.899106801, 0.824480057, 0.702889979, 0.805364907, 0.828279197, 0.857470691, 0.903517008, 0.837776899, 0.737305105, 0.819623113, 0.842998743, 0.860978901, 0.900018215, 0.834860086, 0.696296751, 0.799491048, 0.833152771, 0.841876209, 0.893099546, 0.832268, 0.729630709, 0.823073983, 0.835949063, 0.857264221, 0.899181306, 0.825087309, 0.703051209, 0.805183291, 0.829086959, 0.856752813, 0.903745174, 0.838793635, 0.738296866, 0.819513083, 0.843745291, 0.860805809, 0.900191784, 0.835108817, 0.696486056, 0.798929274, 0.833527088, 0.840752661, 0.893017471, 0.832265735, 0.730797827, 0.821874917, 0.836795509, 0.857091129, 0.899268448, 0.824419379, 0.701691628, 0.804581702, 0.829106927, 0.857210875, 0.903963327, 0.838194788, 0.737931073, 0.819160819, 0.84354943, 0.860491693, 0.899893105, 0.834569693, 0.696659148, 0.7988563, 0.83367175, 0.840806782, 0.892685533, 0.831775308, 0.730219007, 0.822415411, 0.836753905, 0.857146323, 0.898859322, 0.824177146, 0.701925516, 0.804293394, 0.829420865, 0.856144369, 0.903419614, 0.838100314, 0.737685025, 0.819252074, 0.843755603, 0.860469878, 0.900135159, 0.835180998, 0.697296977, 0.799497843, 0.8339293, 0.840550959, 0.892843962, 0.832608163, 0.730280638, 0.822542548, 0.836567461, 0.856621563, 0.898837447, 0.824107051, 0.702787519, 0.804938912, 0.829043508, 0.856157959, 0.903265357, 0.837901413, 0.737832665, 0.819156647, 0.843629003, 0.860177815, 0.89980185, 0.835087478, 0.695759177, 0.799301445, 0.833695412, 0.839947045, 0.892803907, 0.832802594, 0.729957879, 0.822753191, 0.836302757, 0.856376529, 0.898785174, 0.824633479, 0.701894224, 0.804343224, 0.828623176, 0.855969906, 0.90359962, 0.838311255, 0.736850083, 0.819491386, 0.843349099, 0.859910727, 0.899992645, 0.835586071, 0.695696235, 0.7993505, 0.833154857, 0.839785814, 0.89285171, 0.833057642, 0.729975224, 0.823043108, 0.835941553, 0.856447637, 0.899204254, 0.82480967, 0.701894045, 0.805174112, 0.828859627, 0.855553865, 0.903637886, 0.838183463, 0.737968385, 0.819994926, 0.843230844, 0.860203683, 0.900375426, 0.8350178, 0.697174013, 0.799532771, 0.833416343, 0.839883864, 0.893225074, 0.832912326, 0.730880082, 0.822810054, 0.836174667, 0.856654108, 0.899316967, 0.824744225, 0.702529967, 0.805540383, 0.828940153, 0.855784118, 0.903640628, 0.83831197, 0.737950087, 0.820166528, 0.843455791, 0.860170245, 0.900149286, 0.835155904, 0.697042108, 0.799140334, 0.832894504, 0.8398844, 0.89296931, 0.833044946, 0.730414152, 0.82229805, 0.836814046, 0.856858194, 0.899568439, 0.824583769, 0.703334928, 0.804791033, 0.829123855, 0.85593909, 0.903827071, 0.838051558, 0.737922788, 0.81957978, 0.843365967, 0.860111833, 0.900082707, 0.834996462, 0.695892215, 0.798877716, 0.832254767, 0.839762986, 0.892728031, 0.832870781, 0.730450869, 0.821528018, 0.835678458, 0.856791854, 0.899271846, 0.825306594, 0.703186572, 0.804650664, 0.828001201, 0.856232941, 0.903936565, 0.838600338, 0.738359094, 0.819554746, 0.84294039, 0.860376835, 0.900487781, 0.835563004, 0.697738707, 0.798901081, 0.832251132, 0.839864969, 0.893630743, 0.833212972, 0.73110038, 0.822356999, 0.835037529, 0.857044756, 0.899843395, 0.824815929, 0.703766942, 0.804688096, 0.827751517, 0.856161535, 0.904344499, 0.838454723, 0.738970101, 0.819657207, 0.84265542, 0.860034525, 0.901129007, 0.836067736, 0.697584331, 0.798889279, 0.832014859, 0.839627147, 0.893788457, 0.83356005, 0.731070638, 0.822402537, 0.834993541, 0.856705546, 0.899895787, 0.825061858, 0.703401685, 0.804774642, 0.827922106, 0.856024265, 0.904402971, 0.839070678, 0.738907278, 0.819683611, 0.842621982, 0.859983027, 0.901007652, 0.835772812, 0.69741261, 0.798757195, 0.832310319, 0.839697897, 0.89382422, 0.833891988, 0.731063843, 0.821578503, 0.834960461, 0.856410742, 0.899563909, 0.82587254, 0.703662992, 0.804387808, 0.828084707, 0.855690181, 0.903928339, 0.839093626, 0.738646507, 0.819691002, 0.84279573, 0.859951913, 0.900534272, 0.836383641, 0.698221982, 0.798306227, 0.832203567, 0.839576483, 0.893258393, 0.834271967, 0.731526494, 0.821875095, 0.834918499, 0.856783152, 0.899649918, 0.826543629, 0.704254031, 0.804120183, 0.827890158, 0.855766237, 0.903936327, 0.839632094, 0.73895824, 0.819329083, 0.842604041, 0.859779775, 0.900494516, 0.836739182, 0.698582828, 0.798062444, 0.831897378, 0.839173496, 0.893108189, 0.834550619, 0.732012272, 0.821325183, 0.835173845, 0.855933666, 0.899314463, 0.826345623, 0.704862773, 0.803800225, 0.827767134, 0.855288923, 0.903829098, 0.83969909, 0.738864064, 0.818697453, 0.842634141, 0.859303832, 0.900318444, 0.836411774, 0.698244393, 0.798359573, 0.832025766, 0.839325607, 0.893039465, 0.834611297, 0.731559873, 0.82226783, 0.835400283, 0.856360912, 0.899376273, 0.826924622, 0.704250515, 0.804872155, 0.828190565, 0.855700195, 0.903854072, 0.839769125, 0.739450574, 0.820292115, 0.843467474, 0.85967648, 0.900740027, 0.836647749, 0.698056996, 0.798775852, 0.831878185, 0.839065194, 0.893345416, 0.834227145, 0.731960475, 0.822620928, 0.83518219, 0.856633306, 0.899809778, 0.826731563, 0.70529002, 0.805387914, 0.828193307, 0.855712414, 0.904157996, 0.840139985, 0.739231169, 0.820213258, 0.842724085, 0.859939992, 0.900363386, 0.836955726, 0.699212134, 0.799051404, 0.832070112, 0.839397252, 0.892986715, 0.834517896, 0.732950747, 0.822875142, 0.835496426, 0.856827378, 0.899615347, 0.827126026, 0.705447733, 0.805389643, 0.828361213, 0.856265783, 0.903978348, 0.839594781, 0.740187049, 0.820976734, 0.842988849, 0.860101938, 0.900762975, 0.836467445, 0.69985795, 0.799336493, 0.832253754, 0.839525402, 0.893645585, 0.834690928, 0.733221173, 0.822622538, 0.835302949, 0.8567065, 0.900046051, 0.826772571, 0.706390619, 0.80486244, 0.828536153, 0.856426477, 0.904324174, 0.840177596, 0.74102658, 0.820442379, 0.843684375, 0.860073984, 0.900978386, 0.837290227, 0.700544715, 0.799346566, 0.833179533, 0.839791715, 0.893694699, 0.835173666, 0.733769178, 0.822774708, 0.836664438, 0.856747746, 0.899995327, 0.827154398, 0.706745028, 0.805484116, 0.82933104, 0.855915964, 0.904502451, 0.840479851, 0.741634905, 0.82066524, 0.843965828, 0.860163808, 0.901208162, 0.837495565, 0.70013088, 0.799022436, 0.832875431, 0.839418769, 0.893588245, 0.835142434, 0.732860684, 0.822258413, 0.836164415, 0.856906593, 0.89990437, 0.827382982, 0.705479026, 0.804507554, 0.829093397, 0.855695248, 0.904392421, 0.84070462, 0.740592122, 0.82057488, 0.843576193, 0.859791994, 0.900858223, 0.837332904, 0.699319899, 0.798586786, 0.832911551, 0.839398742, 0.893686295, 0.8351987, 0.732979238, 0.822625101, 0.836490452, 0.856541216, 0.900219619, 0.827664375, 0.705505252, 0.804758489, 0.829206347, 0.855733037, 0.904543102, 0.840422988, 0.740475774, 0.82000041, 0.844497919, 0.859813154, 0.901142538, 0.836687982, 0.700020313, 0.799033523, 0.83410126, 0.839910626, 0.893900216, 0.834789276, 0.733236969, 0.822710991, 0.837863505, 0.856634259, 0.900110066, 0.826962233, 0.706950247, 0.804834187, 0.830079675, 0.856023669, 0.904631674, 0.839947343, 0.741630793, 0.820594847, 0.84500885, 0.860192716, 0.901080132, 0.836796582, 0.700916886, 0.799493611, 0.834314942, 0.839507222, 0.893772185, 0.834920824, 0.734127641, 0.822949171, 0.838132858, 0.856894791, 0.900270343, 0.827137172, 0.708610594, 0.805603325, 0.831089139, 0.856194377, 0.904765844, 0.84045136, 0.742711842, 0.820824206, 0.846216202, 0.860376835, 0.901547849, 0.837348044, 0.703564942, 0.800056279, 0.835582316, 0.840205908, 0.894173026, 0.83559978, 0.736539185, 0.823899508, 0.839043021, 0.857329905, 0.900847793, 0.827748299, 0.710063159, 0.806248605, 0.831928849, 0.856594741, 0.905141115, 0.840779483, 0.742960632, 0.820667982, 0.846109569, 0.860335529, 0.901761353, 0.837665617, 0.703502297, 0.799766779, 0.836791635, 0.84017837, 0.894462764, 0.835897624, 0.73626256, 0.823317707, 0.840188563, 0.857643843, 0.900841773, 0.828027129, 0.709739089, 0.805496037, 0.833645344, 0.856758475, 0.905361593, 0.841320574, 0.743319869, 0.820496082, 0.848440528, 0.860345602, 0.901905417, 0.837470949, 0.702756464, 0.799530923, 0.837281108, 0.840088487, 0.894854426, 0.835522234, 0.735389173, 0.822337389, 0.840113163, 0.856805205, 0.901054084, 0.827642322, 0.708492339, 0.804747522, 0.833691478, 0.856368065, 0.90542835, 0.840693116, 0.74282217, 0.820028067, 0.848023534, 0.859850109, 0.901990473, 0.837132096, 0.703305483, 0.798802018, 0.837889493, 0.839567065, 0.894990683, 0.835565507, 0.736041129, 0.82279247, 0.840922415, 0.856893539, 0.901369512, 0.82768774, 0.708509266, 0.805381417, 0.833730519, 0.856324673, 0.905783772, 0.840555847, 0.743709683, 0.820737779, 0.847794473, 0.860461712, 0.902146578, 0.837893605, 0.703257322, 0.799303651, 0.837453187, 0.840018213, 0.894842803, 0.835610151, 0.736391842, 0.823256969, 0.840683341, 0.857669652, 0.901351035, 0.827705562, 0.709111392, 0.806282938, 0.833475351, 0.857302308, 0.905477703, 0.840667903, 0.744068027, 0.821776152, 0.84802866, 0.860795081, 0.901900589, 0.837595046, 0.702970743, 0.80035305, 0.837942719, 0.84078604, 0.894676268, 0.835723281, 0.736314356, 0.824031115, 0.840869546, 0.857818246, 0.901100039, 0.827524185, 0.709756374, 0.806794226, 0.83361721, 0.856889009, 0.905541182, 0.840614557, 0.743058264, 0.821874261, 0.847824275, 0.86095047, 0.901920855, 0.838267148, 0.703451037, 0.80133301, 0.83825618, 0.840782762, 0.89486444, 0.835984349, 0.737016976, 0.824944377, 0.842223465, 0.858641922, 0.901109636, 0.828660965, 0.710893333, 0.808005571, 0.834551036, 0.857776523, 0.905793846, 0.841875732, 0.74576807, 0.823540807, 0.849006474, 0.861556947, 0.902436912, 0.839770377, 0.706133962, 0.80265975, 0.839128315, 0.841333807, 0.895217896, 0.838368475, 0.739549518, 0.826410234, 0.842454374, 0.858487129, 0.901349366, 0.83035475, 0.711803675, 0.809674144, 0.835404575, 0.85805124, 0.905698955, 0.843652844, 0.746860087, 0.824373901, 0.849418879, 0.861821413, 0.902299881, 0.840734363, 0.707038105, 0.803885818, 0.839093983, 0.841905296, 0.895357966, 0.838333726, 0.739360332, 0.82733053, 0.841931999, 0.858672023, 0.901584387, 0.830511749, 0.712907672, 0.810650826, 0.835804343, 0.857873619, 0.905886054, 0.843600214, 0.747745991, 0.825621963, 0.849291444, 0.861807644, 0.902688861, 0.841485322, 0.707632959, 0.804558218, 0.839641154, 0.842068315, 0.895565033, 0.839947045, 0.740731955, 0.827818274, 0.842978418, 0.859528005, 0.902231932, 0.832354665, 0.714164078, 0.810467124, 0.836384296, 0.859285593, 0.906710625, 0.84493351, 0.747298896, 0.825538933, 0.850290656, 0.862509668, 0.903431475, 0.841840327, 0.707083881, 0.803728163, 0.840022147, 0.841725886, 0.89618212, 0.840334237, 0.739814699, 0.827556431, 0.843220234, 0.858907163, 0.902305901, 0.832272768, 0.713195622, 0.809714794, 0.836724639, 0.858051479, 0.906387508, 0.844711602, 0.747852921, 0.824781179, 0.849860549, 0.861849427, 0.902893066, 0.841783106, 0.707709372, 0.804227531, 0.840252936, 0.841937006, 0.895532966, 0.83955282, 0.740520775, 0.827847123, 0.842886746, 0.859150171, 0.901873827, 0.832332373, 0.713980138, 0.810569286, 0.83690083, 0.858231425, 0.90615809, 0.845547795, 0.747519851, 0.825348675, 0.849686205, 0.861914575, 0.902522743, 0.841537118, 0.707722783, 0.805019915, 0.839406431, 0.842476368, 0.895144641, 0.839600146, 0.740175724, 0.828019619, 0.842400134, 0.860044122, 0.902331889, 0.831659317, 0.715623438, 0.811083138, 0.836182714, 0.858492315, 0.906477511, 0.845043242, 0.7484954, 0.824365556, 0.849435985, 0.862551093, 0.902849615, 0.841789126, 0.70642519, 0.802457035, 0.839503109, 0.843461871, 0.896565616, 0.839273036, 0.739130199, 0.826530278, 0.842606068, 0.860089004, 0.901910484, 0.830449045, 0.71223551, 0.808855951, 0.835988283, 0.857871771, 0.906285465, 0.842772841, 0.745474041, 0.823660553, 0.849116564, 0.861284792, 0.902822018, 0.839504719, 0.705600381, 0.801767886, 0.839057803, 0.840665102, 0.895348728, 0.837228358, 0.737617135, 0.825894892, 0.842416048, 0.85767591, 0.902004361, 0.829286933, 0.710953951, 0.808457553, 0.835572362, 0.857620418, 0.905971169, 0.842720211, 0.74576968, 0.82240963, 0.848774374, 0.861149132, 0.902738392, 0.839790225, 0.70588851, 0.801456511, 0.839363813, 0.840913117, 0.895473421, 0.83769387, 0.738571227, 0.824469686, 0.843102694, 0.857970119, 0.901514411, 0.829935789, 0.710564196, 0.807182372, 0.835791886, 0.857196689, 0.905602276, 0.842683971, 0.74495244, 0.822373211, 0.849300206, 0.861429572, 0.902489066, 0.83970511, 0.705378294, 0.802124679, 0.839526236, 0.841385305, 0.895597816, 0.837218165, 0.737623215, 0.826026917, 0.842999101, 0.858868718, 0.901845992, 0.830260813, 0.711884022, 0.808263958, 0.835975289, 0.857673466, 0.905959606, 0.842312276, 0.744507551, 0.82217443, 0.849206209, 0.861778438, 0.902681649, 0.839563251, 0.704883337, 0.800930798, 0.839170218, 0.84289676, 0.896382391, 0.838335931, 0.739167988, 0.827257037, 0.843084633, 0.860993922, 0.902854502, 0.831696808, 0.712556541, 0.810064018, 0.835796535, 0.860130191, 0.907208025, 0.845001101, 0.747647047, 0.825154245, 0.850284934, 0.864649475, 0.903435111, 0.842276156, 0.706341267, 0.80188632, 0.84009093, 0.843588412, 0.896446943, 0.839615881, 0.738669336, 0.82661432, 0.843667924, 0.859809875, 0.902717233, 0.830937743, 0.710641384, 0.807864666, 0.837554812, 0.859939218, 0.90725553, 0.844464302, 0.745969057, 0.823926687, 0.849329591, 0.864539266, 0.904246092, 0.842123091, 0.708007514, 0.803464949, 0.839228213, 0.844259143, 0.897179544, 0.839612365, 0.740196824, 0.827762544, 0.842745602, 0.861256897, 0.903390527, 0.832697928, 0.714569151, 0.809988141, 0.836164832, 0.860629141, 0.907424331, 0.844878256, 0.747860372, 0.824554265, 0.849369347, 0.864511967, 0.904289782, 0.841933012, 0.708875954, 0.803673089, 0.840242326, 0.844795585, 0.897239506, 0.839600503, 0.74109441, 0.827015579, 0.843141675, 0.861726701, 0.903727055, 0.832824051, 0.715635896, 0.809441209, 0.836390436, 0.86040014, 0.907278776, 0.84518218, 0.748865843, 0.824601769, 0.849347353, 0.864648223, 0.903824627, 0.842103541, 0.709128916, 0.802961886, 0.839744449, 0.844469845, 0.896884739, 0.839747608, 0.741819501, 0.826783895, 0.842879295, 0.861207128, 0.902867973, 0.832490981, 0.715780616, 0.809137225, 0.835614264, 0.860566676, 0.907218933, 0.844189286, 0.749270916, 0.824696243, 0.848993361, 0.864364922, 0.903793097, 0.841130376, 0.709934115, 0.803540111, 0.839457989, 0.844822943, 0.896827519, 0.839198828, 0.742101312, 0.827131629, 0.843056858, 0.861237884, 0.902934492, 0.831532478, 0.716612399, 0.809530795, 0.835920572, 0.860946774, 0.907203436, 0.844281852, 0.749808013, 0.824521303, 0.849458694, 0.864467502, 0.903470576, 0.841393232, 0.710453868, 0.803475678, 0.839880228, 0.844655633, 0.896513522, 0.838914633, 0.74265641, 0.826918781, 0.843007267, 0.861032724, 0.902491868, 0.831522703, 0.716079712, 0.809022605, 0.835878968, 0.860322058, 0.906902075, 0.844038606, 0.749495447, 0.824118555, 0.849173129, 0.863975525, 0.903480351, 0.840750158, 0.709950268, 0.803216159, 0.839384973, 0.84477371, 0.896795452, 0.839002013, 0.742856145, 0.827021778, 0.843015313, 0.861273706, 0.902714014, 0.831474006, 0.716485739, 0.808852911, 0.836025715, 0.861033976, 0.906887829, 0.843797505, 0.749294698, 0.824471474, 0.849235535, 0.864258468, 0.903153777, 0.840579391, 0.709238827, 0.803635597, 0.839750767, 0.844673693, 0.896217942, 0.83860755, 0.741413414, 0.827688813, 0.842610598, 0.861325085, 0.902465582, 0.830926716, 0.715225637, 0.808940113, 0.836374342, 0.860645354, 0.90640521, 0.843704581, 0.748776436, 0.824752808, 0.849754989, 0.863885939, 0.903056681, 0.840721667, 0.709011316, 0.80340302, 0.840397954, 0.844546199, 0.89642334, 0.83899051, 0.741894007, 0.826584816, 0.843732476, 0.861304164, 0.902639806, 0.831648827, 0.715435505, 0.80834192, 0.836781323, 0.860694647, 0.906720221, 0.844569325, 0.748843372, 0.823780715, 0.849865615, 0.864361525, 0.903257847, 0.841484725, 0.709195733, 0.802193463, 0.840303779, 0.844847322, 0.896370113, 0.839262366, 0.741524577, 0.826528907, 0.843555152, 0.861414969, 0.902749777, 0.831565559, 0.715301275, 0.808883488, 0.837075949, 0.861601412, 0.907029808, 0.843938172, 0.749636233, 0.824623168, 0.85035044, 0.866075218, 0.903338373, 0.84092021, 0.710214019, 0.803148806, 0.840878308, 0.845535398, 0.896610081, 0.838620722, 0.742601931, 0.826729298, 0.843709946, 0.862112641, 0.902792871, 0.831213772, 0.716054022, 0.810377717, 0.837914705, 0.861641109, 0.907233477, 0.844088912, 0.749917448, 0.824521124, 0.8503111, 0.864907086, 0.90366143, 0.840696871, 0.709735215, 0.803694904, 0.840865791, 0.845100164, 0.896696448, 0.839129627, 0.742937505, 0.827571869, 0.843832493, 0.861815453, 0.902580857, 0.831292868, 0.716537058, 0.809780955, 0.837266207, 0.861759484, 0.907036781, 0.844392657, 0.750657082, 0.825192153, 0.850127578, 0.865500748, 0.903814912, 0.841271818, 0.710088134, 0.803905308, 0.840560198, 0.84564352, 0.897084057, 0.839253485, 0.743274271, 0.827998638, 0.843717933, 0.862397432, 0.902987659, 0.831727087, 0.716004431, 0.810169995, 0.837140441, 0.861393452, 0.907265425, 0.844165385, 0.749980211, 0.825128376, 0.850007415, 0.864995539, 0.903632522, 0.840815187, 0.709232688, 0.803704917, 0.840178907, 0.845143914, 0.896694183, 0.839203358, 0.74233377, 0.828262031, 0.843553126, 0.861982644, 0.902825534, 0.831512451, 0.715600252, 0.809683919, 0.836836815, 0.861554861, 0.907309592, 0.844262719, 0.74938798, 0.8247329, 0.849238276, 0.865333021, 0.903763115, 0.841260016, 0.709471583, 0.803633928, 0.839721084, 0.845452547, 0.896851838, 0.839403152, 0.742557287, 0.827289879, 0.842809796, 0.86220932, 0.902797818, 0.83174181, 0.715985954, 0.809433162, 0.836224437, 0.861494422, 0.90685147, 0.844522417, 0.749866009, 0.825135589, 0.849542618, 0.865210891, 0.903537333, 0.841366291, 0.710344255, 0.804351091, 0.839928687, 0.845174313, 0.896758199, 0.839180291, 0.743097484, 0.82758534, 0.843571067, 0.862281561, 0.902979255, 0.83168298, 0.71680969, 0.809931576, 0.836982965, 0.86176759, 0.907188118, 0.84401077, 0.751117945, 0.825292826, 0.84931618, 0.864959061, 0.903687477, 0.840727925, 0.711484253, 0.804009497, 0.83956033, 0.845325828, 0.896781981, 0.838995457, 0.744105518, 0.827538908, 0.843084574, 0.862213492, 0.903044045, 0.831671894, 0.717599452, 0.809969783, 0.836403489, 0.862493098, 0.907237768, 0.844159663, 0.751185119, 0.825683892, 0.849329889, 0.866051197, 0.90385288, 0.841238678, 0.711351097, 0.804535687, 0.839951158, 0.846140683, 0.896881402, 0.839366794, 0.744152606, 0.827384949, 0.842937887, 0.862627327, 0.902758598, 0.831465244, 0.716847062, 0.809827447, 0.836310327, 0.862135708, 0.907166839, 0.84444052, 0.750872552, 0.824951291, 0.849469662, 0.865535498, 0.903758824, 0.841693878, 0.71125406, 0.803904831, 0.839811504, 0.845524132, 0.896943808, 0.839722037, 0.743646801, 0.827286303, 0.84317863, 0.86223805, 0.902986169, 0.832227826, 0.717240989, 0.809648156, 0.836445153, 0.861391604, 0.907238364, 0.84463191, 0.750510395, 0.825199723, 0.849266946, 0.864748061, 0.903635263, 0.841512322, 0.710880995, 0.803404331, 0.839432776, 0.845049024, 0.896923304, 0.839357853, 0.743996978, 0.827137291, 0.842394829, 0.861810446, 0.902967632, 0.831877947, 0.716894209, 0.809300065, 0.835865259, 0.861000896, 0.907149374, 0.844244719, 0.750710428, 0.82463932, 0.848678827, 0.864493072, 0.903667808, 0.841721237, 0.710933626, 0.803458035, 0.838944674, 0.845071554, 0.897256613, 0.839729786, 0.744319677, 0.827129543, 0.842761517, 0.862185955, 0.903128088, 0.832268059, 0.717453837, 0.809431374, 0.836445332, 0.861641407, 0.907401562, 0.844837248, 0.751255333, 0.825084865, 0.849547684, 0.865173578, 0.904036522, 0.841386795, 0.711202681, 0.803547323, 0.83977598, 0.845248878, 0.897070229, 0.83949101, 0.744046926, 0.82711184, 0.843036711, 0.862455666, 0.90303731, 0.832487404, 0.717494607, 0.809397578, 0.836390018, 0.861941159, 0.907229066, 0.844743609, 0.751486957, 0.824958742, 0.849444509, 0.86540252, 0.903934121, 0.841203749, 0.71126163, 0.803659499, 0.839240134, 0.845450044, 0.897149801, 0.838935912, 0.744818509, 0.826839387, 0.842499375, 0.862639368, 0.903039336, 0.831547499, 0.718426824, 0.809364438, 0.835700452, 0.861933351, 0.907078266, 0.843837857, 0.751825929, 0.824651003, 0.849397361, 0.865257859, 0.903571606, 0.841005385, 0.711985648, 0.803720951, 0.839997053, 0.84557271, 0.896995604, 0.839324474, 0.745431066, 0.8271662, 0.842604041, 0.862509847, 0.902756035, 0.831885934, 0.718161345, 0.809027493, 0.83614713, 0.861961961, 0.907135487, 0.844461322, 0.752160728, 0.824804485, 0.849312782, 0.865642309, 0.903812289, 0.841549397, 0.712331891, 0.803581119, 0.839480579, 0.845943809, 0.897188663, 0.839496791, 0.745229304, 0.8270455, 0.842468441, 0.862629414, 0.903157771, 0.832492709, 0.718010306, 0.809398949, 0.83574909, 0.862013996, 0.907508552, 0.845116675, 0.751733005, 0.824577808, 0.84908092, 0.864849687, 0.903954566, 0.84157908, 0.711826265, 0.803071141, 0.83923012, 0.845842421, 0.897460401, 0.839913785, 0.744316578, 0.826628447, 0.842328429, 0.862621963, 0.903867185, 0.832871795, 0.718038082, 0.809147, 0.835774958, 0.862242222, 0.907933176, 0.844944, 0.751887977, 0.82455039, 0.849054933, 0.865905523, 0.904354393, 0.841851294, 0.711968601, 0.803261101, 0.839399338, 0.845902026, 0.897778392, 0.839493334, 0.744771123, 0.826786399, 0.842772365, 0.862688005, 0.903973103, 0.832291901, 0.717446804, 0.808782816, 0.836210191, 0.862331092, 0.908059657, 0.845120192, 0.752187073, 0.82474649, 0.849227905, 0.865606248, 0.904469192, 0.841972888, 0.711541891, 0.803215086, 0.839468718, 0.845700562, 0.897607803, 0.83976835, 0.745340705, 0.826848149, 0.84254992, 0.862306416, 0.903631985, 0.832698405, 0.718444586, 0.809580564, 0.836060524, 0.861940801, 0.90788728, 0.845117867, 0.751996398, 0.825219512, 0.849344909, 0.865688562, 0.904148638, 0.842162192, 0.711610079, 0.803714454, 0.839207053, 0.845691264, 0.897368491, 0.840123177, 0.744924843, 0.82730031, 0.842573941, 0.862715662, 0.903667033, 0.832868814, 0.717713535, 0.809515774, 0.835941434, 0.862044156, 0.90799737, 0.845077038, 0.751404643, 0.824736953, 0.849026918, 0.865640283, 0.904440641, 0.841771841, 0.71047622, 0.803077996, 0.838948071, 0.845722675, 0.897657931, 0.839793086, 0.744258225, 0.826927781, 0.842200041, 0.862325251, 0.903996468, 0.83317703, 0.717700243, 0.809135675, 0.83562535, 0.862006605, 0.908117354, 0.845283151, 0.751995265, 0.824960947, 0.848677278, 0.865866244, 0.904410899, 0.842146695, 0.711124957, 0.802612484, 0.838886797, 0.845596671, 0.897946954, 0.84027791, 0.744879663, 0.826690495, 0.842445433, 0.862533391, 0.903786778, 0.833388507, 0.717382252, 0.80963558, 0.835652351, 0.862097442, 0.90789485, 0.845704257, 0.751458764, 0.82544893, 0.848931491, 0.865950584, 0.904329836, 0.843017399, 0.710864544, 0.803237319, 0.839407444, 0.846001923, 0.897488296, 0.840412378, 0.744431794, 0.827076674, 0.84267652, 0.862634957, 0.903377295, 0.833044469, 0.717666507, 0.810192168, 0.836037099, 0.862376153, 0.907441318, 0.845265567, 0.751928866, 0.825671494, 0.849489331, 0.865700662, 0.903931201, 0.84232831, 0.711189985, 0.803884447, 0.839366019, 0.845488846, 0.897191405, 0.840354443, 0.74477154, 0.827232897, 0.842586398, 0.862448871, 0.903561771, 0.833447456, 0.717629015, 0.810036421, 0.836811841, 0.861822784, 0.907564938, 0.845746696, 0.751571357, 0.825080812, 0.849205792, 0.865914762, 0.904039204, 0.842716277, 0.71091038, 0.80331248, 0.839302182, 0.846140563, 0.897727191, 0.84098202, 0.74484092, 0.82711935, 0.842161477, 0.86256212, 0.903341293, 0.832924128, 0.71733284, 0.809590638, 0.835439861, 0.861887217, 0.907484591, 0.845033407, 0.752010465, 0.825126469, 0.848672807, 0.865674496, 0.903715611, 0.842372537, 0.710932612, 0.803258419, 0.838836074, 0.845813632, 0.897148371, 0.840830028, 0.744430482, 0.82679677, 0.841893613, 0.862533987, 0.903301716, 0.833544433, 0.717689276, 0.809134901, 0.835070789, 0.862013459, 0.907356799, 0.845721066, 0.752358139, 0.825144351, 0.848456681, 0.865567565, 0.903830409, 0.842820108, 0.711514294, 0.803286135, 0.839356601, 0.845539391, 0.897002518, 0.840728998, 0.745206296, 0.827016115, 0.842147768, 0.86230576, 0.903324366, 0.83325243, 0.717947543, 0.809361219, 0.83508271, 0.86155051, 0.907368124, 0.845853329, 0.752903223, 0.825008988, 0.848660767, 0.865328431, 0.903693318, 0.842859089, 0.711952329, 0.802802086, 0.838963091, 0.845482051, 0.896985173, 0.84161526, 0.745368123, 0.826936841, 0.842140794, 0.862283349, 0.903157473, 0.834477961, 0.718126237, 0.809053898, 0.835228264, 0.861660659, 0.907308161, 0.845830858, 0.753059626, 0.825157344, 0.848776698, 0.865294337, 0.903664589, 0.84334147, 0.712223351, 0.802776515, 0.838865399, 0.845279336, 0.897100389, 0.841494739, 0.74555856, 0.82640636, 0.8423087, 0.862041712, 0.903242648, 0.833889902, 0.718320727, 0.808911979, 0.835151017, 0.861410379, 0.907312155, 0.845674813, 0.75163424, 0.824718595, 0.84883213, 0.865009427, 0.903758049, 0.842812419, 0.71108228, 0.802580774, 0.838509858, 0.845413446, 0.896972239, 0.840940058, 0.744492412, 0.826441824, 0.841708481, 0.862537384, 0.903173029, 0.833278656, 0.716522753, 0.80944252, 0.834659278, 0.861762822, 0.907235324, 0.845151365, 0.751661479, 0.82501328, 0.848014593, 0.865507185, 0.90378207, 0.842368603, 0.710259318, 0.803145587, 0.837868154, 0.845650613, 0.896963418, 0.841076612, 0.743971765, 0.826487601, 0.841093063, 0.862451077, 0.903129697, 0.833478093, 0.716169536, 0.809804797, 0.834354639, 0.861927867, 0.907187343, 0.845416486, 0.751621842, 0.825227857, 0.848195553, 0.865162253, 0.903490067, 0.84269464, 0.710404932, 0.80272758, 0.837863743, 0.844971359, 0.896873832, 0.841129601, 0.743640363, 0.826177299, 0.841036737, 0.862139702, 0.902979672, 0.833912194, 0.716555774, 0.809071064, 0.834353447, 0.861483335, 0.907284379, 0.845702112, 0.750763416, 0.82446909, 0.848206341, 0.86472398, 0.903661847, 0.842116177, 0.70881027, 0.802413046, 0.837964833, 0.845004976, 0.896872282, 0.840254009, 0.74295789, 0.826121271, 0.841255963, 0.862042129, 0.902948678, 0.833345234, 0.715856731, 0.809168398, 0.83451134, 0.861247361, 0.907047868, 0.845191896, 0.750618815, 0.824518919, 0.847922981, 0.864951193, 0.903451443, 0.842056394, 0.709100485, 0.802348912, 0.837820888, 0.845212758, 0.896692693, 0.840696037, 0.742819846, 0.826078057, 0.841156304, 0.862193584, 0.902909815, 0.833278477, 0.715897858, 0.808579922, 0.834284902, 0.861736298, 0.906948507, 0.844921589, 0.75075537, 0.824375927, 0.847901464, 0.865307212, 0.903454661, 0.841726124, 0.70884037, 0.802199364, 0.837683856, 0.844992161, 0.896707892, 0.840325654, 0.743232429, 0.826080322, 0.841006577, 0.862070739, 0.90274334, 0.83279711, 0.715612471, 0.808648705, 0.834098279, 0.861284256, 0.906903803, 0.844644308, 0.750250638, 0.824465692, 0.847832561, 0.865094662, 0.903228641, 0.84152019, 0.708735883, 0.802134931, 0.837435663, 0.845212996, 0.8966766, 0.840007424, 0.743155837, 0.826139092, 0.840808451, 0.862172723, 0.902759731, 0.832998991, 0.715210617, 0.808756709, 0.834095716, 0.861243486, 0.90706265, 0.844677091, 0.750816524, 0.824638605, 0.84752214, 0.865059555, 0.903144956, 0.841364026, 0.71019268, 0.8020522, 0.83717984, 0.845223486, 0.896686792, 0.839904666, 0.743067801, 0.826359153, 0.840441346, 0.861982346, 0.90253675, 0.832531571, 0.715119183, 0.809159815, 0.83386296, 0.860963821, 0.906677008, 0.844388068, 0.750221372, 0.824514568, 0.847988367, 0.864917219, 0.902995825, 0.84091711, 0.708325922, 0.802846551, 0.837799788, 0.844626546, 0.896065712, 0.838987827, 0.742988944, 0.826170146, 0.841250658, 0.861246407, 0.90224129, 0.83161658, 0.714782298, 0.808342814, 0.834209919, 0.860552013, 0.906545997, 0.844119489, 0.75028336, 0.824252427, 0.8482728, 0.864565074, 0.902998805, 0.841080666, 0.708258569, 0.802350044, 0.837734461, 0.844496012, 0.896775544, 0.839763999, 0.742999434, 0.82613647, 0.841182888, 0.861316442, 0.902659774, 0.832859099, 0.715960383, 0.808921635, 0.834344327, 0.86084795, 0.906687975, 0.844240129, 0.750574887, 0.824556887, 0.848009884, 0.864402294, 0.903089881, 0.841181636, 0.710050404, 0.802326858, 0.838081777, 0.84463495, 0.896230936, 0.83967334, 0.742899001, 0.826661587, 0.841578782, 0.86176604, 0.902545393, 0.832331479, 0.715833843, 0.80913341, 0.83434701, 0.860771477, 0.906811655, 0.844559908, 0.750443816, 0.825166762, 0.847568572, 0.864370942, 0.902928472, 0.841226935, 0.70942241, 0.803628445, 0.837296486, 0.84413588, 0.896169603, 0.8396222, 0.743526816, 0.827054799, 0.840520322, 0.860855222, 0.902301908, 0.83248055, 0.715607822, 0.809631467, 0.833986878, 0.86036402, 0.906616747, 0.844186366, 0.75075525, 0.824591756, 0.847866774, 0.863535285, 0.902950704, 0.841205657, 0.70971787, 0.802200794, 0.837324381, 0.843907773, 0.896115422, 0.839383543, 0.742978036, 0.826521814, 0.841052949, 0.861578643, 0.902366102, 0.832029402, 0.715508163, 0.809457898, 0.834233999, 0.861177504, 0.906595767, 0.843672574, 0.750709414, 0.825026512, 0.847993672, 0.864807665, 0.903026223, 0.840592086, 0.708016455, 0.802388191, 0.837492228, 0.845511436, 0.896319628, 0.839418828, 0.742686093, 0.82621938, 0.840929687, 0.861970484, 0.902545214, 0.831510544, 0.714683771, 0.809146821, 0.833372533, 0.8614223, 0.906636894, 0.843190312, 0.749612927, 0.82498163, 0.847080529, 0.865828753, 0.902963221, 0.840692341, 0.708621562, 0.802469611, 0.836518884, 0.845583797, 0.896235168, 0.838850081, 0.742310524, 0.825573325, 0.840409577, 0.86314702, 0.90204072, 0.830715954, 0.715037405, 0.809557915, 0.833555877, 0.862112463, 0.906595349, 0.843978763, 0.751182616, 0.825086653, 0.846937537, 0.865973651, 0.903092623, 0.841203868, 0.709888399, 0.802478373, 0.836453974, 0.845828831, 0.896454692, 0.840032637, 0.743979514, 0.827015996, 0.840212107, 0.863463223, 0.902860522, 0.832015157, 0.716491699, 0.810433388, 0.833534122, 0.862027347, 0.907075405, 0.84442234, 0.751334786, 0.825492263, 0.847719133, 0.8664608, 0.903382659, 0.841533065, 0.710020661, 0.80309695, 0.837558746, 0.846150458, 0.896716177, 0.840443552, 0.744401634, 0.826491117, 0.840250015, 0.862626076, 0.902879953, 0.832851946, 0.717490613, 0.809562802, 0.833640695, 0.862277329, 0.907549977, 0.845171034, 0.75241679, 0.826144338, 0.847083032, 0.865273833, 0.903684795, 0.842252314, 0.711497366, 0.803081572, 0.836369693, 0.846150041, 0.896996975, 0.840565622, 0.745588601, 0.826928675, 0.839978456, 0.862663388, 0.902960598, 0.83264029, 0.716473043, 0.809905171, 0.832638144, 0.861317396, 0.907154977, 0.844714165, 0.751827478, 0.825680971, 0.847366393, 0.86563623, 0.903790534, 0.842184067, 0.710410714, 0.803123891, 0.836458743, 0.845393598, 0.897035718, 0.840978563, 0.744377315, 0.826918483, 0.840026081, 0.862914622, 0.90329653, 0.833892167, 0.716912448, 0.809576094, 0.83314383, 0.862803161, 0.908108652, 0.845802307, 0.75206089, 0.825983465, 0.847910285, 0.866946876, 0.904876053, 0.84258163, 0.710729778, 0.803401589, 0.837462902, 0.846243024, 0.897874951, 0.841265082, 0.745632946, 0.82708323, 0.841128469, 0.862876892, 0.903624058, 0.833957374, 0.717656493, 0.810562968, 0.834949255, 0.863450229, 0.908377886, 0.845908403, 0.751861215, 0.826285362, 0.849306047, 0.866501153, 0.904221773, 0.842403948, 0.709675074, 0.803870261, 0.836894274, 0.846639335, 0.897658706, 0.842590213, 0.743935108, 0.827265263, 0.840136826, 0.863048673, 0.903820157, 0.833719313, 0.714639783, 0.808801293, 0.833482921, 0.861934185, 0.908541799, 0.844801843, 0.750045419, 0.824889779, 0.84695816, 0.865451455, 0.904536366, 0.842435598, 0.709573865, 0.802176476, 0.836142004, 0.845577419, 0.897295952, 0.841008663, 0.743540287, 0.826721072, 0.839508593, 0.862729847, 0.90322572, 0.833840907, 0.716428399, 0.808674753, 0.833138824, 0.861920118, 0.90735662, 0.845530689, 0.749903679, 0.824631751, 0.846719563, 0.865225375, 0.903573632, 0.84186846, 0.709107995, 0.802184045, 0.836279392, 0.84503299, 0.897192657, 0.840062916, 0.742565334, 0.82640326, 0.839312792, 0.861457884, 0.902467728, 0.832547605, 0.715342999, 0.809924185, 0.833230495, 0.861796021, 0.906769037, 0.843541622, 0.750347972, 0.82558763, 0.846640944, 0.866263509, 0.903388083, 0.84100759, 0.708561063, 0.80272454, 0.835617721, 0.84514451, 0.896454573, 0.839377344, 0.742970228, 0.826815009, 0.839024305, 0.862748682, 0.90226531, 0.832433581, 0.71548444, 0.810309708, 0.83206135, 0.861953557, 0.906538069, 0.84416604, 0.750565588, 0.826280653, 0.846460998, 0.866018116, 0.902704298, 0.841140211, 0.708641052, 0.802923203, 0.83549279, 0.845643818, 0.895941615, 0.839645803, 0.743339837, 0.826960742, 0.838889897, 0.862896442, 0.902085841, 0.832755387, 0.716348469, 0.810195982, 0.831779182, 0.862234592, 0.906405926, 0.843787849, 0.751485109, 0.826428056, 0.846013367, 0.866158307, 0.902808428, 0.841446042, 0.709551811, 0.803721845, 0.83520174, 0.84672761, 0.896099508, 0.840257645, 0.744601727, 0.827750146, 0.838650227, 0.863753855, 0.902689815, 0.833353162, 0.717262626, 0.80992049, 0.831878722, 0.862936318, 0.906926155, 0.844223201, 0.75143975, 0.826093972, 0.845755398, 0.866413176, 0.902911842, 0.841362357, 0.710049748, 0.803448856, 0.834794343, 0.846167803, 0.895781219, 0.839922965, 0.743333817, 0.826617718, 0.838656664, 0.863330543, 0.902274132, 0.83329761, 0.716051638, 0.809447885, 0.832110405, 0.862655759, 0.906667888, 0.844317138, 0.750902593, 0.825876594, 0.846468687, 0.866539538, 0.903101742, 0.841315329, 0.70971024, 0.803086996, 0.83538121, 0.84612453, 0.896175444, 0.839908779, 0.744173646, 0.826694787, 0.83863008, 0.863218427, 0.902209818, 0.832619071, 0.716439664, 0.810331464, 0.832194388, 0.862596333, 0.906460106, 0.843839705, 0.750764251, 0.825789392, 0.846421659, 0.866462767, 0.902519286, 0.840686023, 0.709210634, 0.802950561, 0.835070491, 0.846030056, 0.895954311, 0.83968395, 0.743932605, 0.826545835, 0.838720083, 0.863567352, 0.902342021, 0.832823098, 0.716326773, 0.810456395, 0.832152307, 0.86302489, 0.906621695, 0.844260871, 0.7517308, 0.826284468, 0.845989347, 0.866571248, 0.902648926, 0.841361105, 0.710093319, 0.803624153, 0.83476311, 0.846379876, 0.895882666, 0.839776933, 0.74442786, 0.827196181, 0.83835125, 0.863432348, 0.90243268, 0.833108008, 0.716798306, 0.810709536, 0.832032442, 0.862994432, 0.906766653, 0.844182611, 0.751943588, 0.826853395, 0.846155584, 0.866892278, 0.902882278, 0.840887845, 0.709672213, 0.803916574, 0.834881008, 0.846492887, 0.895845056, 0.839371741, 0.743329108, 0.82733202, 0.838477433, 0.863614857, 0.902342319, 0.832431972, 0.716110587, 0.810521424, 0.831780434, 0.863176227, 0.906593919, 0.843746245, 0.751607478, 0.826132059, 0.845635176, 0.866762936, 0.902649403, 0.840408027, 0.709121466, 0.803184032, 0.834796965, 0.846625805, 0.895647705, 0.839157164, 0.743730485, 0.826847136, 0.838882089, 0.86397177, 0.902414024, 0.83206892, 0.716217637, 0.810505569, 0.832015395, 0.863584638, 0.906756163, 0.844101548, 0.752146304, 0.82660228, 0.846117556, 0.866859496, 0.902807653, 0.840909183, 0.709139168, 0.803210497, 0.835136116, 0.847209811, 0.896065891, 0.840175271, 0.743585467, 0.827474058, 0.838879585, 0.863840938, 0.902124226, 0.832214236, 0.715479374, 0.81117028, 0.832055748, 0.862971067, 0.906901777, 0.843956292, 0.750826955, 0.826002896, 0.845438659, 0.866687536, 0.902696133, 0.840334833, 0.708523631, 0.802458704, 0.834610283, 0.846616745, 0.895849466, 0.839706659, 0.742690802, 0.826088786, 0.838484049, 0.863655865, 0.902186811, 0.831966102, 0.715415597, 0.808956623, 0.832112014, 0.86285454, 0.906337559, 0.843575299, 0.750537515, 0.825054646, 0.845723689, 0.86667341, 0.902513921, 0.840781152, 0.708145857, 0.802093208, 0.834837556, 0.846189976, 0.895671248, 0.840115786, 0.741965055, 0.826057851, 0.838342369, 0.86280632, 0.901861489, 0.83274138, 0.714556932, 0.809771657, 0.831402838, 0.862992823, 0.906605244, 0.844276667, 0.750404, 0.825815558, 0.845441878, 0.866210639, 0.902489066, 0.841746807, 0.708267152, 0.80293256, 0.83458066, 0.846703589, 0.896139503, 0.841063917, 0.742685676, 0.826752961, 0.838116527, 0.863522649, 0.90259105, 0.834805667, 0.715574682, 0.809984922, 0.832002759, 0.863433659, 0.90698266, 0.844789028, 0.750822723, 0.825968087, 0.846008301, 0.866544127, 0.902822018, 0.841156423, 0.70899725, 0.802586555, 0.834617615, 0.846277773, 0.896039128, 0.839928687, 0.743013263, 0.826391995, 0.838379979, 0.8631531, 0.902101278, 0.832212925, 0.71585393, 0.809426248, 0.831753731, 0.862692058, 0.906550705, 0.844361544, 0.750703573, 0.825005174, 0.845895708, 0.866563737, 0.902982712, 0.841714621, 0.709930837, 0.802596629, 0.83497864, 0.84589082, 0.895973742, 0.840010762, 0.743880928, 0.826329172, 0.838373303, 0.863073885, 0.901949346, 0.832985222, 0.716007769, 0.809527278, 0.831895888, 0.862092793, 0.906061232, 0.844121158, 0.750632048, 0.825119257, 0.845924437, 0.866203487, 0.90243578, 0.84202075, 0.710368991, 0.802844644, 0.834750056, 0.846420765, 0.895683587, 0.84042263, 0.745883107, 0.826969802, 0.838314891, 0.863613069, 0.90221256, 0.833495915, 0.717771769, 0.810171485, 0.831738591, 0.86258626, 0.906117558, 0.845084429, 0.751545608, 0.825609207, 0.845497727, 0.866418123, 0.902342558, 0.84170419, 0.709290385, 0.802606344, 0.834361672, 0.845991313, 0.895667136, 0.840315044, 0.744001687, 0.826474547, 0.838094532, 0.862933517, 0.901797414, 0.832657337, 0.716373265, 0.810256898, 0.83153981, 0.862304807, 0.905884206, 0.84473902, 0.751137555, 0.826539159, 0.845403969, 0.865666866, 0.9023, 0.841074824, 0.709851563, 0.80333823, 0.834313631, 0.846068203, 0.895282984, 0.840161622, 0.743601263, 0.827092767, 0.837911606, 0.862796128, 0.901759148, 0.83370012, 0.717765749, 0.809891999, 0.831371725, 0.861830533, 0.905929029, 0.845213056, 0.751777053, 0.826255441, 0.845431387, 0.865723491, 0.902260959, 0.842207849, 0.7097193, 0.803343415, 0.833972991, 0.84510684, 0.895313323, 0.840608001, 0.743297458, 0.826351941, 0.837809026, 0.861602366, 0.901705801, 0.833306491, 0.716090143, 0.809975386, 0.831333399, 0.861818075, 0.906134486, 0.845373929, 0.751434684, 0.826678872, 0.845366597, 0.865716994, 0.90238297, 0.841563225, 0.709176421, 0.803471267, 0.834498286, 0.844768941, 0.895704985, 0.841009855, 0.744099081, 0.827132642, 0.838212192, 0.862146139, 0.901932299, 0.833598197, 0.715834498, 0.810220718, 0.831862569, 0.862043917, 0.906019688, 0.844658256, 0.751441419, 0.825901747, 0.845838487, 0.865621328, 0.902348518, 0.841812253, 0.708815217, 0.803322554, 0.834992051, 0.845209837, 0.895677209, 0.840353966, 0.74371928, 0.826897264, 0.838838995, 0.86193347, 0.902085125, 0.832869291, 0.716274202, 0.81028825, 0.832035124, 0.861543894, 0.906097293, 0.844272137, 0.751114547, 0.825986326, 0.845394433, 0.86486125, 0.9023754, 0.840985477, 0.709613264, 0.803342402, 0.834458232, 0.844418824, 0.895479858, 0.840064883, 0.743686736, 0.826994061, 0.838323116, 0.861947358, 0.901820123, 0.832932055, 0.716290176, 0.810732543, 0.831861734, 0.861487925, 0.906054854, 0.844437301, 0.751056969, 0.826083243, 0.845790803, 0.865182996, 0.902055204, 0.841188133, 0.708757937, 0.803075075, 0.834631324, 0.844871819, 0.894986868, 0.840182662, 0.743113518, 0.826901615, 0.838573694, 0.862629592, 0.901577055, 0.833180249, 0.71610862, 0.809922934, 0.832091153, 0.861840308, 0.905891836, 0.844557226, 0.750814199, 0.825479031, 0.845884264, 0.865100086, 0.901956439, 0.841115057, 0.709363282, 0.802578807, 0.834713638, 0.84453243, 0.894911051, 0.839828134, 0.743995726, 0.826197922, 0.838591754, 0.862302482, 0.901418924, 0.832850337, 0.716238379, 0.809363008, 0.832130253, 0.862021863, 0.905742586, 0.844727099, 0.751568198, 0.825269341, 0.845881701, 0.865241945, 0.901864588, 0.841437697, 0.708960831, 0.802204847, 0.834803522, 0.844672322, 0.894883275, 0.839665651, 0.743733704, 0.826387644, 0.83831805, 0.862235546, 0.901389301, 0.833252847, 0.715805888, 0.809722006, 0.831491113, 0.8614676, 0.905733764, 0.844768763, 0.750636578, 0.825421631, 0.845395207, 0.865063965, 0.901895165, 0.841420412, 0.709041178, 0.802809596, 0.834362686, 0.84480691, 0.894807398, 0.840496659, 0.744202316, 0.826788008, 0.838063896, 0.862334847, 0.901295245, 0.832794785, 0.716069877, 0.809634447, 0.831227899, 0.861638546, 0.905658662, 0.844283462, 0.750969827, 0.82554251, 0.845285833, 0.864440084, 0.901727855, 0.840438902, 0.708933651, 0.802345574, 0.834235728, 0.844005942, 0.894720793, 0.840168893, 0.743859053, 0.826901495, 0.837892115, 0.861836672, 0.901266754, 0.832817018, 0.716445625, 0.809722543, 0.830942094, 0.861421883, 0.90569222, 0.844711423, 0.750908792, 0.825907826, 0.844690859, 0.865088046, 0.902066648, 0.841359079, 0.708791316, 0.803070068, 0.83358705, 0.844769537, 0.895041585, 0.840382338, 0.744223952, 0.826829851, 0.837185979, 0.862215817, 0.901509762, 0.833475649, 0.716806471, 0.810288072, 0.830570877, 0.861967981, 0.906044781, 0.844793975, 0.751648724, 0.825766146, 0.844411433, 0.865209043, 0.902279377, 0.841508925, 0.709847629, 0.802968681, 0.833321214, 0.844883323, 0.895199537, 0.840282738, 0.744980037, 0.827027082, 0.837055683, 0.862505496, 0.901673913, 0.833050847, 0.717081666, 0.810420811, 0.830517113, 0.861856163, 0.906246483, 0.844735265, 0.751954854, 0.825673878, 0.844255507, 0.865323246, 0.902274847, 0.841258407, 0.710641146, 0.803432345, 0.833220541, 0.844962955, 0.89523536, 0.840331674, 0.745367289, 0.82732302, 0.837345958, 0.862611592, 0.901753604, 0.833692253, 0.717718661, 0.810930192, 0.830630243, 0.862013459, 0.906063378, 0.845084012, 0.752508342, 0.826453388, 0.844794631, 0.865333676, 0.902183235, 0.84155345, 0.710841238, 0.803754508, 0.833620429, 0.845169425, 0.895213127, 0.840571404, 0.745563924, 0.827388048, 0.837340176, 0.862534702, 0.901553869, 0.833689928, 0.717255056, 0.810802817, 0.830889344, 0.862234235, 0.906173348, 0.844933569, 0.752434134, 0.826010525, 0.844971955, 0.865767658, 0.902122676, 0.841821492, 0.710559249, 0.80329442, 0.834165454, 0.845592558, 0.895230412, 0.840967953, 0.745472789, 0.827394724, 0.837473869, 0.863404214, 0.901787162, 0.833614707, 0.717360675, 0.81014663, 0.830749094, 0.862587631, 0.90595746, 0.844985902, 0.752491713, 0.826219141, 0.845215201, 0.866091788, 0.902439833, 0.842208564, 0.712088406, 0.803448677, 0.833640397, 0.846121192, 0.895479143, 0.840990722, 0.746764541, 0.827397287, 0.838199794, 0.863820076, 0.902040601, 0.834611297, 0.719763875, 0.81044358, 0.83177042, 0.863357186, 0.906005442, 0.846345067, 0.754760504, 0.825942397, 0.845487058, 0.867099643, 0.902240396, 0.842781246, 0.713493884, 0.802938461, 0.834411383, 0.84674859, 0.895417213, 0.841733992, 0.748360395, 0.827184021, 0.838303566, 0.863882363, 0.902043223, 0.835213542, 0.720865667, 0.810073256, 0.832068622, 0.863634765, 0.906199336, 0.846254051, 0.75600481, 0.82584846, 0.846137166, 0.8669191, 0.902481794, 0.842683375, 0.714623809, 0.803653717, 0.835140347, 0.846981943, 0.895822406, 0.841250718, 0.749586344, 0.827785373, 0.839063108, 0.864037991, 0.901734591, 0.834622324, 0.722183466, 0.810941219, 0.832409859, 0.863907397, 0.906331182, 0.8457039, 0.756259203, 0.826516986, 0.845858335, 0.866820276, 0.90252763, 0.842730761, 0.71343118, 0.80314225, 0.834567785, 0.846879423, 0.895539224, 0.84171474, 0.748344064, 0.82713604, 0.838310003, 0.863729835, 0.901943088, 0.835348785, 0.719950318, 0.810410082, 0.831690788, 0.863203466, 0.906137824, 0.846207321, 0.754597366, 0.825703263, 0.845135689, 0.866347313, 0.902490258, 0.843431175, 0.713640153, 0.803203166, 0.83457005, 0.847045958, 0.895211518, 0.842531681, 0.749439418, 0.827557027, 0.83837539, 0.864041448, 0.901625276, 0.835906208, 0.72154367, 0.810937464, 0.832231998, 0.86392802, 0.906134307, 0.846934497, 0.756066859, 0.826094985, 0.846157134, 0.867056072, 0.902247548, 0.843594015, 0.713991523, 0.803357184, 0.835024536, 0.847525537, 0.89543128, 0.842624366, 0.74988085, 0.827769339, 0.838906765, 0.864743054, 0.902203798, 0.836086273, 0.721546829, 0.810579538, 0.832514882, 0.864172995, 0.906584859, 0.847255051, 0.75640434, 0.826374352, 0.846473634, 0.867891133, 0.902656794, 0.843461871, 0.71460402, 0.803193569, 0.835204899, 0.847630918, 0.895477653, 0.842880547, 0.749679804, 0.826921701, 0.838753521, 0.864586473, 0.90187645, 0.83616811, 0.722446442, 0.810222745, 0.832291663, 0.864062726, 0.906176925, 0.847022474, 0.755993366, 0.825571477, 0.845898867, 0.867367983, 0.9021644, 0.84420979, 0.714794219, 0.80315578, 0.834407091, 0.848459482, 0.895456612, 0.843524635, 0.75019455, 0.827275395, 0.83830899, 0.865430951, 0.90214783, 0.837181211, 0.722396195, 0.810631394, 0.832027435, 0.864609361, 0.906706214, 0.847495794, 0.756241977, 0.825829744, 0.846163511, 0.868338227, 0.902792573, 0.844233513, 0.714221954, 0.803055525, 0.835169673, 0.848528087, 0.895817995, 0.843041718, 0.749427736, 0.827120483, 0.838963807, 0.866137207, 0.902467728, 0.836006045, 0.72160399, 0.810071528, 0.832250893, 0.865616202, 0.90698421, 0.846974552, 0.756176412, 0.825895846, 0.845978856, 0.869561911, 0.902873814, 0.842792988, 0.714084625, 0.802313805, 0.834427834, 0.849852026, 0.895468533, 0.842244923, 0.749746144, 0.827186942, 0.838020563, 0.867373645, 0.902315915, 0.836129665, 0.722258687, 0.810407162, 0.831241906, 0.866107762, 0.906581283, 0.847136736, 0.75632745, 0.825553775, 0.84606576, 0.869273305, 0.902691662, 0.843411922, 0.713712394, 0.803426027, 0.834493339, 0.849543691, 0.896252394, 0.842673242, 0.748773217, 0.827033043, 0.838128746, 0.867590368, 0.902757406, 0.835428119, 0.721954167, 0.810373187, 0.831839085, 0.866250098, 0.906971872, 0.845876276, 0.755583286, 0.826334238, 0.846019506, 0.869803607, 0.903211355, 0.842575431, 0.712228417, 0.803135633, 0.835324824, 0.850007176, 0.896508217, 0.84241122, 0.747305691, 0.827342331, 0.838798881, 0.866407514, 0.902666688, 0.834558845, 0.718877912, 0.810598612, 0.832596004, 0.865390301, 0.907141805, 0.845127583, 0.753943264, 0.825014174, 0.846520066, 0.868543029, 0.904017985, 0.84172678, 0.710212946, 0.802005351, 0.834833682, 0.849238276, 0.896670938, 0.842026234, 0.745682359, 0.82725513, 0.838679969, 0.86649847, 0.903572798, 0.834019244, 0.719325006, 0.810041785, 0.83237499, 0.865244567, 0.907407939, 0.844797075, 0.755072534, 0.826709211, 0.846485257, 0.868671596, 0.903356075, 0.841922939, 0.71353519, 0.803062975, 0.835288644, 0.848627329, 0.896165669, 0.842136979, 0.749001265, 0.827888966, 0.838824451, 0.865483761, 0.90286994, 0.835255206, 0.720630169, 0.809992075, 0.83221209, 0.864372015, 0.907161534, 0.846087337, 0.755767822, 0.826279759, 0.846574783, 0.869292319, 0.903243244, 0.843114913, 0.713589907, 0.803836524, 0.835601568, 0.850545645, 0.896226168, 0.841486335, 0.748878598, 0.827853918, 0.839166701, 0.866968513, 0.903066158, 0.834811807, 0.721683741, 0.811308622, 0.832929671, 0.865950584, 0.907332003, 0.845865071, 0.755458534, 0.827008426, 0.846219182, 0.869257808, 0.903266966, 0.8430866, 0.713418603, 0.803737581, 0.834981382, 0.850156665, 0.896276236, 0.842081845, 0.748506904, 0.828249693, 0.838524044, 0.866950512, 0.90285033, 0.835607231, 0.72080636, 0.811041892, 0.832269788, 0.866106987, 0.907000899, 0.84603399, 0.755057991, 0.82649976, 0.845997274, 0.86965239, 0.903011918, 0.842963398, 0.713082969, 0.803474486, 0.83530426, 0.850009143, 0.895965815, 0.842236936, 0.747858286, 0.827925086, 0.83869493, 0.866821408, 0.902711391, 0.835607409, 0.720322967, 0.811051726, 0.833068788, 0.865897596, 0.906751871, 0.845796943, 0.754635274, 0.826511204, 0.846463144, 0.869829416, 0.902641535, 0.842381179, 0.712632775, 0.803337991, 0.835291922, 0.851947308, 0.89675504, 0.840936303, 0.748703718, 0.82804805, 0.839208484, 0.868779659, 0.903489769, 0.834322691, 0.721231699, 0.811252892, 0.833015859, 0.868313849, 0.907534897, 0.845220149, 0.755739868, 0.826960683, 0.846803546, 0.871258736, 0.903741479, 0.842294931, 0.714046001, 0.803777516, 0.835552216, 0.852120817, 0.896633029, 0.841768801, 0.748937726, 0.828240693, 0.838494062, 0.869458437, 0.903567135, 0.835238159, 0.720630527, 0.810893774, 0.832558155, 0.868124068, 0.907622576, 0.846413612, 0.756331503, 0.826726258, 0.845988333, 0.870513439, 0.903290749, 0.841989517, 0.714811325, 0.803366005, 0.833697975, 0.85123378, 0.895999968, 0.840649366, 0.74863112, 0.827105522, 0.837064803, 0.867780626, 0.902954876, 0.834767461, 0.72141397, 0.810479462, 0.83177644, 0.867214918, 0.907160759, 0.845036268, 0.756086409, 0.82648319, 0.846402764, 0.870958447, 0.903504074, 0.842358947, 0.715497494, 0.804031312, 0.835556209, 0.851837933, 0.896850824, 0.841840088, 0.750150383, 0.828540027, 0.839097619, 0.868607461, 0.903552175, 0.835475981, 0.72276926, 0.811366379, 0.833048105, 0.867559791, 0.907712817, 0.845869839, 0.756734431, 0.827304602, 0.846724927, 0.871079206, 0.904038727, 0.842513442, 0.715430439, 0.804131746, 0.835782945, 0.852127373, 0.896974981, 0.842327476, 0.750321388, 0.828148544, 0.839075029, 0.868868768, 0.903659105, 0.836161196, 0.722939134, 0.811564744, 0.833226025, 0.867805779, 0.907651722, 0.846344173, 0.757273257, 0.827051461, 0.846975505, 0.87119323, 0.903912485, 0.843397498, 0.715783536, 0.804540098, 0.836001277, 0.852203906, 0.897219241, 0.842269301, 0.750969589, 0.82847023, 0.839415073, 0.869152844, 0.903918922, 0.836306393, 0.723853767, 0.81186986, 0.833672881, 0.868136108, 0.907855868, 0.846605718, 0.758149266, 0.826844096, 0.847445488, 0.871688545, 0.904041171, 0.843216419, 0.716750085, 0.804503202, 0.836378455, 0.852377295, 0.89743495, 0.842779696, 0.750806153, 0.828783393, 0.839396656, 0.869106472, 0.903936267, 0.835825861, 0.722509861, 0.811327338, 0.832577109, 0.868035555, 0.908016503, 0.846360087, 0.756654918, 0.826895595, 0.846775651, 0.871592999, 0.90397042, 0.842985332, 0.71501261, 0.804552436, 0.835626543, 0.853048265, 0.897454619, 0.843206823, 0.75061208, 0.829305291, 0.839680433, 0.869304299, 0.904213667, 0.836844981, 0.72288543, 0.812597632, 0.833851755, 0.868898273, 0.908192217, 0.847145617, 0.757414579, 0.828334093, 0.848089814, 0.872837365, 0.9044801, 0.843835771, 0.716352284, 0.805654526, 0.836634338, 0.852914333, 0.897333264, 0.843063354, 0.751921654, 0.829464138, 0.83924526, 0.86955452, 0.903876364, 0.837758303, 0.723865747, 0.81236589, 0.83285588, 0.868694663, 0.907894254, 0.847028971, 0.758060873, 0.827822983, 0.846568823, 0.872342765, 0.904179454, 0.84495765, 0.716734469, 0.805605114, 0.835500956, 0.853362501, 0.897333264, 0.843950331, 0.750700712, 0.829829991, 0.839672208, 0.870350361, 0.904265046, 0.838466227, 0.724178076, 0.81310606, 0.833279848, 0.868785441, 0.908140779, 0.848528147, 0.757851005, 0.827811837, 0.847646415, 0.872023404, 0.904619694, 0.845228016, 0.717024684, 0.805292428, 0.836950719, 0.85311687, 0.897512972, 0.843463838, 0.752354741, 0.830026686, 0.840093911, 0.869672537, 0.904073834, 0.837064028, 0.724296331, 0.812503278, 0.834497392, 0.868029535, 0.907198727, 0.847387731, 0.758831739, 0.828209996, 0.848071635, 0.87127924, 0.903627694, 0.844680548, 0.718297839, 0.805394232, 0.837706625, 0.852001369, 0.896662354, 0.843114913, 0.752860844, 0.829625607, 0.840942204, 0.869626701, 0.903453648, 0.836943269, 0.72561413, 0.812931538, 0.834769011, 0.868426144, 0.907676578, 0.847043097, 0.759859383, 0.828307331, 0.848354876, 0.871975601, 0.903634787, 0.844288886, 0.719428122, 0.80576241, 0.838001013, 0.853393674, 0.896787822, 0.843495786, 0.753440917, 0.830423295, 0.840612829, 0.870030522, 0.903577447, 0.837303221, 0.726363063, 0.813551307, 0.83587718, 0.869210601, 0.907341897, 0.847797275, 0.760326445, 0.829018354, 0.848911583, 0.872940004, 0.903456688, 0.844784796, 0.719685853, 0.806506872, 0.837804258, 0.853906453, 0.8967852, 0.843306959, 0.753904998, 0.830263495, 0.840891957, 0.869996607, 0.90348655, 0.837004483, 0.726382315, 0.81326443, 0.834887087, 0.868909955, 0.907524943, 0.847122908, 0.76001054, 0.82891655, 0.848605752, 0.87253803, 0.903702915, 0.844185233, 0.719390452, 0.80594039, 0.837574124, 0.853545308, 0.896968544, 0.843157887, 0.752706885, 0.830193281, 0.840577126, 0.870195866, 0.903443635, 0.83723563, 0.725668967, 0.813024282, 0.834695876, 0.868976951, 0.90750128, 0.847477198, 0.759684503, 0.829082012, 0.848682821, 0.872513473, 0.903514504, 0.84458828, 0.718642712, 0.806412697, 0.83796376, 0.853629887, 0.896798253, 0.843300343, 0.75315547, 0.830615282, 0.84095788, 0.870117128, 0.903646648, 0.837211668, 0.72569418, 0.813269079, 0.834834635, 0.868840694, 0.907376051, 0.847106218, 0.760090649, 0.828531027, 0.848380446, 0.872512758, 0.903488219, 0.844542384, 0.719455719, 0.805817008, 0.837939501, 0.853998959, 0.896652162, 0.843604565, 0.753576994, 0.83030808, 0.841099322, 0.870556235, 0.903442204, 0.837871253, 0.725987494, 0.813526154, 0.835012138, 0.868986666, 0.9075014, 0.84714067, 0.759266853, 0.82864821, 0.848391354, 0.872744858, 0.903561115, 0.844773471, 0.71934396, 0.806275725, 0.837774932, 0.8539083, 0.896679461, 0.843591452, 0.753652513, 0.830070019, 0.840976894, 0.870262504, 0.903552353, 0.837339163, 0.725842834, 0.813247502, 0.835198581, 0.869348943, 0.907452345, 0.847397506, 0.759991765, 0.828833759, 0.848429203, 0.872907043, 0.903360546, 0.844771743, 0.719338238, 0.806199491, 0.837833345, 0.853645146, 0.896589696, 0.843042195, 0.753195643, 0.83021003, 0.840794027, 0.870429993, 0.903497577, 0.837893546, 0.725494742, 0.813483477, 0.834604263, 0.869401217, 0.907666743, 0.847413599, 0.75940007, 0.8287341, 0.848103583, 0.872855186, 0.90353775, 0.844934702, 0.719021201, 0.805634022, 0.837339342, 0.853854656, 0.896752238, 0.843291759, 0.752686739, 0.829876244, 0.840607345, 0.870346606, 0.903389156, 0.837476432, 0.72530371, 0.812795818, 0.834610879, 0.868917108, 0.907400608, 0.847468257, 0.759495974, 0.828393042, 0.847929299, 0.872732341, 0.903497636, 0.84502995, 0.718885481, 0.805697322, 0.83754015, 0.853659093, 0.896729648, 0.843615294, 0.753218591, 0.83040601, 0.840944588, 0.870249808, 0.903459787, 0.837505698, 0.72599268, 0.813248873, 0.834890306, 0.869055331, 0.907070518, 0.847817779, 0.75995338, 0.828659892, 0.848088324, 0.872408271, 0.903393745, 0.845128953, 0.719138086, 0.805482566, 0.837476254, 0.853108823, 0.896506906, 0.843653858, 0.753231645, 0.830034256, 0.840947032, 0.869778037, 0.903333127, 0.837654293, 0.725633502, 0.812651992, 0.834824026, 0.868653297, 0.907294273, 0.847167969, 0.759404063, 0.828323364, 0.847848237, 0.87231493, 0.903454721, 0.84515816, 0.719066978, 0.805031121, 0.837194085, 0.853332818, 0.896745622, 0.84371382, 0.752991438, 0.82957983, 0.840498269, 0.86998105, 0.903390706, 0.837481618, 0.725695908, 0.812599361, 0.834404528, 0.868549228, 0.907482862, 0.847551107, 0.759450257, 0.828075051, 0.847386539, 0.872021854, 0.903281093, 0.8450827, 0.719614625, 0.805492938, 0.836381137, 0.852421045, 0.89655298, 0.843922615, 0.753330469, 0.829667926, 0.839973271, 0.869515955, 0.903290749, 0.837599337, 0.726670027, 0.813179255, 0.833972633, 0.86830163, 0.907245636, 0.84743166, 0.760025918, 0.828110278, 0.847446561, 0.871783853, 0.903244734, 0.844458818, 0.71843338, 0.805484593, 0.836655676, 0.852576673, 0.896281123, 0.843093455, 0.753347158, 0.829804242, 0.839618325, 0.868593454, 0.902925253, 0.83664, 0.725126982, 0.812571347, 0.833231509, 0.867322862, 0.906819224, 0.846430719, 0.759195983, 0.827918768, 0.847036839, 0.871200681, 0.902941644, 0.843466282, 0.718279004, 0.804464996, 0.836085677, 0.85103792, 0.895269096, 0.841758072, 0.752406538, 0.828988314, 0.838974416, 0.86759156, 0.902467906, 0.835794806, 0.724434674, 0.812355459, 0.832802474, 0.867819428, 0.906957924, 0.846503317, 0.758792698, 0.828078687, 0.846172273, 0.870812893, 0.902396441, 0.843466103, 0.716918588, 0.804975867, 0.836441159, 0.851172149, 0.895779908, 0.842779636, 0.751711726, 0.829534709, 0.839692175, 0.868059754, 0.902767241, 0.836835563, 0.724333704, 0.812340498, 0.832680166, 0.866379619, 0.906811535, 0.846286237, 0.758308768, 0.827429354, 0.846854687, 0.869875312, 0.902996957, 0.84354341, 0.71754837, 0.804950416, 0.83627522, 0.850824237, 0.896368504, 0.842930019, 0.752192378, 0.829367518, 0.840269923, 0.867923319, 0.903216302, 0.837252855, 0.724299133, 0.812320411, 0.834319413, 0.867445946, 0.907140195, 0.847364902, 0.758659601, 0.828130305, 0.847784102, 0.871507704, 0.903316498, 0.844755352, 0.71787554, 0.80507797, 0.837251365, 0.852320731, 0.896426141, 0.843319595, 0.752343655, 0.829702139, 0.840137899, 0.868966162, 0.903038085, 0.837274313, 0.723985314, 0.812326491, 0.833868742, 0.868051708, 0.907055438, 0.847128689, 0.758191049, 0.82790494, 0.847338319, 0.87177968, 0.903259814, 0.845180631, 0.716904521, 0.805359244, 0.836319685, 0.852189779, 0.896535277, 0.844117105, 0.751538336, 0.829355538, 0.840221286, 0.869048417, 0.903065503, 0.838203728, 0.723248303, 0.811740875, 0.833201468, 0.867952049, 0.906910181, 0.847720265, 0.758260846, 0.827276409, 0.846642137, 0.871026278, 0.902997077, 0.845196903, 0.717341065, 0.804113507, 0.836205602, 0.85152638, 0.89613992, 0.843851328, 0.752263546, 0.829244912, 0.840100646, 0.868157744, 0.902811229, 0.838206172, 0.724163949, 0.811842144, 0.833235443, 0.866793573, 0.90631628, 0.847818851, 0.7575472, 0.827335179, 0.845993042, 0.869679987, 0.902512848, 0.845239222, 0.71638298, 0.803864241, 0.835205436, 0.850270331, 0.895464182, 0.84430182, 0.751764953, 0.828530908, 0.838954449, 0.866620481, 0.902573168, 0.838397264, 0.723401487, 0.811297059, 0.832122445, 0.865920901, 0.906498075, 0.848276854, 0.758112252, 0.827267885, 0.84536165, 0.869333386, 0.902325392, 0.845848262, 0.716697395, 0.804673374, 0.835054398, 0.849493444, 0.895429373, 0.844593823, 0.751558721, 0.829520762, 0.839174569, 0.86619401, 0.902418673, 0.839801908, 0.723858356, 0.811813116, 0.832672894, 0.865200818, 0.906324267, 0.848640025, 0.757382631, 0.826378822, 0.844879568, 0.868401408, 0.902293682, 0.845542192, 0.715926409, 0.803821206, 0.835490465, 0.849689484, 0.89517349, 0.843146086, 0.750977874, 0.82910943, 0.838634193, 0.865592837, 0.90127027, 0.836508274, 0.722729385, 0.811309874, 0.833265066, 0.865797698, 0.905537069, 0.846791208, 0.75655669, 0.827092171, 0.846085131, 0.869221151, 0.901549339, 0.844096899, 0.715943694, 0.80384469, 0.835323632, 0.84966588, 0.894769311, 0.843119323, 0.749939799, 0.828460872, 0.838312626, 0.865992367, 0.901737154, 0.83752948, 0.721825063, 0.810487866, 0.832162797, 0.86511445, 0.905984163, 0.847480953, 0.756868303, 0.826576471, 0.845509052, 0.868682861, 0.901796103, 0.844970703, 0.71568042, 0.803982139, 0.834690392, 0.848911583, 0.894691885, 0.843244672, 0.749939203, 0.828192353, 0.837674499, 0.865107119, 0.901449561, 0.837130189, 0.722073138, 0.810047567, 0.830846369, 0.863599002, 0.905281126, 0.846333325, 0.755845189, 0.825604856, 0.84370482, 0.867676973, 0.901808381, 0.844123244, 0.714990914, 0.802226186, 0.833951354, 0.847800791, 0.895022273, 0.842685938, 0.748498023, 0.827784777, 0.837330639, 0.863385081, 0.901708663, 0.83662951, 0.722189367, 0.810783267, 0.830361009, 0.862234175, 0.9055475, 0.845540226, 0.754844308, 0.826453865, 0.843434155, 0.86578536, 0.901242197, 0.843207836, 0.713612914, 0.803560197, 0.832832515, 0.846087754, 0.893979073, 0.841974854, 0.748231053, 0.828454494, 0.836308658, 0.863393962, 0.900907099, 0.835803688, 0.72074455, 0.81064558, 0.829764187, 0.863033712, 0.905099452, 0.845689774, 0.755321503, 0.826490343, 0.843430519, 0.866904557, 0.901138783, 0.843348742, 0.715929329, 0.804349959, 0.833944142, 0.848482132, 0.89458549, 0.842403173, 0.750402212, 0.829690576, 0.836996138, 0.864357769, 0.901407659, 0.836037576, 0.722749233, 0.812533021, 0.831050754, 0.864298105, 0.905590832, 0.845852256, 0.757913828, 0.827590585, 0.8440364, 0.867942274, 0.901449621, 0.843840718, 0.716808498, 0.804468572, 0.833316803, 0.848048806, 0.894593894, 0.842289925, 0.751880646, 0.829594314, 0.836690843, 0.864243627, 0.901518524, 0.836548924, 0.723793685, 0.81131959, 0.830776989, 0.863453865, 0.905625045, 0.846444428, 0.757627368, 0.827076435, 0.843725204, 0.866813362, 0.901393235, 0.844248533, 0.71613121, 0.804340065, 0.833278179, 0.846901357, 0.894734919, 0.842583477, 0.750460923, 0.828540981, 0.836366832, 0.863645971, 0.901714861, 0.836807907, 0.723297179, 0.811200321, 0.830237448, 0.862906396, 0.905825436, 0.846745193, 0.757434487, 0.826777279, 0.843587935, 0.866308153, 0.901278794, 0.844367683, 0.71666193, 0.804025829, 0.833668947, 0.84634143, 0.8944411, 0.843108773, 0.751250446, 0.829051077, 0.837230027, 0.863033593, 0.901471436, 0.837277412, 0.723192275, 0.81061846, 0.830858409, 0.862921894, 0.905540466, 0.846572518, 0.757279873, 0.826929927, 0.843734801, 0.86647445, 0.901345134, 0.844107509, 0.71656996, 0.803636253, 0.833392501, 0.846723378, 0.894497454, 0.842709601, 0.751175225, 0.828887522, 0.836874068, 0.863480687, 0.901607454, 0.836362839, 0.723128378, 0.811240971, 0.830479622, 0.862943649, 0.905614197, 0.846772194, 0.757680178, 0.826570988, 0.843784034, 0.86652863, 0.901524127, 0.843755782, 0.715494514, 0.803518891, 0.833738148, 0.846625268, 0.894574761, 0.84234345, 0.750177503, 0.828613997, 0.836784303, 0.862796783, 0.901390612, 0.83687973, 0.722267509, 0.811150432, 0.830403268, 0.862461567, 0.905292153, 0.845382154, 0.757143378, 0.826431394, 0.842631936, 0.865221143, 0.901294053, 0.842771173, 0.715621352, 0.803680599, 0.832578003, 0.8447132, 0.8943434, 0.842034698, 0.751082122, 0.828395605, 0.835839927, 0.862271309, 0.901257396, 0.836465538, 0.722667456, 0.811181843, 0.829541564, 0.861498654, 0.904877722, 0.845851004, 0.756799698, 0.82745719, 0.843094289, 0.8664655, 0.9009427, 0.843480706, 0.716500401, 0.805168152, 0.833304822, 0.845019, 0.8939415, 0.842329323, 0.750993192, 0.830006957, 0.836132586, 0.862523437, 0.901149333, 0.836039007, 0.721134365, 0.812070906, 0.829568505, 0.861654937, 0.90491575, 0.845240772, 0.754720628, 0.827692866, 0.842188299, 0.86576128, 0.900936604, 0.842739403, 0.714458585, 0.805771887, 0.831932127, 0.8457467, 0.8941091, 0.841609597, 0.749693513, 0.830165744, 0.834945738, 0.862231076, 0.901198626, 0.835732818, 0.721652269, 0.812197924, 0.828352809, 0.861977637, 0.905538619, 0.845390856, 0.756202459, 0.827937484, 0.841812134, 0.865302026, 0.901261926, 0.842610478, 0.714806795, 0.80568707, 0.832046807, 0.845560372, 0.894313514, 0.841401398, 0.75107795, 0.830027997, 0.835158825, 0.862433434, 0.901255429, 0.83495599, 0.722914875, 0.812986851, 0.829433799, 0.861826301, 0.905367494, 0.844979405, 0.756895244, 0.828501165, 0.842241228, 0.865142524, 0.90118736, 0.842542946, 0.715702355, 0.805350363, 0.832012355, 0.845064342, 0.893954873, 0.84161067, 0.749801099, 0.829915464, 0.835175633, 0.862045586, 0.900877118, 0.836074173, 0.722265422, 0.813171029, 0.829462588, 0.861820579, 0.905298293, 0.845189989, 0.756805003, 0.827972472, 0.842833161, 0.865231574, 0.90081811, 0.842217267, 0.714782357, 0.805200815, 0.832847714, 0.84387374, 0.89375114, 0.841001332, 0.749123931, 0.829780877, 0.837115169, 0.861398935, 0.900755584, 0.835184932, 0.720414758, 0.812737942, 0.830771983, 0.860905945, 0.904838979, 0.844763517, 0.754675746, 0.828257024, 0.844050348, 0.86399126, 0.9006555, 0.842843413, 0.713364303, 0.805602789, 0.833527088, 0.8439032, 0.8936772, 0.841236472, 0.749571979, 0.830559194, 0.83719629, 0.860755026, 0.900935948, 0.835728586, 0.721528053, 0.812846303, 0.830847621, 0.85997659, 0.905082703, 0.845139444, 0.75564599, 0.828119695, 0.843666971, 0.863701999, 0.901012182, 0.843438983, 0.715350449, 0.805492222, 0.83342272, 0.84393692, 0.893925667, 0.841768682, 0.749131441, 0.830655515, 0.836883664, 0.861074507, 0.900967002, 0.836041033, 0.721021235, 0.81355387, 0.831043005, 0.860692501, 0.904780805, 0.845727026, 0.755785763, 0.829120278, 0.844282031, 0.864006877, 0.900388122, 0.843889713, 0.715214133, 0.806938708, 0.833808064, 0.84407777, 0.89357, 0.842215359, 0.750159681, 0.831486821, 0.837103605, 0.862187803, 0.900780559, 0.835613549, 0.721784532, 0.814024985, 0.831324995, 0.861324668, 0.904831827, 0.846211255, 0.75648123, 0.829551399, 0.84415561, 0.865327179, 0.900804758, 0.843695521, 0.715511143, 0.806405306, 0.834387302, 0.846036911, 0.894313216, 0.842467129, 0.750222206, 0.830286086, 0.837731957, 0.862650812, 0.901389539, 0.835739613, 0.721062779, 0.814318478, 0.831297576, 0.861609101, 0.905580342, 0.84549123, 0.756464064, 0.828563392, 0.844801366, 0.865638852, 0.901578307, 0.843796492, 0.716649652, 0.805500984, 0.835003853, 0.84685266, 0.894670606, 0.842419028, 0.75102073, 0.830786049, 0.838892996, 0.864324033, 0.901905119, 0.835082889, 0.723454714, 0.814132214, 0.832508147, 0.861843228, 0.905716181, 0.844724357, 0.758209467, 0.829521418, 0.84468317, 0.864362597, 0.901504457, 0.841504812, 0.716830254, 0.806446195, 0.834780753, 0.844433606, 0.89516145, 0.840647459, 0.751431882, 0.831369221, 0.837885082, 0.860744119, 0.902127564, 0.834529281, 0.722786784, 0.812097013, 0.831607819, 0.859655797, 0.906428814, 0.844592392, 0.755996764, 0.827422738, 0.844311178, 0.862770557, 0.902366161, 0.842834949, 0.715405822, 0.804523408, 0.834217608, 0.84344566, 0.89542747, 0.84149462, 0.750126958, 0.830272079, 0.83791858, 0.859671533, 0.901816547, 0.834973693, 0.7204777, 0.811607957, 0.831779778, 0.859693229, 0.905801833, 0.844190836, 0.754527688, 0.827828407, 0.844653845, 0.863823116, 0.902403235, 0.840705574, 0.714264631, 0.80418694, 0.835242808, 0.84308636, 0.8956394, 0.839562654, 0.748634994, 0.828245997, 0.836885333, 0.857635558, 0.902379572, 0.833109021, 0.719646513, 0.810882449, 0.830871224, 0.858313739, 0.906699657, 0.843706012, 0.750542164, 0.828396261, 0.844811082, 0.86466175, 0.90324754, 0.842387974, 0.713439703, 0.803918779, 0.834715605, 0.84356415, 0.8958849, 0.84063834, 0.748429358, 0.829247534, 0.839255929, 0.862720609, 0.903382361, 0.832606554, 0.720959067, 0.812292576, 0.832609713, 0.859769821, 0.906158388, 0.842663288, 0.755218446, 0.826333404, 0.842851877, 0.8615142, 0.9012832, 0.84155935, 0.71517086, 0.804146349, 0.835262775, 0.841392815, 0.894742668, 0.839853704, 0.751783073, 0.828132749, 0.837290883, 0.856764793, 0.900997102, 0.832232893, 0.720400274, 0.809817135, 0.829182804, 0.85501945, 0.904577434, 0.840430796, 0.754570723, 0.826458693, 0.842832804, 0.8608198, 0.9010041, 0.839545548, 0.715970516, 0.803340375, 0.832473636, 0.8395298, 0.8937322, 0.838379383, 0.74907738, 0.827435911, 0.835788548, 0.85641551, 0.900365114, 0.831105232, 0.720672965, 0.810249925, 0.829519451, 0.856835604, 0.904001117, 0.841076136, 0.755437493, 0.826031208, 0.842377663, 0.8597127, 0.89984703, 0.839525044, 0.713613391, 0.80263716, 0.832808673, 0.8388143, 0.89290553, 0.838019729, 0.748323381, 0.827218413, 0.835895538, 0.8541435, 0.900125921, 0.830930412, 0.720311821, 0.810120463, 0.830194056, 0.854843557, 0.903243959, 0.840370059, 0.755591154, 0.826217413, 0.843529046, 0.86001396, 0.89988536, 0.838254809, 0.713888168, 0.803744793, 0.835436344, 0.84179485, 0.8932374, 0.836661279, 0.75091511, 0.82884872, 0.837786734, 0.858427823, 0.900539458, 0.830300331, 0.721470952, 0.812633812, 0.832293093, 0.858956099, 0.904616356, 0.840347528, 0.756484926, 0.828140497, 0.845954895, 0.86264604, 0.9008635, 0.839517832, 0.71677196, 0.804674447, 0.836710036, 0.84323144, 0.8945659, 0.8372069, 0.751117527, 0.829450011, 0.83949548, 0.859400332, 0.901347816, 0.832877457, 0.721447289, 0.810567141, 0.834228516, 0.85919255, 0.905058801, 0.839975476, 0.755996287, 0.827011228, 0.845652342, 0.86133456, 0.9007492, 0.83706522, 0.713879645, 0.80295378, 0.835993588, 0.8413588, 0.8943389, 0.835984945, 0.747745812, 0.827219665, 0.838575423, 0.857793331, 0.902280748, 0.829917312, 0.718802273, 0.808823168, 0.832684994, 0.857744813, 0.90536648, 0.839637458, 0.754629612, 0.825813293, 0.847279608, 0.8616081, 0.90157384, 0.837765992, 0.716254234, 0.803249776, 0.836779237, 0.84081012, 0.894276619, 0.835887671, 0.750704587, 0.828123271, 0.839268446, 0.857507408, 0.90078491, 0.83015722, 0.722576201, 0.810285389, 0.833711982, 0.857000887, 0.904903352, 0.839995325, 0.755600572, 0.826029837, 0.845849812, 0.86058366, 0.90062815, 0.837925136, 0.714482546, 0.802427113, 0.83739835, 0.8400222, 0.893593, 0.835809946, 0.751692951, 0.827663958, 0.83995676, 0.856042683, 0.899965525, 0.830430269, 0.718529522, 0.809348047, 0.833466768, 0.856622636, 0.904388249, 0.840793908, 0.755260527, 0.827493727, 0.846697509, 0.86135316, 0.9007674, 0.839088082, 0.71789813, 0.806280136, 0.838196158, 0.8419033, 0.89524895, 0.837804258, 0.750872314, 0.832001328, 0.841267109, 0.859993696, 0.902275622, 0.831642866, 0.72358942, 0.814276636, 0.835855901, 0.860295653, 0.905634522, 0.843043387, 0.758998513, 0.829520106, 0.848112702, 0.8616251, 0.9017748, 0.84159565, 0.719533265, 0.806603253, 0.838227272, 0.8417274, 0.8941099, 0.839993894, 0.753171742, 0.830529451, 0.841484725, 0.859599233, 0.901200056, 0.833820879, 0.725566268, 0.813576162, 0.838186324, 0.860673189, 0.905022502, 0.843448043, 0.760194421, 0.831888914, 0.849639714, 0.86464065, 0.90111864, 0.840036094, 0.718409538, 0.807340741, 0.838337481, 0.84177953, 0.8940585, 0.84013325, 0.753183901, 0.833727717, 0.84365344, 0.860141277, 0.901934981, 0.833474159, 0.71971035, 0.812820554, 0.834183395, 0.859787524, 0.904385448, 0.84209317, 0.757007957, 0.82930541, 0.84635067, 0.86292094, 0.9014289, 0.842947483, 0.718479455, 0.806621373, 0.836211026, 0.8407641, 0.8927861, 0.835868239, 0.748242378, 0.82665205, 0.836767673, 0.855906069, 0.898107886, 0.83171016, 0.722151637, 0.80830586, 0.829872727, 0.858497918, 0.901751161, 0.837875962, 0.753391564, 0.821584404, 0.84186846, 0.857552, 0.8977366, 0.834008694, 0.712809205, 0.799990416, 0.83430028, 0.83677244, 0.8905256, 0.832262218, 0.743435085, 0.825173557, 0.84023869, 0.847790778, 0.89509207, 0.819583476, 0.714272797, 0.805682063, 0.832261443, 0.849981487, 0.900617778, 0.833608747, 0.750961781, 0.823119938, 0.843381643, 0.853095, 0.8960248, 0.831083596, 0.710127354, 0.799490094, 0.834491968, 0.831379771, 0.889418006, 0.829214871, 0.743755341, 0.823557794, 0.837264776, 0.847019613, 0.89621371, 0.821786046, 0.714392602, 0.803603351, 0.830412388, 0.845254302, 0.899369001, 0.831802368, 0.750194192, 0.818749547, 0.841982365, 0.8471699, 0.89420205, 0.830897093, 0.709232032, 0.796164989, 0.833864868, 0.82623416, 0.88839936, 0.830203831, 0.743241727, 0.820810199, 0.835859895, 0.840492189, 0.895485878, 0.819365025, 0.714326382, 0.802106202, 0.831454337, 0.840081334, 0.900252759, 0.830640078, 0.751684248, 0.818673015, 0.842341125, 0.8444895, 0.8966069, 0.833302259, 0.71142602, 0.796542645, 0.833466411, 0.82429534, 0.8903503, 0.830731332, 0.74282074, 0.820818305, 0.835777283, 0.841070652, 0.89750731, 0.823277712, 0.715336144, 0.802348137, 0.828351974, 0.839026272, 0.901992917, 0.833350241, 0.752103209, 0.819681406, 0.841148913, 0.84405607, 0.89810115, 0.831665456, 0.711077869, 0.795867145, 0.832637012, 0.824624181, 0.89094615, 0.831293046, 0.745619774, 0.821323574, 0.83602488, 0.839973211, 0.897800982, 0.826016784, 0.719449461, 0.803579867, 0.830906808, 0.840164244, 0.901468158, 0.836261988, 0.752119482, 0.820515871, 0.842982471, 0.84417087, 0.8971322, 0.833700359, 0.713703871, 0.797400355, 0.835327983, 0.8257536, 0.89049935, 0.833138108, 0.748495817, 0.821618199, 0.837218583, 0.8398965, 0.897759676, 0.824536622, 0.719140708, 0.803874433, 0.831886768, 0.840542138, 0.901270568, 0.833877027, 0.754092157, 0.81947571, 0.844602942, 0.84561795, 0.8975181, 0.834789157, 0.713291466, 0.797567844, 0.835452855, 0.82617503, 0.89004797, 0.833230495, 0.747888923, 0.82263869, 0.838286042, 0.841706216, 0.898367405, 0.827268183, 0.717065096, 0.803638697, 0.8336339, 0.842403591, 0.903177023, 0.839214981, 0.756976008, 0.820140302, 0.843825936, 0.84658694, 0.8989743, 0.837053776, 0.719913244, 0.799423039, 0.835169613, 0.82702726, 0.8921136, 0.834011257, 0.75055629, 0.822949886, 0.83781153, 0.843321562, 0.89958638, 0.826731384, 0.723878086, 0.805571318, 0.832312465, 0.843524039, 0.903194308, 0.838100791, 0.758944035, 0.822017789, 0.843061924, 0.8479408, 0.8998163, 0.835089862, 0.718700469, 0.798177183, 0.834819376, 0.827392, 0.89270055, 0.837255418, 0.749068677, 0.824021876, 0.836056411, 0.843805909, 0.899865866, 0.82701236, 0.720653534, 0.8039518, 0.830983758, 0.841616571, 0.903800607, 0.837533236, 0.755805194, 0.819683969, 0.84199959, 0.8474709, 0.900104, 0.834377944, 0.714939773, 0.799144447, 0.833924115, 0.82952285, 0.8933159, 0.832268536, 0.746748567, 0.82243979, 0.836662948, 0.848873734, 0.900791168, 0.825881302, 0.721461236, 0.804135323, 0.831036866, 0.847007692, 0.904820204, 0.836905777, 0.752453089, 0.820120573, 0.84305501, 0.8543372, 0.901414, 0.830854177, 0.71419704, 0.797594309, 0.833932757, 0.83103067, 0.8927538, 0.833463192, 0.743298173, 0.821227372, 0.836085677, 0.848456323, 0.900116742, 0.826810837, 0.720076382, 0.806438029, 0.831928015, 0.851660848, 0.905220747, 0.836048245, 0.750682354, 0.81973803, 0.841808319, 0.851998, 0.90033716, 0.841545105, 0.714375615, 0.797753572, 0.832437396, 0.83410656, 0.89411783, 0.832050681, 0.743764639, 0.822505355, 0.835805595, 0.848361015, 0.900723219, 0.825957119, 0.718004525, 0.803188026, 0.83160454, 0.849143028, 0.90478456, 0.831592977, 0.751562178, 0.821734607, 0.842370629, 0.85433453, 0.9008155, 0.83623904, 0.711709142, 0.795903146, 0.832708895, 0.83618635, 0.89350325, 0.834286392, 0.741119504, 0.820123613, 0.836873472, 0.850272, 0.900383651, 0.827801526, 0.715179741, 0.800974727, 0.831054688, 0.848326147, 0.903627455, 0.83687222, 0.754094243, 0.819026291, 0.843935788, 0.8550275, 0.89926535, 0.836824477, 0.718343258, 0.800298154, 0.835139453, 0.8327924, 0.8914466, 0.832634985, 0.744360447, 0.822361171, 0.83848238, 0.845313311, 0.899357557, 0.827583909, 0.722329378, 0.808887959, 0.833997607, 0.849478245, 0.903596699, 0.841241956, 0.750819623, 0.821727574, 0.843554437, 0.84913015, 0.89925987, 0.838015735, 0.707393229, 0.79852128, 0.83449924, 0.8311858, 0.89220893, 0.83712244, 0.735868752, 0.826627433, 0.836370945, 0.844532907, 0.898181379, 0.829783738, 0.705946028, 0.808190703, 0.831659377, 0.845862865, 0.901405156, 0.841947794, 0.75111413, 0.824789464, 0.840991199, 0.8500016, 0.89696914, 0.838580132, 0.709027112, 0.80465734, 0.831933498, 0.82793987, 0.8905464, 0.836092949, 0.73837918, 0.826848567, 0.833657086, 0.842241645, 0.896918118, 0.83012116, 0.716684699, 0.809670746, 0.830018282, 0.845378578, 0.900916576, 0.841490269, 0.75165844, 0.827186525, 0.841317713, 0.8505311, 0.8975827, 0.83841902, 0.711045265, 0.804464221, 0.83221364, 0.8305455, 0.89157146, 0.838219047, 0.746068895, 0.82800442, 0.835858405, 0.846307635, 0.897575796, 0.829159319, 0.716830909, 0.809224427, 0.831323206, 0.847499967, 0.902490914, 0.842563093, 0.755950034, 0.82558316, 0.842965424, 0.8508198, 0.8984849, 0.83929348, 0.718397319, 0.80151397, 0.833102822, 0.83220315, 0.88764834, 0.838184237, 0.750787318, 0.827143848, 0.838350475, 0.847607791, 0.894974351, 0.830780983, 0.720736802, 0.808664083, 0.832693338, 0.848864377, 0.898856878, 0.84027499, 0.757304668, 0.824553072, 0.844003916, 0.8512743, 0.89435273, 0.839132905, 0.714996755, 0.803181231, 0.833908081, 0.83170193, 0.8875586, 0.837861121, 0.746899128, 0.827902615, 0.837713957, 0.846888781, 0.894955635, 0.831388056, 0.71856308, 0.81007731, 0.832788289, 0.847944856, 0.89943409, 0.841350377, 0.755438089, 0.824155569, 0.843221843, 0.8512926, 0.89498895, 0.839154601, 0.715851903, 0.802977383, 0.833414674, 0.8309006, 0.8879025, 0.837860107, 0.749768615, 0.827318311, 0.836292922, 0.846242249, 0.895023167, 0.831332564, 0.719820619, 0.81008476, 0.831100821, 0.847392201, 0.899604917, 0.841611862, 0.757300496, 0.825266242, 0.842271984, 0.85188085, 0.89519984, 0.841028333, 0.718340695, 0.803530693, 0.832808435, 0.8315585, 0.8875555, 0.839881539, 0.750858068, 0.827399254, 0.836815834, 0.847072005, 0.895049095, 0.833062172, 0.721563458, 0.809110463, 0.831852376, 0.848258972, 0.899666667, 0.842575729, 0.75728184, 0.824366808, 0.842803597, 0.852036, 0.89518774, 0.840854406, 0.716490924, 0.802377343, 0.833179593, 0.83138752, 0.88805443, 0.839027107, 0.749138415, 0.826574028, 0.836342275, 0.846485555, 0.894783616, 0.830665469, 0.719050825, 0.809200823, 0.831473887, 0.848527014, 0.899163008, 0.841285408, 0.755892575, 0.824082911, 0.842452765, 0.851946771, 0.894828081, 0.839684963, 0.715920389, 0.802395523, 0.832849562, 0.831838846, 0.887622356, 0.838844419, 0.749058425, 0.827260375, 0.836167872, 0.84734273, 0.895093262, 0.832675695, 0.719846487, 0.809016049, 0.831453979, 0.848766327, 0.899610817, 0.842028677, 0.756621063, 0.824607968, 0.84266746, 0.852298617, 0.895514071, 0.840280116, 0.717268467, 0.802718103, 0.833122492, 0.832253754, 0.8883847, 0.838801265, 0.75011766, 0.827242315, 0.83615613, 0.847769678, 0.89532733, 0.832013786, 0.719867527, 0.808971643, 0.83150667, 0.84925282, 0.899872363, 0.841631889, 0.756380081, 0.824082494, 0.84256506, 0.852509558, 0.895519972, 0.840100706, 0.716730237, 0.802466691, 0.832992256, 0.83211416, 0.88849628, 0.839034557, 0.749286413, 0.82683748, 0.836099029, 0.847666442, 0.896007061, 0.832468688, 0.71987921, 0.809055388, 0.831729293, 0.848639727, 0.900284052, 0.841937244, 0.757487774, 0.823672831, 0.842850685, 0.852233529, 0.896433234, 0.840895951, 0.718202114, 0.80213213, 0.833076835, 0.832089961, 0.888969541, 0.838987827, 0.749594748, 0.826795697, 0.837437809, 0.846948862, 0.895871103, 0.831432939, 0.720054448, 0.808191299, 0.831718385, 0.848026335, 0.899555802, 0.841094077, 0.755486012, 0.823334992, 0.841793776, 0.850294173, 0.895435393, 0.839597523, 0.715688288, 0.801557541, 0.831912875, 0.831624508, 0.888678789, 0.837093115, 0.747654736, 0.825731814, 0.83569628, 0.846233606, 0.895742953, 0.830730379, 0.718485832, 0.807571352, 0.8315413, 0.847693086, 0.90048641, 0.840145648, 0.755617738, 0.823528647, 0.841816008, 0.851677656, 0.8961218, 0.839066982, 0.717829525, 0.8025437, 0.832499087, 0.831980467, 0.888501465, 0.837985456, 0.750902236, 0.826570153, 0.836470127, 0.847512901, 0.895597398, 0.830692947, 0.722675323, 0.808555603, 0.8314569, 0.848591566, 0.899861455, 0.840702355, 0.757944167, 0.823924124, 0.842139423, 0.851962447, 0.895889521, 0.840809226, 0.720827341, 0.803690434, 0.832865, 0.830995679, 0.888315082, 0.84022063, 0.751608908, 0.826334774, 0.835813522, 0.846750379, 0.895790815, 0.833263934, 0.720956683, 0.807835639, 0.83088243, 0.847002208, 0.899437785, 0.841589987, 0.75593555, 0.823205531, 0.842107475, 0.849835455, 0.895468652, 0.839820802, 0.715383589, 0.801242769, 0.832542777, 0.829521954, 0.887795031, 0.837811232, 0.749274909, 0.82699883, 0.836550534, 0.844428778, 0.895290256, 0.831256807, 0.718879998, 0.80861491, 0.832706571, 0.845857739, 0.899053037, 0.83963275, 0.755397081, 0.82315743, 0.842973053, 0.849576771, 0.894572437, 0.838321924, 0.71541816, 0.802056432, 0.833446622, 0.831552207, 0.887128413, 0.835930049, 0.747924268, 0.826326311, 0.836690426, 0.846651852, 0.895816445, 0.829589248, 0.719571769, 0.808795333, 0.831668198, 0.848469555, 0.900554538, 0.83986479, 0.755492866, 0.823477924, 0.842266142, 0.851387501, 0.896030784, 0.838044524, 0.714952528, 0.802353561, 0.831917703, 0.830871165, 0.887980521, 0.836874664, 0.74775064, 0.825023353, 0.835441411, 0.847062409, 0.895809829, 0.828132987, 0.717275918, 0.806916416, 0.830720425, 0.848200262, 0.89973712, 0.838273227, 0.754410148, 0.822519362, 0.841146469, 0.851604819, 0.895905435, 0.836566091, 0.714798272, 0.801425576, 0.8316347, 0.830959439, 0.888492525, 0.835597396, 0.748119593, 0.826186419, 0.83499378, 0.845644057, 0.895682514, 0.829732895, 0.718138516, 0.808644772, 0.830137968, 0.848118603, 0.90016377, 0.839876115, 0.754553318, 0.82353431, 0.841729224, 0.8513906, 0.895941854, 0.838576078, 0.713945448, 0.801489651, 0.832180619, 0.8310814, 0.88893676, 0.837235212, 0.747484565, 0.825489283, 0.835674167, 0.845975459, 0.896019876, 0.831452608, 0.718051612, 0.807651222, 0.83119303, 0.847337306, 0.900259912, 0.841636002, 0.754584014, 0.823050499, 0.842664421, 0.85129935, 0.8956088, 0.839533091, 0.713929653, 0.801386356, 0.834388137, 0.831873775, 0.888126314, 0.837674797, 0.746783853, 0.82628572, 0.838482499, 0.846695721, 0.895652115, 0.830713153, 0.718870997, 0.808586299, 0.834049523, 0.850337088, 0.900811017, 0.841174901, 0.755966187, 0.823582113, 0.843911588, 0.853012621, 0.897038221, 0.84018451, 0.71668309, 0.802316964, 0.832913816, 0.832288802, 0.889896452, 0.840385079, 0.749866307, 0.827085733, 0.837196469, 0.848573565, 0.897292018, 0.833863974, 0.719897449, 0.809961557, 0.830974281, 0.850749493, 0.900999188, 0.842696846, 0.7551319, 0.824580073, 0.84195894, 0.853202581, 0.896319151, 0.840312541, 0.71636343, 0.802411079, 0.833522439, 0.833571792, 0.889528394, 0.840674818, 0.751004934, 0.828025401, 0.836477757, 0.848231912, 0.897263408, 0.833981574, 0.722565591, 0.811471939, 0.832447886, 0.85205096, 0.902069151, 0.844505727, 0.758581936, 0.82535851, 0.843238056, 0.854541898, 0.898224473, 0.842931569, 0.719099581, 0.804130197, 0.833336115, 0.834720433, 0.890865028, 0.842199206, 0.750780821, 0.828064501, 0.835940182, 0.849446774, 0.898109257, 0.83486712, 0.722069621, 0.809413671, 0.831072986, 0.851976216, 0.90217036, 0.844582736, 0.759084821, 0.8238253, 0.842620909, 0.855098069, 0.897545755, 0.844749212, 0.719011724, 0.802137434, 0.833761036, 0.835340202, 0.890124083, 0.842787921, 0.754669189, 0.826364338, 0.835681975, 0.849318683, 0.897710264, 0.834506094, 0.718279779, 0.807106793, 0.831904471, 0.851367652, 0.901213586, 0.845849037, 0.753688693, 0.821981668, 0.842627168, 0.854318917, 0.897657275, 0.844760597, 0.712911248, 0.80015564, 0.83361876, 0.831938982, 0.889354348, 0.845538676, 0.747320116, 0.824859381, 0.837516546, 0.848060369, 0.897367537, 0.839182734, 0.722334862, 0.808626056, 0.832205474, 0.85061568, 0.900756061, 0.844263554, 0.755853653, 0.820691824, 0.843056798, 0.854276717, 0.896488428, 0.845418692, 0.713947654, 0.800049782, 0.83528465, 0.839013338, 0.888092697, 0.843061864, 0.749706447, 0.824748755, 0.839091718, 0.855123997, 0.89715451, 0.838561237, 0.726475298, 0.80728668, 0.833793521, 0.852508187, 0.901554346, 0.844501138, 0.762195766, 0.826716781, 0.847366929, 0.855302095, 0.89850682, 0.845090568, 0.720838666, 0.800915658, 0.835938394, 0.83300221, 0.88961494, 0.844851971, 0.754365683, 0.824906051, 0.83973974, 0.847205043, 0.89705646, 0.841672003, 0.72622925, 0.810390949, 0.83701545, 0.850895107, 0.9016909, 0.850631058, 0.759738088, 0.823073924, 0.847541988, 0.852865338, 0.896914124, 0.849445403, 0.723335326, 0.804178834, 0.837957084, 0.831386626, 0.888653457, 0.847844243, 0.754419863, 0.828416288, 0.840656519, 0.847216964, 0.896629274, 0.842815518, 0.72753638, 0.810196698, 0.836544991, 0.847930074, 0.900548935, 0.851761639, 0.763908744, 0.826389968, 0.848889828, 0.849894643, 0.894742489, 0.852163553, 0.726302385, 0.811508954, 0.842766523, 0.831323028, 0.888736308, 0.849333763, 0.757987261, 0.830647051, 0.841505826, 0.845494926, 0.895153642, 0.844543636, 0.730733931, 0.8098225, 0.836875379, 0.849649966, 0.901472986, 0.853841186, 0.763621628, 0.823894918, 0.844546735, 0.849124074, 0.897402108, 0.851704776, 0.725821316, 0.805122077, 0.836224377, 0.82927072, 0.890177965, 0.850474596, 0.760215402, 0.828617513, 0.838213027, 0.844624937, 0.897387326, 0.84669286, 0.734441459, 0.811190784, 0.834204853, 0.84774375, 0.902390659, 0.855726659, 0.770175457, 0.82717979, 0.846534669, 0.850858033, 0.89853406, 0.856859684, 0.733291328, 0.804537833, 0.837391675, 0.830486417, 0.890385151, 0.854120612, 0.761581302, 0.830199778, 0.83951664, 0.846908808, 0.899171293, 0.849438906, 0.734039664, 0.812970936, 0.836451232, 0.849770844, 0.903489769, 0.856966734, 0.764323652, 0.826065958, 0.844648898, 0.848127544, 0.898061097, 0.851597011, 0.724547327, 0.805624366, 0.835848927, 0.82639569, 0.889660418, 0.850755095, 0.758986175, 0.828214526, 0.838117957, 0.844771147, 0.896026373, 0.845105052, 0.735212624, 0.809241414, 0.832995832, 0.845619678, 0.899595499, 0.850874126, 0.763133943, 0.824703693, 0.84291023, 0.84752661, 0.895669162, 0.847830176, 0.722283125, 0.804748416, 0.834244072, 0.827293098, 0.887893021, 0.84771347, 0.754825771, 0.828000307, 0.836742759, 0.843655646, 0.89470166, 0.840377331, 0.726846814, 0.80907023, 0.831026375, 0.846744001, 0.900128424, 0.849739552, 0.760899663, 0.823791683, 0.842789054, 0.84815532, 0.896423161, 0.846508324, 0.720860541, 0.802554548, 0.831854999, 0.827952027, 0.889079034, 0.846002698, 0.754727662, 0.827977598, 0.833684266, 0.844982624, 0.895920813, 0.84036845, 0.725165367, 0.810012698, 0.831451595, 0.846801281, 0.900931954, 0.84877032, 0.760565102, 0.824354768, 0.841137588, 0.848953903, 0.896837771, 0.845085859, 0.721889675, 0.806509316, 0.833703101, 0.829567075, 0.889366865, 0.843637407, 0.756114662, 0.827029467, 0.836950362, 0.843062878, 0.896609724, 0.838908195, 0.728460312, 0.806207061, 0.831576049, 0.844021499, 0.901288748, 0.847918272, 0.762839615, 0.822170377, 0.842193723, 0.848361433, 0.897152364, 0.846106172, 0.722008646, 0.802928627, 0.834250093, 0.829269052, 0.889874518, 0.844870031, 0.754394412, 0.826754749, 0.840422928, 0.847094417, 0.897353172, 0.839355528, 0.725822687, 0.810443819, 0.835683525, 0.850328386, 0.902282715, 0.849558592, 0.761261344, 0.828820467, 0.846194685, 0.852256298, 0.898390889, 0.846595228, 0.71966207, 0.806788862, 0.833849192, 0.831882358, 0.890775084, 0.844508588, 0.752528727, 0.830326974, 0.840813279, 0.84853828, 0.897971272, 0.840164483, 0.725200832, 0.813838243, 0.837459803, 0.849850297, 0.9024176, 0.848180294, 0.759761631, 0.825325072, 0.845025539, 0.850867569, 0.898301959, 0.845150232, 0.722215533, 0.806533158, 0.835534632, 0.832278848, 0.891860604, 0.846564829, 0.75388974, 0.829383016, 0.836592495, 0.850290537, 0.899197578, 0.837565005, 0.727730334, 0.811510682, 0.831665456, 0.851338863, 0.904760778, 0.846071601, 0.764360309, 0.825471461, 0.844897568, 0.853057384, 0.901296914, 0.843865097, 0.726148129, 0.806743622, 0.835303843, 0.833458662, 0.892855048, 0.840858161, 0.754054248, 0.828917444, 0.839203596, 0.852067471, 0.899358571, 0.83403933, 0.726149857, 0.813704193, 0.833570123, 0.852380157, 0.903520942, 0.844421148, 0.758479416, 0.829658151, 0.846619427, 0.853335798, 0.898575366, 0.841152847, 0.72078675, 0.814344883, 0.833291769, 0.834917426, 0.891297042, 0.84023726, 0.751094103, 0.831451058, 0.83769387, 0.848284841, 0.900465727, 0.833985388, 0.721069217, 0.810388148, 0.838082135, 0.853825986, 0.907057881, 0.842239022, 0.752842128, 0.82021296, 0.84185344, 0.852912366, 0.901964605, 0.835547805, 0.707600117, 0.804179609, 0.831708193, 0.83701092, 0.897477746, 0.836504042, 0.738714337, 0.828521371, 0.834553123, 0.851742208, 0.903222024, 0.832275391, 0.710755646, 0.809891343, 0.834950387, 0.856743515, 0.907058537, 0.838447094, 0.751617849, 0.821856141, 0.841812193, 0.855709493, 0.904529929, 0.83232671, 0.712408781, 0.806131303, 0.830903172, 0.838328362, 0.898158848, 0.829333782, 0.745818079, 0.828224599, 0.836122155, 0.855586231, 0.903088927, 0.827908814, 0.710483849, 0.804374754, 0.836558282, 0.856516361, 0.906103849, 0.834763467, 0.743911982, 0.817739308, 0.846132994, 0.859138906, 0.904036522, 0.828343153, 0.70438993, 0.800200164, 0.837430298, 0.837698579, 0.895307541, 0.830935121, 0.73161459, 0.823799908, 0.838098347, 0.856573522, 0.901880801, 0.826691151, 0.703636169, 0.806519687, 0.838832974, 0.858865559, 0.90882349, 0.835292637, 0.740701377, 0.817767501, 0.844196618, 0.858222902, 0.906882524, 0.832955003, 0.70346874, 0.800287664, 0.837073803, 0.842430413, 0.901999116, 0.834774315, 0.738428056, 0.826684356, 0.83945781, 0.860136867, 0.905095518, 0.824669957, 0.702798247, 0.809490383, 0.840789497, 0.859649539, 0.908083737, 0.833341718, 0.737510324, 0.821596324, 0.84644413, 0.856705725, 0.904122412, 0.825075865, 0.69520241, 0.800942123, 0.838838339, 0.837675452, 0.897506118, 0.826818168, 0.730203867, 0.826944768, 0.839942396, 0.854467034, 0.903158367, 0.821111381, 0.70240736, 0.806058645, 0.838831544, 0.856094837, 0.907530248, 0.829876006, 0.735901117, 0.812327921, 0.842278183, 0.852550209, 0.907891154, 0.827705145, 0.700716138, 0.801649272, 0.838034391, 0.839993179, 0.899926782, 0.829241097, 0.732752025, 0.821489275, 0.83954072, 0.857224464, 0.905638516, 0.828085661, 0.706208408, 0.807676673, 0.837616742, 0.858150303, 0.910536289, 0.838344216, 0.745001078, 0.81910497, 0.841840565, 0.859161854, 0.908503771, 0.829580307, 0.703909278, 0.798117578, 0.828296185, 0.839663029, 0.898450255, 0.831149578, 0.735536218, 0.819038451, 0.831120431, 0.856722295, 0.90269202, 0.820504248, 0.705189884, 0.802682936, 0.830438673, 0.859654903, 0.908425093, 0.832113922, 0.741585255, 0.820144355, 0.841303349, 0.856984258, 0.911883056, 0.830636322, 0.703018129, 0.804410398, 0.839044273, 0.843258023, 0.903175294, 0.836564541, 0.732892573, 0.808344662, 0.838985622, 0.860408545, 0.900846899, 0.827826679, 0.693837881, 0.797823966, 0.83153671, 0.861092925, 0.908645391, 0.833859324, 0.734032989, 0.818244457, 0.83822912, 0.864674687, 0.906315625, 0.826963007, 0.695772171, 0.799557149, 0.827883542, 0.848545611, 0.900709748, 0.829291761, 0.736905217, 0.814400136, 0.827841401, 0.861209691, 0.903980076, 0.812146366, 0.684504509, 0.791003048, 0.820881367, 0.861329138, 0.9094612, 0.817205489, 0.714227855, 0.811428905, 0.830188274, 0.864235699, 0.907825112, 0.814666152, 0.669102013, 0.799524248, 0.827296197, 0.851456702, 0.900005698, 0.812131226, 0.738324344, 0.821211457, 0.830645561, 0.871322334, 0.909700871, 0.823221862, 0.719922781, 0.809917748, 0.834063768, 0.871778727, 0.91178757, 0.828520298, 0.751461506, 0.820994079, 0.840787232, 0.865255356, 0.910928369, 0.822058558, 0.713608503, 0.799076557, 0.827189088, 0.852587879, 0.905052483, 0.830275834, 0.75134474, 0.824837804, 0.832642257, 0.871219635, 0.909359515, 0.825724185, 0.722944558, 0.810720444, 0.834091961, 0.870833158, 0.913133264, 0.835272312, 0.760202765, 0.825842202, 0.839745641, 0.868693113, 0.911725461, 0.827345848, 0.720949233, 0.80823344, 0.828469694, 0.852080762, 0.906110227, 0.830752432, 0.753778338, 0.826971591, 0.83218509, 0.868549109, 0.908304334, 0.823129535, 0.722699165, 0.813996553, 0.833023369, 0.86894381, 0.911924303, 0.834440351, 0.758315086, 0.826759756, 0.838855624, 0.868798018, 0.912253439, 0.825938702, 0.717786372, 0.808558643, 0.829996586, 0.850952387, 0.905976772, 0.829210758, 0.749595523, 0.82716769, 0.833953261, 0.868622243, 0.908751011, 0.82114321, 0.714917004, 0.812679827, 0.835552871, 0.869027019, 0.914774477, 0.834872127, 0.756212533, 0.826049685, 0.841433764, 0.865038991, 0.913717091, 0.828869879, 0.71504122, 0.806506872, 0.831543028, 0.849742353, 0.907258391, 0.83073622, 0.752623558, 0.828135788, 0.836172163, 0.867774904, 0.910977602, 0.829278231, 0.723721504, 0.812504232, 0.835402071, 0.868283808, 0.913447022, 0.837790489, 0.759676039, 0.826675475, 0.840066612, 0.866041005, 0.91317904, 0.827982366, 0.717709541, 0.80844593, 0.830837548, 0.848920763, 0.906882048, 0.831993163, 0.754386663, 0.828534544, 0.836385787, 0.866587162, 0.910786748, 0.82428652, 0.72881496, 0.813464522, 0.837031722, 0.865793943, 0.914635003, 0.836970329, 0.761837065, 0.826373935, 0.842661798, 0.867692232, 0.915369213, 0.82724911, 0.718264341, 0.806776941, 0.834676981, 0.851384819, 0.907800555, 0.827877164, 0.752187371, 0.826420903, 0.837739706, 0.8699947, 0.912997007, 0.817979872, 0.720668793, 0.812936425, 0.837872684, 0.871687651, 0.916233301, 0.828674257, 0.763126314, 0.82311511, 0.838227928, 0.866622984, 0.915021122, 0.818070948, 0.722208142, 0.80441308, 0.825896382, 0.847448111, 0.908465207, 0.820816159, 0.756976128, 0.827773154, 0.83307308, 0.871188164, 0.912986338, 0.821787477, 0.726536632, 0.811328232, 0.830691278, 0.870166719, 0.916324794, 0.837438226, 0.764466107, 0.823785007, 0.839282632, 0.870007038, 0.911669195, 0.828982294, 0.725909114, 0.802298307, 0.827900887, 0.851975083, 0.903016806, 0.826653183, 0.757417083, 0.820649683, 0.828721225, 0.871793926, 0.907792568, 0.817823648, 0.713980496, 0.809340775, 0.828971982, 0.867701828, 0.912523329, 0.830535769, 0.753838062, 0.81528759, 0.832010508, 0.8656317, 0.917852998, 0.832037389, 0.723412335, 0.801746368, 0.831268847, 0.852832317, 0.913564622, 0.839898646, 0.762645721, 0.823349297, 0.841156244, 0.873661876, 0.916275263, 0.833813965, 0.73573792, 0.810858071, 0.838623464, 0.872228146, 0.920942485, 0.844039977, 0.76516968, 0.823381126, 0.844146907, 0.871832907, 0.919100702, 0.833374441, 0.725794435, 0.809278667, 0.833743691, 0.854973376, 0.914642692, 0.837360382, 0.759462893, 0.826549411, 0.840640962, 0.870894432, 0.918136239, 0.83353585, 0.733040214, 0.811289608, 0.837214649, 0.87050885, 0.920450449, 0.842058361, 0.76788342, 0.827666759, 0.843968034, 0.869065166, 0.918920755, 0.830434144, 0.73216337, 0.806711972, 0.834246695, 0.854733467, 0.915687144, 0.836667717, 0.769239962, 0.829241514, 0.840854287, 0.873118103, 0.917938232, 0.830622435, 0.742045522, 0.81502825, 0.839749098, 0.871507108, 0.920319676, 0.839189947, 0.770845294, 0.824510336, 0.843552768, 0.870254338, 0.916919649, 0.826243222, 0.735463798, 0.804246426, 0.833914697, 0.852590799, 0.913115442, 0.833101213, 0.766297281, 0.824795067, 0.838744223, 0.87115854, 0.91437453, 0.822312057, 0.739669561, 0.813335717, 0.836574137, 0.8692469, 0.919290721, 0.833508492, 0.766577423, 0.82454896, 0.841978967, 0.868912876, 0.915412366, 0.82749629, 0.735503137, 0.80924201, 0.833319902, 0.849738717, 0.908783793, 0.837502539, 0.760080457, 0.828021824, 0.838256836, 0.870857775, 0.911316991, 0.828759134, 0.738451779, 0.815743864, 0.839956284, 0.869225383, 0.916835248, 0.841153443, 0.777929902, 0.829727173, 0.850533247, 0.870460331, 0.917456269, 0.8306759, 0.743552268, 0.81183058, 0.837849855, 0.85154742, 0.912636518, 0.838504076, 0.774594843, 0.831760466, 0.842823327, 0.870318532, 0.915822864, 0.833649993, 0.753171623, 0.817975581, 0.844049335, 0.8711133, 0.916454613, 0.844341099, 0.783075869, 0.833211064, 0.85157901, 0.866930783, 0.912712514, 0.832428634, 0.739527941, 0.805178642, 0.835766494, 0.848364234, 0.90617007, 0.839315295, 0.771313906, 0.824351728, 0.840596616, 0.864573181, 0.910033405, 0.831027269, 0.74970901, 0.818485856, 0.841676235, 0.871191502, 0.917678773, 0.8376019, 0.759314835, 0.826490879, 0.836193383, 0.865338981, 0.907234073, 0.823139548, 0.719204128, 0.805410981, 0.827376246, 0.846847415, 0.896880448, 0.829370797, 0.760934055, 0.82360965, 0.832249761, 0.866192222, 0.899973929, 0.824833691, 0.72424221, 0.809453666, 0.832975626, 0.865898311, 0.905869544, 0.835915565, 0.761000633, 0.82513231, 0.838450789, 0.862353802, 0.901987493, 0.817399085, 0.716196179, 0.806805432, 0.827440917, 0.845640838, 0.896773696, 0.835621178, 0.749803901, 0.831425607, 0.834355354, 0.866984308, 0.903099895, 0.826890945, 0.719882607, 0.816356599, 0.831480086, 0.866440535, 0.906937242, 0.835162878, 0.758419335, 0.831874847, 0.837154686, 0.86460793, 0.903300643, 0.827399373, 0.720444798, 0.812817037, 0.819829047, 0.843468428, 0.896393001, 0.834872723, 0.754387796, 0.830349624, 0.827536941, 0.863878191, 0.899678051, 0.824393749, 0.727115214, 0.81869936, 0.833116114, 0.86211437, 0.905261576, 0.835235119, 0.757540882, 0.828059912, 0.833302855, 0.85793066, 0.893618524, 0.822184265, 0.705492675, 0.807974815, 0.821999133, 0.838727832, 0.884692848, 0.834932387, 0.744229972, 0.827208638, 0.831601083, 0.860268295, 0.89452225, 0.831866682, 0.725171506, 0.817398787, 0.831064999, 0.856192291, 0.902213871, 0.84362644, 0.758502126, 0.827247322, 0.836223841, 0.85455507, 0.896780074, 0.824958682, 0.725389242, 0.803052843, 0.821692646, 0.840149283, 0.888721704, 0.835805893, 0.754672468, 0.828525841, 0.835203946, 0.859861195, 0.897357464, 0.832977891, 0.72997427, 0.816476583, 0.833708286, 0.857947409, 0.90147984, 0.842740715, 0.75968641, 0.830183566, 0.841164529, 0.859723985, 0.899261534, 0.832171321, 0.723739207, 0.81287694, 0.827524841, 0.841830552, 0.891873956, 0.836619318, 0.752425015, 0.830019951, 0.838665128, 0.869608581, 0.898670077, 0.829622865, 0.727515042, 0.821922064, 0.832630575, 0.864765286, 0.905002058, 0.847816527, 0.763961554, 0.832500339, 0.843320012, 0.870043516, 0.901722968, 0.837861538, 0.716006875, 0.815440774, 0.83036083, 0.849138141, 0.897958219, 0.852583289, 0.74047935, 0.842119277, 0.835793138, 0.864787638, 0.898705065, 0.835399032, 0.715262413, 0.818774939, 0.826120496, 0.861528099, 0.901323736, 0.829755664, 0.756587327, 0.831982732, 0.841230989, 0.861791313, 0.900592923, 0.811626136, 0.719122708, 0.808612168, 0.824697435, 0.84858489, 0.895869732, 0.823987186, 0.763866544, 0.839343071, 0.8290537, 0.865789711, 0.9029091, 0.818427086, 0.739514291, 0.818814933, 0.83477211, 0.866345465, 0.909555435, 0.826062024, 0.767170012, 0.829731941, 0.841706097, 0.870231628, 0.905123651, 0.818569779, 0.728269339, 0.812777102, 0.826972067, 0.851959229, 0.896685719, 0.831957698, 0.752425075, 0.831881404, 0.836029112, 0.869172335, 0.900219142, 0.830481768, 0.726227045, 0.817159116, 0.827432156, 0.864566624, 0.899854362, 0.840143681, 0.759466588, 0.831248164, 0.841298401, 0.867966235, 0.901192963, 0.825975537, 0.722546458, 0.810174108, 0.817124307, 0.852652967, 0.894502699, 0.830708504, 0.75511682, 0.835028112, 0.820810139, 0.868949831, 0.900506318, 0.829452991, 0.732822061, 0.823499978, 0.822843552, 0.865427911, 0.903411925, 0.834033072, 0.759675741, 0.834003091, 0.838912487, 0.86387229, 0.905483961, 0.822522104, 0.726459146, 0.818116188, 0.817313135, 0.848863006, 0.900312662, 0.829336524, 0.760388732, 0.834161222, 0.822057605, 0.868770063, 0.903775156, 0.823960125, 0.729486704, 0.826922178, 0.825434089, 0.869543672, 0.900850594, 0.840238035, 0.772838175, 0.844581068, 0.834559083, 0.862399459, 0.901210785, 0.829791605, 0.739501655, 0.823150337, 0.822176218, 0.849330068, 0.900407553, 0.829340577, 0.734041333, 0.830157459, 0.828719616, 0.863134265, 0.899177372, 0.833972692, 0.743233025, 0.83942759, 0.830541551, 0.866850197, 0.91032058, 0.843467057, 0.778104961, 0.834899068, 0.83378315, 0.867184818, 0.908423543, 0.823483646, 0.73295176, 0.800965428, 0.824107766, 0.847142994, 0.903576672, 0.841744542, 0.753686845, 0.820553362, 0.83868432, 0.862507045, 0.909795284, 0.830019116, 0.713904262, 0.797901511, 0.840630829, 0.866418719, 0.910360515, 0.829904735, 0.737755716, 0.81016928, 0.841854334, 0.86209929, 0.912701249, 0.818157256, 0.702704847, 0.796607077, 0.826035738, 0.849585116, 0.901055157, 0.806601346, 0.746822536, 0.830662191, 0.849671602, 0.872016847, 0.909828544, 0.837784767, 0.737428486, 0.830815256, 0.850022256, 0.874263048, 0.916398883, 0.847061813, 0.753307581, 0.838268459, 0.856872022, 0.883754909, 0.91057682, 0.825104833, 0.722319901, 0.814005017, 0.840538621, 0.862738729, 0.896023989, 0.839666605, 0.754213035, 0.835215211, 0.852374852, 0.874886811, 0.913726449, 0.842530668, 0.721464753, 0.814372182, 0.85026437, 0.871222794, 0.915200591, 0.843144476, 0.732463717, 0.826867223, 0.850475132, 0.876466274, 0.915341139, 0.831137061, 0.711223066, 0.805720687, 0.845270395, 0.860069335, 0.909067154, 0.848090768, 0.74017632, 0.846367002, 0.85540086, 0.871262252, 0.914216876, 0.84900862, 0.725692034, 0.810063601, 0.85229069, 0.87161231, 0.91094321, 0.849286854, 0.760311782, 0.828664362, 0.851820827, 0.868251443, 0.911808014, 0.82244879, 0.703512549, 0.796703637, 0.830587924, 0.841004193, 0.903245687, 0.840485692, 0.750799179, 0.81517601, 0.83264178, 0.858441532, 0.904818773, 0.820738018, 0.709326804, 0.795309067, 0.825143337, 0.855826557, 0.902024209, 0.836957991, 0.7466833, 0.820717514, 0.828232825, 0.857449889, 0.894216835, 0.815390289, 0.719532013, 0.801418841, 0.82661134, 0.837499022, 0.898832619, 0.830681086, 0.763842821, 0.825612843, 0.83652389, 0.867392182, 0.893015563, 0.825867653, 0.734280765, 0.791518986, 0.83751756, 0.870961547, 0.901160657, 0.827534258, 0.758462608, 0.827070057, 0.855935335, 0.866760314, 0.905136049, 0.813447893, 0.764947891, 0.817862988, 0.865519524, 0.852904737, 0.887895942, 0.814890862, 0.812037826, 0.849800766, 0.879071653, 0.866396904, 0.882545769, 0.799520433, 0.767095327, 0.803405821, 0.850014508, 0.869938672, 0.875656724, 0.819591939, 0.762444377, 0.828902185, 0.872748017, 0.875840724, 0.88455224, 0.834468842, 0.772851169, 0.817978144, 0.882489502, 0.859407008, 0.885215282, 0.844629526, 0.794926345, 0.835651338, 0.882624209, 0.876767457, 0.886227727, 0.821781039, 0.782990158, 0.818493903, 0.881252587, 0.87795794, 0.911346555, 0.865416825, 0.825162768, 0.869413316, 0.895573437, 0.876831532, 0.900027275, 0.823764861, 0.821526647, 0.842629135, 0.873064101, 0.852695942, 0.903255403, 0.835183501, 0.830822945, 0.856282115, 0.883598447, 0.879764855, 0.907968581, 0.793129385, 0.81951195, 0.866070211, 0.87020725, 0.870634079, 0.891682863, 0.805475056, 0.856720865, 0.845003188, 0.871930242, 0.853180587, 0.88778019, 0.787829757, 0.830014348, 0.835028231, 0.842403769, 0.85061276, 0.888418257, 0.807358503, 0.832955301, 0.85275197, 0.861372232, 0.87024349, 0.903817117, 0.81121093, 0.810778618, 0.83762753, 0.855010569, 0.854591012, 0.88103807, 0.823165476, 0.80354178, 0.810843945, 0.832459986, 0.856727064, 0.884062171, 0.770882964, 0.798905909, 0.802286565, 0.806848824, 0.822020233, 0.85393697, 0.757220268, 0.825859368, 0.81150353, 0.80879432, 0.824973226, 0.847897887, 0.753676832, 0.798957825, 0.773768306, 0.790088356, 0.806830883, 0.850403905, 0.7617203, 0.812075794, 0.792571723, 0.826989353, 0.841495633, 0.867414892, 0.747017145, 0.801903725, 0.808287263, 0.820414722, 0.828263164, 0.818753302, 0.777155697, 0.817609668, 0.806805372, 0.842439234, 0.825240374, 0.830537498, 0.726301789, 0.760590792, 0.82137537, 0.829271436, 0.864314139, 0.841925323, 0.735681474, 0.774847329, 0.825735807, 0.873492777, 0.854972601, 0.842302084, 0.748994708, 0.782941401, 0.817393661, 0.878548443, 0.855649352, 0.846000552, 0.794924557, 0.802252114, 0.829755485, 0.892592371, 0.882108748, 0.836240292, 0.769712746, 0.812558353, 0.849306345, 0.894917607, 0.894909322, 0.863346934, 0.799124718, 0.820835233, 0.825731277, 0.862306774, 0.884164929, 0.824593842, 0.775136828, 0.820087075, 0.815788031, 0.826852918, 0.798901081, 0.817969084, 0.760673583, 0.714196265, 0.707102239, 0.740071118, 0.668809474, 0.741788685, 0.615818441, 0.734316111, 0.687161207, 0.783787906, 0.710217655, 0.74706769, 0.606116295, 0.68346101, 0.719973445, 0.71708709, 0.679184854, 0.708618939, 0.567844093, 0.645579755, 0.709078074, 0.71934706, 0.69873327, 0.748182356, 0.637225151, 0.710073471, 0.791740358, 0.739383698, 0.690741718, 0.711032808, 0.574622333, 0.707287431, 0.687281728, 0.682117403, 0.689721465, 0.703840613, 0.574610233, 0.733725309, 0.682207286, 0.701010227, 0.667923868, 0.697930336, 0.575910032, 0.72401154, 0.661756635, 0.696283937, 0.676511049, 0.711379111, 0.590434253, 0.714581251, 0.65727061, 0.669118047, 0.659569085, 0.691925406, 0.547319531, 0.670309365, 0.641191006, 0.634451926, 0.617275894, 0.669018626, 0.572336972, 0.691236615, 0.612184823, 0.655962169, 0.677981019, 0.697072923, 0.599988401, 0.765859544, 0.645801663, 0.622045875, 0.654136121, 0.664715469, 0.586602807, 0.692714512, 0.608841896, 0.630827129, 0.646887064, 0.653809249, 0.582969546, 0.662119865, 0.60420841, 0.62903583, 0.659943104, 0.643059313, 0.595723033, 0.675463378, 0.612690985, 0.603668392, 0.636095583, 0.622757077, 0.531540751, 0.626384258, 0.557405412, 0.572747648, 0.594875813, 0.60827893, 0.536604464, 0.691078484, 0.6803509, 0.570423186, 0.594220757, 0.662772596, 0.552206755, 0.67080462, 0.66482985, 0.577199996, 0.627315402, 0.616885602, 0.520616412, 0.664853394, 0.653538764, 0.522256017, 0.616461575, 0.504759848, 0.429412812, 0.725583017, 0.708911419, 0.527857125, 0.607860923, 0.0699920133]
3UTR=[0.0406394, 0.05624759, 0.07188094, 0.061103, 0.08703825, 0.04600221, 0.03946645, 0.06028187, 0.06923556, 0.0594057, 0.10454333, 0.04997944, 0.04086044, 0.05169925, 0.06351984, 0.05695732, 0.122167, 0.04078956, 0.03533766, 0.05283605, 0.08235051, 0.05205178, 0.10190423, 0.04382101, 0.03312526, 0.05100645, 0.07077865, 0.04965293, 0.12081511, 0.04363103, 0.03628406, 0.05497097, 0.07780768, 0.04775348, 0.10570592, 0.03146055, 0.03034332, 0.03834993, 0.06178961, 0.04554071, 0.09655686, 0.03319207, 0.03108694, 0.0454161, 0.07380891, 0.0563133, 0.10703155, 0.04136274, 0.03587741, 0.05871964, 0.08798704, 0.08508623, 0.13969284, 0.05149298, 0.04397841, 0.10521507, 0.13427733, 0.14018627, 0.15262963, 0.08662041, 0.07061519, 0.13011737, 0.2045906, 0.1813873, 0.19521822, 0.10192157, 0.06361449, 0.1204791, 0.18029584, 0.13358441, 0.1684063, 0.0832705, 0.05823196, 0.13779019, 0.17217351, 0.17436448, 0.16854157, 0.10525925, 0.05220311, 0.12043953, 0.13746308, 0.14800958, 0.1689572, 0.07718182, 0.04337479, 0.09842014, 0.12824528, 0.14961113, 0.1533962, 0.10369685, 0.03660245, 0.08299237, 0.1206479, 0.08357866, 0.10778609, 0.11203139, 0.04097909, 0.14716542, 0.16466007, 0.09820388, 0.12432778, 0.09947792, 0.0362896, 0.10757367, 0.13164945, 0.13219346, 0.1789067, 0.11930405, 0.05167837, 0.06267045, 0.1174152, 0.1538541, 0.18180151, 0.16676275, 0.04752567, 0.08777201, 0.1246471, 0.17188871, 0.14405563, 0.1095276, 0.04385672, 0.08265268, 0.20713554, 0.25722617, 0.18873712, 0.14600994, 0.03973266, 0.07200266, 0.14738372, 0.22238083, 0.16209263, 0.05456731, 0.04419172, 0.0735931, 0.16151848, 0.21616334, 0.17707026, 0.0934398, 0.04687934, 0.07599274, 0.1830512, 0.20317908, 0.1751433, 0.08989185, 0.04466846, 0.06763582, 0.1888423, 0.25363716, 0.22388609, 0.11685517, 0.04504835, 0.06566613, 0.17178911, 0.23542038, 0.21720394, 0.11105775, 0.03947064, 0.05094329, 0.18934572, 0.24371625, 0.22370261, 0.10760175, 0.04020643, 0.04967257, 0.16633873, 0.28521293, 0.22406113, 0.09650479, 0.04156116, 0.0490479, 0.23187521, 0.31037983, 0.2168154, 0.09090842, 0.0443405, 0.06820497, 0.22781785, 0.29379982, 0.19089937, 0.06045791, 0.03795857, 0.06604254, 0.2217476, 0.29829332, 0.21074314, 0.09735031, 0.05457924, 0.0692616, 0.21805961, 0.30721083, 0.21135142, 0.08790395, 0.05712374, 0.07541088, 0.25162247, 0.33251065, 0.23304515, 0.08162615, 0.04860295, 0.06595159, 0.2096543, 0.29742283, 0.20087273, 0.05511253, 0.03887449, 0.05778055, 0.21010382, 0.26918274, 0.17007998, 0.04517987, 0.04241953, 0.05747674, 0.19787022, 0.2272162, 0.12941562, 0.04050967, 0.03993514, 0.04598486, 0.18512659, 0.2377117, 0.12824906, 0.03742024, 0.03798634, 0.04183854, 0.15676716, 0.24465206, 0.12722814, 0.03041974, 0.03370708, 0.03361389, 0.13207969, 0.27812067, 0.1327714, 0.03851354, 0.03598845, 0.03938598, 0.147465, 0.29950592, 0.1296005, 0.03495717, 0.03945453, 0.03760284, 0.15488735, 0.3265975, 0.13490176, 0.03481841, 0.03914892, 0.03365944, 0.14557253, 0.285639, 0.114948541, 0.0258572046, 0.0326215737, 0.0262294486, 0.1182202, 0.29719052, 0.13186154, 0.04216554, 0.0474861, 0.03371495, 0.15465006, 0.3406321, 0.12479622, 0.03982898, 0.04414111, 0.03153138, 0.15173274, 0.29170886, 0.1262526, 0.04014498, 0.0429561, 0.02918843, 0.12508899, 0.26989287, 0.11200675, 0.02855766, 0.03532282, 0.02397753, 0.10433654, 0.26280445, 0.11120302, 0.0324449, 0.04302954, 0.02740128, 0.12692855, 0.25952375, 0.11131986, 0.03189566, 0.04676368, 0.03256577, 0.1347897, 0.24763143, 0.10811622, 0.03386401, 0.04539724, 0.03212456, 0.12379839, 0.2199419, 0.08973001, 0.0265988, 0.0319275111, 0.0229544025, 0.10025216, 0.19502595, 0.06795993, 0.02762086, 0.0354119, 0.02787669, 0.11844268, 0.19905229, 0.07886158, 0.02741911, 0.03116366, 0.0279976, 0.14200011, 0.20418222, 0.07493719, 0.02906113, 0.0295464359, 0.0289386939, 0.13356301, 0.19100958, 0.06692313, 0.02369106, 0.0243601501, 0.0239342786, 0.11520772, 0.18767646, 0.06251179, 0.02814278, 0.0289207492, 0.0269405786, 0.12691349, 0.19330387, 0.06079748, 0.02874145, 0.03131085, 0.02831404, 0.13434653, 0.19704379, 0.0641496, 0.03107423, 0.0297291633, 0.027698487, 0.1188338, 0.17453809, 0.05993227, 0.02322157, 0.0244680531, 0.0215439312, 0.09627342, 0.17099828, 0.05652349, 0.02319536, 0.0261166822, 0.0256741773, 0.10445639, 0.1647399, 0.0540652, 0.02379931, 0.0273106452, 0.028362656, 0.11042599, 0.16790713, 0.06645125, 0.02790249, 0.0310048554, 0.0298347361, 0.10143432, 0.15400805, 0.06017022, 0.02363018, 0.0274959393, 0.025787428, 0.08642927, 0.14713196, 0.05614371, 0.02542566, 0.0303283874, 0.0283616818, 0.10010591, 0.14804621, 0.05871222, 0.02878125, 0.0321384, 0.0286957, 0.1092108, 0.1544562, 0.06306281, 0.0314595, 0.0311242323, 0.0278664771, 0.09933054, 0.13146213, 0.0482137, 0.02107422, 0.0226919297, 0.0242706332, 0.08231007, 0.12330525, 0.05197889, 0.02574499, 0.0266813077, 0.0289226566, 0.09694786, 0.12215338, 0.04976331, 0.02476911, 0.0288881939, 0.0307193603, 0.09734537, 0.12829266, 0.05182118, 0.02420259, 0.0260803588, 0.0308654793, 0.08289162, 0.11641141, 0.03923726, 0.02098138, 0.0217516311, 0.0258027539, 0.06510136, 0.10041744, 0.0369771, 0.02431588, 0.0244996753, 0.0284258351, 0.07854539, 0.11076593, 0.0420629, 0.02653347, 0.0278442428, 0.03044926, 0.08405019, 0.11288075, 0.04683563, 0.02666384, 0.0271255653, 0.0296806656, 0.07608685, 0.10138052, 0.03927352, 0.02409893, 0.0230468065, 0.025061775, 0.06036998, 0.09402633, 0.0377923, 0.02724799, 0.0273835175, 0.0263964217, 0.07219585, 0.10037092, 0.04063369, 0.03192503, 0.0290943608, 0.0291647073, 0.07230189, 0.10557292, 0.04376486, 0.02808967, 0.0271097571, 0.0289919395, 0.07243692, 0.09832274, 0.03859508, 0.02305483, 0.0222215485, 0.0249037296, 0.05993246, 0.09298933, 0.0375132, 0.02410289, 0.025151452, 0.0296909884, 0.07140775, 0.0952632, 0.04125507, 0.02487509, 0.0271643549, 0.0314375833, 0.07592469, 0.10560859, 0.04623939, 0.02582355, 0.0264375433, 0.0322004333, 0.07129414, 0.09505976, 0.03920918, 0.01945646, 0.0222697221, 0.0266447105, 0.05787747, 0.09225975, 0.03910735, 0.02236337, 0.0248793159, 0.028757764, 0.06705033, 0.0989437, 0.04371322, 0.02896374, 0.0274480861, 0.0319059305, 0.07205725, 0.10779341, 0.04798238, 0.03017024, 0.0268617012, 0.0338330418, 0.06938458, 0.09942473, 0.04002121, 0.02278267, 0.0219410453, 0.0273347367, 0.0591892, 0.09828807, 0.04005668, 0.02733624, 0.0261658058, 0.0298579726, 0.06923619, 0.10085735, 0.04331733, 0.03351734, 0.0293840729, 0.0299531799, 0.07236358, 0.10795405, 0.0457551, 0.03480049, 0.0260714833, 0.0276861116, 0.06518373, 0.09551529, 0.0378039, 0.02475936, 0.0215637702, 0.0227226559, 0.05376454, 0.08685096, 0.03759557, 0.02815577, 0.0261748321, 0.0262263753, 0.06392663, 0.09551807, 0.04269309, 0.03298748, 0.026438944, 0.0270244945, 0.06581265, 0.10147613, 0.0438541, 0.03201272, 0.0262760222, 0.0290897209, 0.06242681, 0.09387892, 0.0396525, 0.02560311, 0.0218683053, 0.0237435866, 0.0531897, 0.09170863, 0.04079258, 0.0304112, 0.0258885883, 0.0255090147, 0.06048374, 0.09996572, 0.04382842, 0.03268824, 0.0270235073, 0.0288727917, 0.06275944, 0.10743576, 0.05048491, 0.03260337, 0.0252272021, 0.0300442446, 0.06238704, 0.10560405, 0.04585511, 0.0255047, 0.0201413743, 0.0272921491, 0.05582817, 0.09778559, 0.04685173, 0.0290667, 0.0230930392, 0.0278194305, 0.06065685, 0.10109716, 0.04684588, 0.03164725, 0.0245900899, 0.0289280228, 0.06105394, 0.10607799, 0.05201386, 0.03021589, 0.0237780027, 0.0271916222, 0.05754107, 0.09359171, 0.04902563, 0.02250465, 0.0200646743, 0.0231246427, 0.05145564, 0.09086048, 0.04638768, 0.02533533, 0.0223399755, 0.0254236925, 0.05838193, 0.09612507, 0.04744942, 0.0263628, 0.0244151838, 0.0276297536, 0.06056198, 0.10343581, 0.05161915, 0.02618379, 0.0227644797, 0.0278843101, 0.05435064, 0.0911136, 0.04373057, 0.01913014, 0.0177080519, 0.0219604652, 0.04509333, 0.08516076, 0.04094374, 0.02141963, 0.0215606634, 0.0240628291, 0.05269933, 0.08877371, 0.04150743, 0.02262804, 0.0231838115, 0.0250251964, 0.05682967, 0.09614947, 0.04655156, 0.02434493, 0.0238637608, 0.0250137374, 0.06041231, 0.09547566, 0.04082055, 0.01836955, 0.0199578237, 0.0205796752, 0.04813732, 0.08541061, 0.03882271, 0.01987603, 0.0232256651, 0.0235141758, 0.05696405, 0.09194507, 0.04376033, 0.02301699, 0.0264756549, 0.0251332205, 0.06499942, 0.10539516, 0.0525909, 0.023883, 0.025723679, 0.0264752917, 0.06465463, 0.09140655, 0.04353588, 0.0178312, 0.0209336877, 0.0215681605, 0.05512495, 0.08889878, 0.0443228, 0.02253198, 0.0245209672, 0.0231136829, 0.0623411, 0.09623623, 0.04766409, 0.02525411, 0.0256454777, 0.0252730902, 0.06248314, 0.10865498, 0.05328281, 0.02621018, 0.0234077536, 0.0262296144, 0.06069574, 0.09354746, 0.04973133, 0.02059227, 0.0206902791, 0.0234403145, 0.05223105, 0.09629488, 0.05125258, 0.0264225, 0.0256532468, 0.0271762423, 0.06322207, 0.10002733, 0.05732017, 0.03028181, 0.0288919564, 0.0294456761, 0.06599048, 0.12152746, 0.06665146, 0.02979862, 0.0261587761, 0.0298880208, 0.06097111, 0.09909707, 0.05396417, 0.02072382, 0.0204199199, 0.0237879772, 0.04874716, 0.08331716, 0.04969762, 0.02303846, 0.025206482, 0.0275088511, 0.05996598, 0.09214194, 0.0584991, 0.02465362, 0.0281961318, 0.0284793675, 0.06170169, 0.09815924, 0.06389555, 0.02533294, 0.0268679578, 0.0268438049, 0.05970313, 0.08411946, 0.05377647, 0.02014493, 0.0220058803, 0.0226622652, 0.05150084, 0.07755776, 0.05300088, 0.02161532, 0.0262543485, 0.0256040283, 0.05810614, 0.08042378, 0.05470312, 0.02600026, 0.0330372304, 0.0299733598, 0.06594199, 0.09241621, 0.06427059, 0.02481309, 0.0293508638, 0.0319771059, 0.06757217, 0.08184082, 0.05482428, 0.01954348, 0.0240763146, 0.0265213456, 0.05727735, 0.07949926, 0.05381035, 0.02147597, 0.0285385065, 0.0289962944, 0.06547697, 0.08134978, 0.05734065, 0.02264898, 0.028449703, 0.0276389346, 0.0679062, 0.089223, 0.06702222, 0.0222648, 0.0273464136, 0.0340825953, 0.0649408, 0.08208706, 0.05824008, 0.01843501, 0.0213642232, 0.0251290593, 0.05372248, 0.07990985, 0.05376599, 0.0205406, 0.0252061635, 0.0267658103, 0.06180478, 0.08356977, 0.0582552, 0.02461673, 0.0294007659, 0.0310375933, 0.06972162, 0.09167746, 0.06940765, 0.02500432, 0.0286269207, 0.0305244364, 0.06761092, 0.08143621, 0.06060107, 0.01895289, 0.0234228447, 0.0255993102, 0.05732732, 0.07839515, 0.05687959, 0.01981378, 0.0261172578, 0.0273329094, 0.06733048, 0.08066698, 0.06035553, 0.02200706, 0.0290386416, 0.0284108017, 0.06739683, 0.08667894, 0.06646919, 0.02177973, 0.0269062724, 0.0278813075, 0.06302381, 0.07825451, 0.05638095, 0.01686831, 0.0212329999, 0.0235651694, 0.05576805, 0.07873771, 0.05640927, 0.01992312, 0.0262787584, 0.0258896761, 0.06493278, 0.07950861, 0.05755941, 0.02195701, 0.0266817845, 0.0267981235, 0.06848662, 0.08944388, 0.06554646, 0.02178139, 0.0252044518, 0.0253058244, 0.06578888, 0.08384418, 0.05909381, 0.01888175, 0.0213878695, 0.0224277619, 0.05475821, 0.07833197, 0.05621467, 0.02034876, 0.0254085287, 0.0255323537, 0.06379914, 0.08273435, 0.06084884, 0.02193937, 0.0270944051, 0.0281550959, 0.06996979, 0.08735331, 0.06484482, 0.02172817, 0.0245974194, 0.0273703448, 0.07079013, 0.07828289, 0.05442383, 0.01693743, 0.020243613, 0.0220365915, 0.05993928, 0.07193298, 0.05082269, 0.01846145, 0.0223153159, 0.0239925552, 0.06986538, 0.07398866, 0.05146665, 0.02045508, 0.0250734296, 0.025830457, 0.07360827, 0.08155907, 0.05628306, 0.02120641, 0.0235473197, 0.0261989404, 0.07008288, 0.07307016, 0.05025327, 0.01678044, 0.0192566067, 0.0220364276, 0.05998772, 0.06984853, 0.0479927, 0.01887015, 0.0224466175, 0.0244165827, 0.07038104, 0.07328557, 0.05185611, 0.02049587, 0.0239919741, 0.0253573358, 0.07597288, 0.08210616, 0.05752834, 0.02012094, 0.0221584961, 0.0250507742, 0.07191505, 0.07222412, 0.04934021, 0.01556636, 0.0186284576, 0.0213005356, 0.06262564, 0.07104937, 0.0482846, 0.01769399, 0.0221262127, 0.0229799822, 0.07214354, 0.07499909, 0.05364137, 0.01971459, 0.0242422838, 0.0246183909, 0.07631547, 0.08533029, 0.06085494, 0.02004154, 0.0234193336, 0.0251705181, 0.07350107, 0.07887731, 0.05478668, 0.01607481, 0.0192967616, 0.0209961981, 0.063058, 0.0790019, 0.05375345, 0.01808288, 0.021802457, 0.0218834728, 0.070463, 0.07538072, 0.05533535, 0.01828966, 0.022910282, 0.0237518344, 0.07400644, 0.08504898, 0.06055503, 0.01918853, 0.0216180459, 0.0241162051, 0.07231021, 0.07806794, 0.05125909, 0.01485084, 0.0167980362, 0.0195788518, 0.05884864, 0.07477147, 0.05077907, 0.01656157, 0.0195220672, 0.0211705975, 0.0677137822, 0.0770367011, 0.05428454, 0.01782839, 0.0211922005, 0.023105694, 0.0719995126, 0.0838241875, 0.06103234, 0.0183907, 0.020906698, 0.0239233878, 0.07124358, 0.07745907, 0.0558096, 0.01466266, 0.0173820071, 0.0198474471, 0.05953943, 0.07456151, 0.05344508, 0.01626958, 0.0200645719, 0.0213020835, 0.0702013448, 0.0760089457, 0.05503524, 0.01669055, 0.0214496329, 0.0230133012, 0.0752571523, 0.0825505033, 0.05695045, 0.01833669, 0.0213850867, 0.0231498089, 0.0759731, 0.07175777, 0.04950964, 0.01470629, 0.0175730474, 0.0192164574, 0.0599114, 0.06773532, 0.04594394, 0.01633558, 0.0208767336, 0.0203070939, 0.070872508, 0.0683921874, 0.04955148, 0.01762506, 0.022584606, 0.0221592374, 0.07579228, 0.07774468, 0.05597378, 0.01855338, 0.021350218, 0.0226198677, 0.0749946, 0.07076405, 0.04920436, 0.01472401, 0.0174509212, 0.0195044372, 0.06281351, 0.06949194, 0.04825941, 0.01677256, 0.0202269927, 0.0209876075, 0.0726693049, 0.0720834136, 0.05050221, 0.01933314, 0.0222322494, 0.0226294026, 0.0780765861, 0.0810288042, 0.05541244, 0.02022383, 0.0219909307, 0.0232641101, 0.0739858, 0.07345572, 0.04997426, 0.01601288, 0.0185034908, 0.0191584136, 0.06116521, 0.06998621, 0.04844653, 0.01786489, 0.0212911647, 0.0203106962, 0.070536077, 0.0714156106, 0.05095204, 0.01950467, 0.022524422, 0.0218882225, 0.07413122, 0.08081584, 0.05460243, 0.02030371, 0.0216163788, 0.0226513371, 0.0712907687, 0.0732148886, 0.04791218, 0.01572458, 0.0175785646, 0.0186178088, 0.058078099, 0.0705515519, 0.04457489, 0.01749355, 0.0206748005, 0.0207036473, 0.0683590621, 0.0741527155, 0.04847837, 0.01876287, 0.0223439187, 0.0218040422, 0.0723021254, 0.0817009956, 0.05177819, 0.01918758, 0.0208931006, 0.0220329128, 0.07111149, 0.07366965, 0.0467585, 0.01478521, 0.0170366745, 0.0176365003, 0.0579586066, 0.0716190934, 0.04581161, 0.01621423, 0.0199312251, 0.0199489184, 0.0679795593, 0.0722422972, 0.04740705, 0.01799677, 0.0213850774, 0.0216639712, 0.0715093166, 0.0809332281, 0.05220537, 0.01913787, 0.0206534546, 0.0222303048, 0.0683144853, 0.0740603879, 0.04910918, 0.01547851, 0.0174246952, 0.0187069196, 0.0575323366, 0.0752091631, 0.04666162, 0.01779248, 0.0208747126, 0.0210568961, 0.0701401457, 0.0772056207, 0.04808602, 0.01895273, 0.0221649501, 0.0218869019, 0.072334677, 0.0856118202, 0.05446627, 0.02014519, 0.0210970938, 0.0215635076, 0.0702667683, 0.0774557069, 0.04782682, 0.01584102, 0.0174190979, 0.0180688668, 0.0592189841, 0.0759046674, 0.04669409, 0.01797599, 0.0207109731, 0.0202414896, 0.0712302476, 0.0791734159, 0.04917407, 0.01991589, 0.0220409632, 0.0218287297, 0.0740732029, 0.0878607705, 0.05349861, 0.02064009, 0.0207354296, 0.0207726955, 0.0720841512, 0.0787357241, 0.04826979, 0.01610599, 0.0170165412, 0.0168983955, 0.0598766729, 0.0760089457, 0.04582689, 0.01777165, 0.0198691469, 0.0188717991, 0.0704506561, 0.0769530088, 0.04812089, 0.01916239, 0.0212834571, 0.0202728398, 0.0740918964, 0.0863005742, 0.05279575, 0.02039734, 0.0208572764, 0.0209076889, 0.0716242194, 0.0789408013, 0.04913791, 0.01666027, 0.0174370185, 0.0176532436, 0.06043845, 0.076713, 0.04700225, 0.01925217, 0.0203031953, 0.0200649593, 0.0713935867, 0.0806956142, 0.04899531, 0.02093911, 0.0213731695, 0.0219092686, 0.0761706531, 0.0899971947, 0.05581675, 0.02252513, 0.0202085078, 0.0218608808, 0.0742041767, 0.0818166584, 0.05002299, 0.01815108, 0.016583113, 0.0190096144, 0.0614208467, 0.0788513049, 0.04828241, 0.02025801, 0.0188815389, 0.020118257, 0.0699807405, 0.0787911117, 0.04989836, 0.0213949, 0.0196959693, 0.0209719948, 0.071139276, 0.0877607018, 0.05503045, 0.02247635, 0.0192205943, 0.0215351079, 0.0672509819, 0.0799760297, 0.04790659, 0.01710209, 0.0158292409, 0.0184174031, 0.0549553894, 0.0759951174, 0.04607989, 0.01906536, 0.0185173973, 0.0204229131, 0.0671429709, 0.0792601034, 0.04980209, 0.02130773, 0.0202202834, 0.0221023709, 0.0718038306, 0.0886559933, 0.05534907, 0.02216906, 0.0194965135, 0.0228989981, 0.0717239678, 0.0799313039, 0.05036864, 0.01748775, 0.0157239158, 0.0190705396, 0.0601261556, 0.0776392072, 0.04874406, 0.01981364, 0.0186273567, 0.0211785156, 0.0715508312, 0.0800561756, 0.05092657, 0.02170258, 0.019573532, 0.0226298068, 0.0743891522, 0.0876072645, 0.05542665, 0.02288885, 0.01855959, 0.0223040208, 0.0735330954, 0.0794362873, 0.0495412238, 0.0172884837, 0.0153608974, 0.018330384, 0.0602894686, 0.0759883896, 0.0490018353, 0.0192552749, 0.0179734062, 0.0206044745, 0.0722446814, 0.0775033683, 0.0498216, 0.02002512, 0.019681314, 0.0224216375, 0.0746421888, 0.0864843801, 0.05655171, 0.0212477, 0.0188507698, 0.0224723257, 0.0728733614, 0.078591615, 0.0496324822, 0.0169470478, 0.015730422, 0.0182182323, 0.0590424165, 0.0752626806, 0.048317343, 0.0186873283, 0.0184482262, 0.0201001037, 0.0691970661, 0.0774740875, 0.05042551, 0.02016091, 0.0194220282, 0.02164804, 0.0731268674, 0.086028181, 0.05548693, 0.02069264, 0.0188436527, 0.0218316112, 0.0709334686, 0.076816082, 0.04915058, 0.01578877, 0.0154120019, 0.0182834491, 0.0581547804, 0.0726998821, 0.04823891, 0.01787114, 0.0183343329, 0.0208781585, 0.0677811056, 0.0764064044, 0.05186725, 0.01953536, 0.0196128301, 0.0227116141, 0.0711859167, 0.0854203179, 0.05779353, 0.02023476, 0.0188886821, 0.0227283183, 0.0692283437, 0.0785053894, 0.0503003, 0.01592834, 0.0153635824, 0.0181453358, 0.0575316884, 0.0752910376, 0.04929988, 0.01821375, 0.0176030695, 0.0200001393, 0.0674981773, 0.0759580582, 0.04952746, 0.01910381, 0.0184003767, 0.0210711826, 0.0691007227, 0.0837365463, 0.05530126, 0.0204859, 0.018235743, 0.0221032947, 0.07192782, 0.08523052, 0.05546876, 0.01777381, 0.0160657242, 0.0195995439, 0.05907996, 0.07870536, 0.05138463, 0.02016088, 0.0184048209, 0.0205009393, 0.0666799098, 0.0801511258, 0.05277616, 0.01995794, 0.0190095864, 0.0227560531, 0.0689823478, 0.0907943919, 0.05948881, 0.02019001, 0.0179442465, 0.0239119735, 0.0703564435, 0.0802003592, 0.05125684, 0.01564381, 0.0146357296, 0.0195314307, 0.05582719, 0.07780335, 0.04952252, 0.01777453, 0.0165572222, 0.021017069, 0.066590555, 0.0780113712, 0.04638489, 0.01847206, 0.0168633554, 0.0223910585, 0.0723208785, 0.0873908326, 0.04994909, 0.01866297, 0.0167986061, 0.0233501624, 0.0700091496, 0.079901576, 0.0449936, 0.0146865, 0.0138320271, 0.0185472313, 0.05730837, 0.07722504, 0.04465001, 0.01696411, 0.0158927664, 0.0208451599, 0.0662701428, 0.0784198195, 0.04657292, 0.01837824, 0.0166071523, 0.0225315858, 0.0726007372, 0.0839534774, 0.05026005, 0.01869623, 0.016209539, 0.0227126479, 0.0696147159, 0.0768001527, 0.04184583, 0.01403202, 0.0135375997, 0.0184060466, 0.0551775582, 0.0727297142, 0.04020884, 0.01610325, 0.0153518636, 0.0211503357, 0.0656426251, 0.0764502212, 0.04314601, 0.01696309, 0.0162441675, 0.0228028595, 0.0647655651, 0.0866950229, 0.04678582, 0.01778533, 0.0158034265, 0.0231599808, 0.0651433244, 0.0792210028, 0.04177833, 0.01429087, 0.0128205027, 0.0189856384, 0.0525917485, 0.0775382742, 0.04206171, 0.01739375, 0.0150248213, 0.0215974282, 0.062982969, 0.0794983059, 0.04202906, 0.01924044, 0.0156347677, 0.0231468976, 0.0664290413, 0.0895068944, 0.04806753, 0.01986696, 0.0161468182, 0.0235630814, 0.0658326745, 0.0830288976, 0.04244255, 0.01593765, 0.0133280959, 0.0195258595, 0.05316744, 0.0799043402, 0.04250486, 0.01831478, 0.0147834141, 0.0218486469, 0.0627002865, 0.0800033733, 0.04377709, 0.01884967, 0.0156688467, 0.0239219293, 0.0670601875, 0.0899572894, 0.04851327, 0.01895747, 0.0153929815, 0.0241068937, 0.064734377, 0.0823306292, 0.04232424, 0.01437455, 0.012720258, 0.0195252597, 0.0526691824, 0.0797312185, 0.04333114, 0.01666904, 0.0153137529, 0.022204712, 0.0627432093, 0.0805919394, 0.04351937, 0.01709853, 0.0157479644, 0.0240570903, 0.0683329105, 0.0924128145, 0.04764663, 0.01808649, 0.0157116484, 0.0242351592, 0.0657103434, 0.0841096118, 0.04301431, 0.0142305, 0.0129563781, 0.0196598358, 0.0526758358, 0.0811488554, 0.04365687, 0.01675794, 0.0151389437, 0.0225242935, 0.0628258884, 0.0806106329, 0.04348313, 0.01758322, 0.0155759761, 0.0240805559, 0.0662237704, 0.0905324593, 0.04758318, 0.01829101, 0.0156345014, 0.0244833082, 0.0647232458, 0.0835179687, 0.04118861, 0.01440467, 0.0128564769, 0.0199132171, 0.0514898896, 0.0805592462, 0.04131726, 0.01711536, 0.0150420573, 0.0222975239, 0.0617268384, 0.0827059299, 0.04134028, 0.01779024, 0.0158746764, 0.0241922867, 0.064380981, 0.0922770426, 0.04704081, 0.0185802, 0.0159607306, 0.0243149139, 0.0639325529, 0.0845946521, 0.04201986, 0.01560415, 0.0133196013, 0.0202853642, 0.0519194193, 0.0817219839, 0.04266198, 0.01837388, 0.0156306922, 0.0231686737, 0.0609853342, 0.0821568146, 0.04200188, 0.01916132, 0.0163899753, 0.0245777387, 0.06428276, 0.092044875, 0.04598375, 0.01950245, 0.0161220208, 0.024644332, 0.0640557408, 0.0836368427, 0.03996474, 0.01548927, 0.0134180188, 0.0198712312, 0.0508478582, 0.0795573741, 0.04117999, 0.01796429, 0.0153467413, 0.0223867763, 0.0614875779, 0.0808842108, 0.04158082, 0.01928019, 0.0160511304, 0.0243448988, 0.0652399361, 0.0917183608, 0.04659049, 0.01975724, 0.0156788379, 0.0247762911, 0.0647327155, 0.0836322084, 0.04073069, 0.01617278, 0.0131373787, 0.0202727281, 0.0525175221, 0.0809450969, 0.04100293, 0.01922883, 0.0153173683, 0.0228712168, 0.0633634627, 0.0833463892, 0.04220305, 0.02009788, 0.0158635825, 0.024315469, 0.066533111, 0.0907776728, 0.04657443, 0.02051052, 0.0155753177, 0.0245696753, 0.0659886524, 0.084260039, 0.04291032, 0.01706618, 0.0132057415, 0.0204102732, 0.0535677932, 0.0792232752, 0.04130085, 0.01955922, 0.0150860902, 0.02317838, 0.0632154793, 0.0795106366, 0.04203249, 0.02015826, 0.0161766019, 0.0250540506, 0.0668364391, 0.0900019184, 0.04555737, 0.02135298, 0.0159693398, 0.025370108, 0.0654377416, 0.0821531415, 0.04067611, 0.01717211, 0.0132871466, 0.0206019059, 0.0536337793, 0.0798692554, 0.04218607, 0.02062636, 0.0153805716, 0.0233095251, 0.0624980368, 0.0808805451, 0.04267747, 0.02146054, 0.0158933513, 0.024851324, 0.0667059198, 0.0923546851, 0.04785351, 0.02211779, 0.0158407968, 0.025632903, 0.0664789006, 0.08551763, 0.04356582, 0.01792051, 0.0135688232, 0.0210414231, 0.0535269678, 0.0817164481, 0.04411669, 0.02041969, 0.0160472672, 0.0236909185, 0.0629012659, 0.0831853226, 0.04356652, 0.02113151, 0.0168161299, 0.0250940509, 0.0658746511, 0.0933252126, 0.04848523, 0.02377014, 0.0174131375, 0.0258191079, 0.0650711358, 0.0857274383, 0.04368991, 0.01949661, 0.0141469929, 0.0210237596, 0.0523766316, 0.0819364861, 0.04440108, 0.02050634, 0.0156742092, 0.0232187714, 0.0619156137, 0.0810833946, 0.04298836, 0.02150197, 0.0171560571, 0.0251242314, 0.0670914128, 0.0907929465, 0.04810875, 0.02272147, 0.0174109768, 0.0257964022, 0.0662800223, 0.0873314813, 0.04272996, 0.01946169, 0.0144398287, 0.021555705, 0.0543901, 0.08548016, 0.04427272, 0.02263571, 0.0169182271, 0.0247587599, 0.0646224022, 0.0833172649, 0.04440526, 0.02288853, 0.017374061, 0.0255756285, 0.0688008368, 0.0940385386, 0.05131607, 0.02429284, 0.0170345847, 0.025383519, 0.0678533465, 0.0852943584, 0.04250357, 0.01686053, 0.0136520006, 0.0204865336, 0.0527287349, 0.0784341469, 0.04164318, 0.01972678, 0.0157275647, 0.0229659546, 0.0626682565, 0.0779674351, 0.04198342, 0.02010954, 0.0164308287, 0.025199132, 0.0666425973, 0.0898182169, 0.04755731, 0.0211794, 0.0160333663, 0.0248071048, 0.0659022704, 0.0823353976, 0.04126907, 0.01617463, 0.0133241881, 0.0202460252, 0.0530989841, 0.0785310641, 0.04170007, 0.01834296, 0.0151810991, 0.0228558127, 0.0620740466, 0.0768235549, 0.04246224, 0.01899773, 0.0160338711, 0.0244877413, 0.0666457042, 0.0878888965, 0.04820597, 0.02023399, 0.0160559453, 0.0246838517, 0.0653353706, 0.0802913234, 0.03994949, 0.01601931, 0.0131690251, 0.0200385414, 0.0516285487, 0.0768187046, 0.04114814, 0.01882023, 0.0154339541, 0.0230035838, 0.0613723248, 0.0780330747, 0.03999227, 0.02003014, 0.0160354301, 0.0247441977, 0.0648090616, 0.087875776, 0.04700259, 0.02110754, 0.0158562362, 0.0251354687, 0.0653385594, 0.0804257467, 0.0421823, 0.0166294, 0.0131630637, 0.020596588, 0.0522020683, 0.0772005618, 0.04289841, 0.01925827, 0.0152903637, 0.0231958441, 0.0618371069, 0.0772256255, 0.04320104, 0.02049042, 0.015833959, 0.0246259458, 0.0650652424, 0.0877192914, 0.04734977, 0.02069077, 0.0155439917, 0.0246193279, 0.0647799596, 0.0787811503, 0.04162617, 0.01674261, 0.012999353, 0.020385772, 0.0522868112, 0.0767209455, 0.04249338, 0.01912639, 0.0150619932, 0.0231410209, 0.0622093305, 0.0775066912, 0.04258602, 0.02010427, 0.0159233306, 0.0251323041, 0.0655524209, 0.0871902704, 0.0477968, 0.02216868, 0.0157465748, 0.0258550905, 0.065343976, 0.0791479796, 0.04225204, 0.01721667, 0.0133219948, 0.0210803635, 0.0520766936, 0.0772477016, 0.0423114, 0.01986432, 0.0154496273, 0.0235533752, 0.0627440959, 0.0777744576, 0.04085742, 0.02056348, 0.0155328307, 0.0248962753, 0.0660973638, 0.0880150497, 0.04538418, 0.02111193, 0.0153197199, 0.025136264, 0.0656614751, 0.0789484158, 0.03980649, 0.01663009, 0.0128894588, 0.0206834823, 0.0525211543, 0.0763326809, 0.04067083, 0.01965135, 0.0149522265, 0.0233046934, 0.0627469644, 0.076358892, 0.04105604, 0.02077096, 0.0153547544, 0.0247987378, 0.0662387237, 0.0876542553, 0.04592001, 0.02104256, 0.015358259, 0.0249762777, 0.0650687888, 0.0797630027, 0.03937594, 0.01629163, 0.0125709614, 0.0202957131, 0.0513194539, 0.0765228644, 0.04054696, 0.01806149, 0.0146915764, 0.0228561368, 0.0613640547, 0.0772381648, 0.04153075, 0.01957949, 0.0157259684, 0.0248850733, 0.0652650371, 0.0880271047, 0.04671298, 0.02033589, 0.0154185425, 0.0250689723, 0.0653104633, 0.0813351572, 0.04131586, 0.0162246, 0.0128672607, 0.0205719955, 0.0518251993, 0.0774996579, 0.04143693, 0.01810595, 0.0148633635, 0.023236338, 0.0620705113, 0.0785763934, 0.04120097, 0.01921156, 0.01535552, 0.0248950813, 0.0650178641, 0.0894309953, 0.04631491, 0.0205243, 0.0152632277, 0.0250533186, 0.064228408, 0.0816558897, 0.04081436, 0.0163249, 0.0128542269, 0.0205983073, 0.0509292707, 0.0770680308, 0.04094491, 0.01875235, 0.0148304775, 0.0234917328, 0.0616851933, 0.0765512884, 0.04115093, 0.02005193, 0.015594542, 0.0249936599, 0.0648227856, 0.0882701799, 0.0459782, 0.02037416, 0.0151833426, 0.0250446033, 0.063738361, 0.0815482885, 0.03972185, 0.01609945, 0.0125632444, 0.0205463488, 0.05064613, 0.0772319064, 0.04004507, 0.01826514, 0.0145020671, 0.0227032676, 0.0597346202, 0.07662379, 0.03988206, 0.01929473, 0.0153533556, 0.0245908909, 0.0634619296, 0.0872361884, 0.0448046, 0.02003057, 0.0152994422, 0.0249042101, 0.0626028329, 0.0785210878, 0.03888542, 0.01556335, 0.0126744322, 0.0203158893, 0.048911389, 0.0730722994, 0.038929, 0.01814655, 0.0148590412, 0.0226401202, 0.0582679436, 0.076349251, 0.03948234, 0.01924402, 0.0152016077, 0.0239461362, 0.0610127598, 0.0857308805, 0.04437215, 0.0193283, 0.0148849124, 0.0239418913, 0.059026245, 0.0777046233, 0.03901423, 0.01551873, 0.0124698421, 0.0194893237, 0.048675511, 0.0759061277, 0.0393575, 0.01777449, 0.0147097763, 0.0223801043, 0.0576856323, 0.0728351399, 0.03964078, 0.01878813, 0.0150230015, 0.0237854104, 0.0613815263, 0.0844629332, 0.0434606, 0.01951806, 0.0147038279, 0.0230074748, 0.0536690615, 0.0733328164, 0.03779215, 0.01520066, 0.0122607555, 0.0189295802, 0.0440234467, 0.0703444406, 0.03839093, 0.01736213, 0.0143228443, 0.0214786027, 0.0531446077, 0.0669992417, 0.03812251, 0.01835228, 0.0150410179, 0.0227927566, 0.053225372, 0.0751398802, 0.04261637, 0.01914355, 0.0149405515, 0.0230881553, 0.0528600104, 0.0683031008, 0.03716644, 0.01497275, 0.0124832913, 0.0187802222, 0.0413734615, 0.0649286583, 0.0379401, 0.01754012, 0.0143531719, 0.0213791151, 0.04986744, 0.0655556247, 0.03745731, 0.01827282, 0.0148549322, 0.0226943921, 0.0523845926, 0.0736641958, 0.04113361, 0.01866611, 0.0145449135, 0.022766592, 0.0519381613, 0.0669881627, 0.03605253, 0.01435673, 0.0121499058, 0.0186009444, 0.0409823433, 0.0641993657, 0.03675591, 0.01694917, 0.0141920187, 0.0211514775, 0.0491807573, 0.0640743226, 0.03690781, 0.0178054, 0.0146637522, 0.022660099, 0.0521375276, 0.0728907958, 0.04148013, 0.0188733, 0.0145087056, 0.0228944533, 0.0518934801, 0.0666536242, 0.03648704, 0.0146127, 0.0119969696, 0.0186441224, 0.0406953916, 0.0636322051, 0.03642073, 0.01657328, 0.0138629684, 0.0210132375, 0.0492117628, 0.0644581616, 0.03657186, 0.01768852, 0.0145400809, 0.0223166253, 0.0520632304, 0.0730961785, 0.04111646, 0.01833219, 0.0143251624, 0.0226043072, 0.0515719466, 0.0669735074, 0.03650429, 0.01458625, 0.0121632833, 0.0183276571, 0.0403334238, 0.0636166707, 0.03681017, 0.01691473, 0.0139762508, 0.0207451098, 0.0490892567, 0.0641052127, 0.03700784, 0.01767633, 0.0145015074, 0.0221471861, 0.0519354567, 0.0731576234, 0.04133314, 0.01832258, 0.0142740551, 0.0224801674, 0.0515183546, 0.0667917207, 0.03635922, 0.01454825, 0.0119837951, 0.0183435697, 0.0403402373, 0.0642700046, 0.03698329, 0.01727178, 0.0139576718, 0.0208105911, 0.048718676, 0.0645199642, 0.03721653, 0.01819387, 0.0146166719, 0.0224893875, 0.0518151671, 0.0739868805, 0.04196744, 0.01918253, 0.0146243665, 0.0228937808, 0.0518187955, 0.0671193823, 0.03663428, 0.01493443, 0.0121482508, 0.0184995681, 0.0408768468, 0.0641570464, 0.03717439, 0.01736598, 0.0138996542, 0.0208555106, 0.0494738147, 0.0647004768, 0.03699266, 0.01810208, 0.0142840752, 0.0222774036, 0.0521163717, 0.0729417056, 0.0415514, 0.01856304, 0.014219638, 0.0226725433, 0.0523271784, 0.0670946091, 0.03668369, 0.01474458, 0.0119734909, 0.0184775125, 0.0409838818, 0.0638560951, 0.03661113, 0.01723456, 0.0138849169, 0.020816762, 0.0495961905, 0.063669838, 0.0365598, 0.01809699, 0.0144238556, 0.0221228972, 0.0526331514, 0.0720833391, 0.04059531, 0.01892805, 0.0144532043, 0.0222275574, 0.0521535128, 0.0654046088, 0.03580516, 0.01481145, 0.0120035401, 0.0178863611, 0.0401780903, 0.0621082745, 0.03557853, 0.01705703, 0.0137699833, 0.0199566036, 0.0486159734, 0.0624708347, 0.0361848, 0.01760587, 0.014527509, 0.0215098988, 0.0514240041, 0.0705018863, 0.03990415, 0.01792893, 0.0142369466, 0.0219060555, 0.0514712371, 0.0644141361, 0.03483906, 0.01377279, 0.0120064681, 0.0178452954, 0.040905986, 0.0622345954, 0.0352858, 0.01575232, 0.0137796085, 0.0199588686, 0.0496382378, 0.0624703057, 0.03581284, 0.01663951, 0.014061816, 0.0215290505, 0.0525359623, 0.0711173043, 0.03986998, 0.01727121, 0.0138053978, 0.0216985531, 0.051555343, 0.0639915466, 0.03440536, 0.01344507, 0.011662527, 0.0176170468, 0.0407314971, 0.0609729961, 0.03512067, 0.01584503, 0.0135543188, 0.0198953096, 0.0486968309, 0.0600826368, 0.03527286, 0.01672985, 0.0140789356, 0.0213176142, 0.0517125949, 0.0689227208, 0.03974278, 0.01757876, 0.01405444, 0.021683285, 0.0511201248, 0.0621620715, 0.03440781, 0.01367677, 0.0118111717, 0.0174318403, 0.0401026458, 0.0594676025, 0.03476286, 0.01590303, 0.0136984549, 0.0197963472, 0.0485248342, 0.0606241785, 0.03514619, 0.01661959, 0.0142357629, 0.0211812519, 0.0508495122, 0.0683739856, 0.03870596, 0.01724581, 0.0141468663, 0.0213768017, 0.0508604944, 0.062594831, 0.03441197, 0.01353381, 0.0119628292, 0.0175169259, 0.0399417095, 0.060162425, 0.03494741, 0.01596878, 0.0137957809, 0.0196961667, 0.0476996228, 0.0601367131, 0.03401898, 0.01632172, 0.0142461183, 0.0210597888, 0.0500256233, 0.0681411177, 0.03819148, 0.01693595, 0.0141488342, 0.0211818758, 0.0497074984, 0.0615917221, 0.0332687, 0.01306033, 0.011694151, 0.0170742311, 0.0387755558, 0.059100084, 0.03410767, 0.01551794, 0.0136295827, 0.0193538908, 0.0471376292, 0.0595583133, 0.03386383, 0.01616457, 0.013949668, 0.0208633319, 0.0498084389, 0.0676195621, 0.03789387, 0.01678885, 0.0138330031, 0.0210476592, 0.0492759012, 0.0612142123, 0.03279036, 0.01301872, 0.0115425624, 0.0170890819, 0.0389303751, 0.0583636574, 0.03319459, 0.01527133, 0.0136289606, 0.0197003968, 0.0469190851, 0.0591681339, 0.03298208, 0.01597533, 0.0137728788, 0.0207670406, 0.0500817746, 0.0663652197, 0.03701012, 0.01647579, 0.0136655923, 0.0209608153, 0.0494489446, 0.0607474931, 0.03231478, 0.01301887, 0.0114560891, 0.01702982, 0.0391741842, 0.0586783178, 0.03226067, 0.01500028, 0.0132523701, 0.019172322, 0.047399722, 0.0587684847, 0.03299508, 0.01595672, 0.0136460811, 0.0206183828, 0.0505994186, 0.0670442209, 0.03611922, 0.01589698, 0.0134980222, 0.02070597, 0.0490467288, 0.0608323254, 0.03173415, 0.0127414, 0.0113620935, 0.0168485399, 0.0384235755, 0.0586412437, 0.03246288, 0.01501361, 0.0132326819, 0.0191581808, 0.0470033027, 0.0588733926, 0.0330515, 0.01598829, 0.0137301888, 0.0209071115, 0.050115753, 0.0677293092, 0.03702348, 0.01647919, 0.0136396242, 0.0209615286, 0.0492176972, 0.0611899793, 0.03211021, 0.01286375, 0.0114694191, 0.0168868043, 0.0387770198, 0.0597628281, 0.0322084, 0.01518825, 0.0132055674, 0.0190477669, 0.0464865901, 0.0598044023, 0.03184077, 0.01556884, 0.013457261, 0.0203782134, 0.0491426848, 0.0688927993, 0.03626473, 0.0163816, 0.0134356851, 0.0206784327, 0.0487628467, 0.0622150041, 0.03163531, 0.01273875, 0.0112514496, 0.0167172346, 0.038233187, 0.0592994429, 0.03222041, 0.01498081, 0.0130012743, 0.0192691814, 0.0469890833, 0.0595072471, 0.03261442, 0.01589457, 0.0135256387, 0.0208691284, 0.0502290353, 0.0682723522, 0.03646502, 0.01656817, 0.0134159168, 0.0210050456, 0.0490623787, 0.0612590313, 0.03133891, 0.01278106, 0.011212104, 0.0169783365, 0.0384528115, 0.0585572645, 0.03200866, 0.01457251, 0.0127888219, 0.0192134902, 0.0463915169, 0.0583862923, 0.03200649, 0.01501239, 0.0132853277, 0.0206766669, 0.0491713919, 0.0665666461, 0.03613561, 0.01576099, 0.0131934732, 0.0209393371, 0.0486307703, 0.0604442395, 0.03123655, 0.01232243, 0.0110626202, 0.0169927552, 0.0385129414, 0.0588330179, 0.03166573, 0.01445028, 0.0127305752, 0.0191672053, 0.0466746911, 0.0585070886, 0.03120129, 0.01497524, 0.0131318318, 0.0205093976, 0.0492077582, 0.0670171306, 0.03434239, 0.01561947, 0.0129850339, 0.0204290412, 0.0480049998, 0.0607101768, 0.0301652, 0.01208241, 0.0109706176, 0.0166940857, 0.0381422527, 0.0587343872, 0.03075448, 0.01408689, 0.0127397478, 0.0190046318, 0.0461560562, 0.0588947795, 0.03126448, 0.01525615, 0.013372615, 0.0207676329, 0.0491422303, 0.0671590939, 0.03479713, 0.01601796, 0.0132427663, 0.0207385309, 0.0484891608, 0.0607299693, 0.03052462, 0.01264815, 0.0111075165, 0.0167800076, 0.03790465, 0.0587531365, 0.03115936, 0.0146412, 0.0128027601, 0.0190894343, 0.0460775048, 0.0592249148, 0.03119945, 0.01502378, 0.0132265445, 0.0204524044, 0.0482963845, 0.067544654, 0.03500782, 0.01577116, 0.0132309133, 0.0209039804, 0.0476748906, 0.0614277907, 0.03093892, 0.01253397, 0.0111401584, 0.0170072354, 0.0370578468, 0.0592109971, 0.03068017, 0.01471593, 0.0127025098, 0.0190237761, 0.0448286012, 0.0593197718, 0.03112103, 0.01543503, 0.0130483638, 0.0204616375, 0.0470187441, 0.0678786188, 0.03451668, 0.01588636, 0.0129985344, 0.0204904508, 0.0468973853, 0.0616619959, 0.0307919, 0.0125243, 0.0110214902, 0.0167667232, 0.0368813276, 0.0590322949, 0.03111481, 0.01449029, 0.0125649301, 0.0190100968, 0.0444036536, 0.0587164126, 0.03144627, 0.01527, 0.0131316045, 0.0206687059, 0.0478558131, 0.0675388873, 0.03593135, 0.01586914, 0.0130403647, 0.0210775305, 0.0481066518, 0.0616189614, 0.03183054, 0.01294845, 0.0111112157, 0.0170692466, 0.0379553735, 0.0590097979, 0.0322152, 0.01513597, 0.0127935791, 0.0191671699, 0.0461950675, 0.0596107095, 0.03250484, 0.01605299, 0.0131728044, 0.0204826221, 0.0495396256, 0.0682741329, 0.03657732, 0.01629613, 0.0131315747, 0.0207093023, 0.0488353334, 0.0625323579, 0.03227954, 0.01277335, 0.0110786008, 0.0168926716, 0.0382239483, 0.0597866774, 0.03239952, 0.01528336, 0.0126705319, 0.0191956628, 0.0468171425, 0.0600382835, 0.03295404, 0.01614142, 0.0131459562, 0.0206914786, 0.0496192127, 0.0689909458, 0.03678314, 0.01689566, 0.0132336449, 0.0209752824, 0.0489936359, 0.0635771751, 0.03305603, 0.01365482, 0.0111825028, 0.0170330498, 0.038685821, 0.0615024082, 0.03364731, 0.01628465, 0.012868084, 0.0192505941, 0.046554599, 0.0622021854, 0.03380686, 0.01736628, 0.0133025665, 0.0206686072, 0.0497314185, 0.0704958588, 0.03774797, 0.01805483, 0.0132883154, 0.0208597835, 0.0492209531, 0.064376682, 0.03357263, 0.01407512, 0.0110653751, 0.0168945938, 0.0385540165, 0.0620488562, 0.03416271, 0.01650509, 0.0128416587, 0.0190407243, 0.047179535, 0.0625613257, 0.03411129, 0.01730514, 0.0133308731, 0.0206600521, 0.050318893, 0.0717299357, 0.03812099, 0.01775602, 0.013216502, 0.0208639801, 0.0496922173, 0.06553936, 0.03340444, 0.01429893, 0.0111269075, 0.0169675648, 0.0391358621, 0.0626954809, 0.03396874, 0.0170977, 0.0129408734, 0.0193377081, 0.047326535, 0.0626318827, 0.03313325, 0.01709921, 0.0132605964, 0.0204627421, 0.0503363535, 0.0699574426, 0.03671778, 0.01752298, 0.013212896, 0.020784324, 0.0498461388, 0.0642969236, 0.03222673, 0.01391179, 0.0111510521, 0.0167509057, 0.038524311, 0.0605682321, 0.03214912, 0.01636711, 0.0129088387, 0.0190138072, 0.0470138304, 0.0613602921, 0.03307964, 0.01712358, 0.01336494, 0.0207115412, 0.0504038334, 0.0710819215, 0.03738126, 0.01779407, 0.0132038211, 0.0209067706, 0.0494872518, 0.0639178157, 0.03295701, 0.01384767, 0.0111586144, 0.0171930082, 0.0387623422, 0.0616180301, 0.03285241, 0.01657243, 0.0129441749, 0.0195742846, 0.0477507375, 0.0626027212, 0.03290718, 0.01748125, 0.0132530434, 0.0211171135, 0.0507742688, 0.0720017925, 0.03687437, 0.01808878, 0.0130557045, 0.0209857635, 0.0500299335, 0.0654995739, 0.03259294, 0.01432881, 0.0111031076, 0.0169487111, 0.0389490724, 0.0624151193, 0.03264141, 0.01689904, 0.0129001942, 0.0191237517, 0.0475425757, 0.0625888407, 0.03290634, 0.0180426, 0.0132547524, 0.020680828, 0.0505151339, 0.0716425255, 0.03680499, 0.01896035, 0.0131046781, 0.0208959281, 0.0503605902, 0.0667231902, 0.0328623, 0.01527179, 0.0110990042, 0.0170486644, 0.0392754488, 0.0628199428, 0.03307568, 0.01770006, 0.0127803832, 0.0192356128, 0.0479684025, 0.0633643344, 0.03354687, 0.01833865, 0.0132607408, 0.0209250432, 0.051236771, 0.0717323646, 0.03752225, 0.01901318, 0.0130810849, 0.0212086644, 0.05038568, 0.0648961961, 0.03340058, 0.01489069, 0.011071749, 0.0171121582, 0.039139647, 0.060650114, 0.03320023, 0.01691771, 0.0127086472, 0.0195345543, 0.0479861312, 0.061480172, 0.03332465, 0.01774281, 0.0130504398, 0.02083553, 0.0505561978, 0.0698333308, 0.03679469, 0.01804213, 0.0128512867, 0.0210831817, 0.0500149503, 0.0642194301, 0.0324054, 0.01426642, 0.0107849538, 0.0172170717, 0.0393255651, 0.0608676374, 0.03241608, 0.01725481, 0.01334594, 0.0200913567, 0.0494790971, 0.0619765557, 0.03389231, 0.01785899, 0.0137155773, 0.0219174754, 0.0538630821, 0.070424892, 0.03926197, 0.01949293, 0.0140254172, 0.0222996958, 0.0527155213, 0.0656077489, 0.03575251, 0.01761426, 0.0121956039, 0.018628547, 0.0414934196, 0.0627066344, 0.03556487, 0.01957284, 0.0142807914, 0.0209411271, 0.0507236607, 0.0635685399, 0.03630366, 0.0216328, 0.0150605282, 0.0223814119, 0.0537882634, 0.0713180378, 0.04162097, 0.02103944, 0.0144619336, 0.0230127666, 0.0542797223, 0.0665616691, 0.03873863, 0.01801431, 0.0127322245, 0.0187147651, 0.042797748, 0.0624893792, 0.03754181, 0.02006404, 0.0143719157, 0.0209286138, 0.0520563163, 0.0622867346, 0.03712048, 0.02204702, 0.0151072126, 0.0239623263, 0.0563095063, 0.0748376325, 0.042182, 0.02297509, 0.0155093614, 0.023865357, 0.0554243885, 0.0697570518, 0.0378295, 0.01890307, 0.0129947169, 0.0195525512, 0.04358546, 0.06534453, 0.03906186, 0.02197627, 0.0155326873, 0.0221245009, 0.0539334267, 0.0670748055, 0.03972655, 0.02366613, 0.0159790982, 0.0235020556, 0.0563358888, 0.0786582902, 0.0463125, 0.02319978, 0.0154381283, 0.0233440511, 0.0547717586, 0.0706881359, 0.03929283, 0.01883076, 0.0131301712, 0.0188964978, 0.04276123, 0.06711253, 0.04045584, 0.02173383, 0.0150598548, 0.0225183796, 0.05243718, 0.0679961, 0.04049463, 0.02380111, 0.0154057276, 0.0242754593, 0.05604742, 0.07795492, 0.04531428, 0.02483824, 0.0156087065, 0.0238646474, 0.0554128, 0.07097536, 0.04020185, 0.02018626, 0.0133592514, 0.0198846627, 0.04500817, 0.06847274, 0.04165368, 0.02285138, 0.014991275, 0.0227155872, 0.05516664, 0.06976264, 0.04255432, 0.02495582, 0.0157951955, 0.0235686209, 0.05776864, 0.08055492, 0.04680144, 0.02484659, 0.0153864054, 0.0241797268, 0.05640688, 0.07500214, 0.04282525, 0.02006319, 0.0131835844, 0.0198931824, 0.04507684, 0.07173978, 0.04287592, 0.02363741, 0.0153098479, 0.0235142056, 0.0533933, 0.07063252, 0.04296647, 0.02419263, 0.0156887248, 0.0252517536, 0.05822866, 0.08076202, 0.04771712, 0.02542745, 0.0157651808, 0.025510544, 0.05683048, 0.07499486, 0.04302768, 0.02130679, 0.0134074055, 0.0207623877, 0.04562518, 0.0705141, 0.0420311, 0.02501398, 0.0153630339, 0.0231566466, 0.05511323, 0.07172288, 0.0415449, 0.02535555, 0.0157167539, 0.0242792033, 0.05850814, 0.08118048, 0.04632341, 0.02575958, 0.0157635063, 0.0246602613, 0.05718177, 0.0747536, 0.04180814, 0.02027981, 0.0131633608, 0.0198487546, 0.04474917, 0.06950007, 0.04205175, 0.02259373, 0.0150430799, 0.0226554926, 0.05367303, 0.06913241, 0.04148108, 0.02433188, 0.0155307679, 0.023851376, 0.0562788, 0.07739632, 0.04554879, 0.02407278, 0.0153670954, 0.0239864197, 0.0545875, 0.07156864, 0.04015812, 0.01927019, 0.0132722016, 0.0200819764, 0.04369439, 0.06772567, 0.04168733, 0.0231536, 0.0154513037, 0.0232574902, 0.05250395, 0.06957874, 0.04110775, 0.02447951, 0.0158576574, 0.024574738, 0.05601209, 0.078989, 0.04650619, 0.02539325, 0.0158942901, 0.024656076, 0.05515809, 0.07334869, 0.04168489, 0.02076085, 0.0135677774, 0.0206204075, 0.04455264, 0.06922363, 0.04313215, 0.02480314, 0.0156858545, 0.0231703166, 0.05450331, 0.07104924, 0.04291086, 0.02635552, 0.0163017903, 0.0249900725, 0.05777241, 0.07958762, 0.04595609, 0.02634097, 0.0160657689, 0.0253541972, 0.05650485, 0.07336426, 0.04070419, 0.02216843, 0.0140083414, 0.0207633134, 0.04484611, 0.06963674, 0.0421107, 0.02604137, 0.0158052575, 0.0236113612, 0.05436121, 0.06963114, 0.04047567, 0.02730457, 0.0165257435, 0.0257833637, 0.05766872, 0.0787228, 0.04311703, 0.02735307, 0.0163252056, 0.0255374797, 0.05723181, 0.07182472, 0.03910748, 0.02217967, 0.0135836909, 0.0209916476, 0.04538763, 0.06850961, 0.03997571, 0.02595664, 0.0155238574, 0.0236943271, 0.0549000166, 0.0698281825, 0.04002142, 0.02686186, 0.0160691477, 0.0258077141, 0.0582961403, 0.0790430754, 0.04357541, 0.02756196, 0.0160776302, 0.0260333754, 0.05799402, 0.07374603, 0.04068186, 0.02321417, 0.0139517207, 0.0218021292, 0.04671719, 0.07025385, 0.04212282, 0.02797082, 0.015840672, 0.0250901002, 0.05633232, 0.07080119, 0.04112029, 0.0292428, 0.0163737182, 0.0271837674, 0.05994715, 0.08063661, 0.04508944, 0.02880357, 0.0162756518, 0.0269973427, 0.05889517, 0.07430335, 0.04061111, 0.02417331, 0.0137541136, 0.0220155865, 0.04713616, 0.07063863, 0.04208557, 0.02757875, 0.0156210344, 0.0250571277, 0.05733846, 0.07022037, 0.04096574, 0.02866135, 0.0159661397, 0.0264195092, 0.06029095, 0.07810882, 0.045782, 0.02856538, 0.0158751942, 0.0265952554, 0.05877193, 0.0710868, 0.0416275, 0.02337776, 0.0133711556, 0.0218473021, 0.04693084, 0.06715578, 0.04281692, 0.02744133, 0.0153519586, 0.0248992816, 0.05695619, 0.06837633, 0.04245025, 0.02932321, 0.0158746261, 0.0271512643, 0.06130698, 0.0787577, 0.04590005, 0.03071191, 0.0160162393, 0.0273776706, 0.06027976, 0.07268178, 0.04141312, 0.02492929, 0.0136439493, 0.0222254153, 0.04828871, 0.06866909, 0.04240381, 0.02875552, 0.0157626718, 0.024997659, 0.05808642, 0.06853211, 0.04128997, 0.02981331, 0.0162516199, 0.0270517133, 0.06126822, 0.07698689, 0.04522107, 0.02948045, 0.0159747209, 0.0265530366, 0.05858168, 0.07018958, 0.04088298, 0.02353593, 0.0135818245, 0.0216829088, 0.04653966, 0.06684809, 0.0407512, 0.02697184, 0.0154497745, 0.0244523194, 0.0556657612, 0.0670755506, 0.04052579, 0.02742734, 0.0157013368, 0.0258590709, 0.0595433079, 0.0766670555, 0.04490224, 0.02849774, 0.01583286, 0.0259826984, 0.0584657602, 0.0701778457, 0.04001379, 0.02309932, 0.0134139163, 0.0210674219, 0.04687388, 0.06716008, 0.04107254, 0.02712709, 0.0154335853, 0.0239674281, 0.05621175, 0.06753318, 0.03989299, 0.02856818, 0.0158350132, 0.025706619, 0.06069736, 0.07840696, 0.04554464, 0.02805619, 0.016259186, 0.026101796, 0.05824646, 0.07182857, 0.04014996, 0.02116178, 0.0139882872, 0.0212621223, 0.04567127, 0.06824701, 0.04115507, 0.0253256, 0.0157486368, 0.0241718683, 0.05449937, 0.06842504, 0.04029369, 0.02668279, 0.0160142053, 0.0259012766, 0.05878314, 0.0769397, 0.04291997, 0.02658337, 0.015796138, 0.0258130021, 0.05756724, 0.07068703, 0.03857286, 0.02171591, 0.0134715205, 0.0210911408, 0.04610868, 0.0675393, 0.03943437, 0.02556525, 0.0152833443, 0.0235108547, 0.05489945, 0.06798338, 0.03904734, 0.02683739, 0.0155852055, 0.0251266249, 0.05871715, 0.0777657, 0.04351732, 0.02756007, 0.0156653114, 0.0251282156, 0.05715372, 0.07125989, 0.03910929, 0.0224549, 0.0133422995, 0.02074432, 0.04565915, 0.06744936, 0.03929144, 0.02544373, 0.0150230927, 0.0233787671, 0.05442629, 0.06772646, 0.03911326, 0.02640391, 0.0153735029, 0.0251354799, 0.05825397, 0.07721713, 0.04304142, 0.02666218, 0.0152345588, 0.0251537543, 0.05699161, 0.07084797, 0.03847625, 0.02206217, 0.013088475, 0.0208235178, 0.0454271, 0.06795397, 0.03999412, 0.02551413, 0.0149533069, 0.0236226209, 0.05442653, 0.0682876, 0.03959822, 0.02663738, 0.0153760659, 0.0255184546, 0.05819737, 0.07814182, 0.04436835, 0.02673644, 0.0152137838, 0.0254706014, 0.05614738, 0.07075621, 0.03958504, 0.02127645, 0.0129283872, 0.0210026391, 0.04506693, 0.06829834, 0.04169122, 0.02546207, 0.0150213568, 0.0242998619, 0.0549807, 0.06981941, 0.0409044, 0.02679209, 0.0155171538, 0.0260295197, 0.05843306, 0.07866982, 0.04443852, 0.02667785, 0.0155846998, 0.0253644381, 0.05663813, 0.07133639, 0.03998453, 0.02141382, 0.0134613095, 0.0205648523, 0.04485949, 0.06821746, 0.04144162, 0.02456935, 0.0154017359, 0.023060007, 0.05411838, 0.06771319, 0.04004772, 0.02551716, 0.0157783777, 0.0252436474, 0.05826544, 0.07686201, 0.04384807, 0.02613835, 0.0156932008, 0.0252377689, 0.05673217, 0.07110721, 0.03944315, 0.02179587, 0.0132218208, 0.0206473507, 0.04602994, 0.06787277, 0.04039717, 0.02560369, 0.0150258373, 0.0234691165, 0.05482292, 0.06728629, 0.03913685, 0.02643794, 0.0151874218, 0.0246675014, 0.05774824, 0.07655917, 0.0427313, 0.02643238, 0.0149725713, 0.0247990713, 0.05600931, 0.07005587, 0.03797381, 0.02158832, 0.0127765452, 0.0203211382, 0.04529297, 0.06663387, 0.03890325, 0.02486824, 0.0146079045, 0.0228589643, 0.05382791, 0.06699347, 0.03766805, 0.02590548, 0.0149467839, 0.0243274644, 0.05685022, 0.07633387, 0.04133419, 0.02699662, 0.0149736973, 0.0243527163, 0.05576218, 0.07048355, 0.03780044, 0.02209979, 0.012952853, 0.0201261155, 0.04543747, 0.06850898, 0.03999508, 0.02598604, 0.0148183759, 0.0231726915, 0.05518319, 0.06943051, 0.03907577, 0.02701249, 0.0151668545, 0.0249024555, 0.05767826, 0.07893331, 0.04402719, 0.02685932, 0.0150890611, 0.0248745773, 0.05700852, 0.07220693, 0.03985611, 0.02184691, 0.0128802927, 0.0206709728, 0.04551263, 0.06897853, 0.04017884, 0.0259127, 0.0148109915, 0.0234871563, 0.05483215, 0.06885721, 0.03931103, 0.02647104, 0.0150535209, 0.0250964835, 0.05749682, 0.07876872, 0.04368532, 0.02744204, 0.0150940157, 0.0251646433, 0.05628891, 0.07256377, 0.03930281, 0.02244345, 0.0129625686, 0.0207714364, 0.04516253, 0.06902321, 0.04030982, 0.026206, 0.0147963231, 0.0232502501, 0.05439335, 0.06941846, 0.03919777, 0.02753088, 0.01519542, 0.0248920918, 0.05740933, 0.07903951, 0.04269691, 0.0274531, 0.0151287317, 0.0250310134, 0.05613469, 0.07200065, 0.03813554, 0.02235737, 0.0129270116, 0.020437343, 0.0445564, 0.06928723, 0.03983963, 0.02664934, 0.0148431435, 0.023540955, 0.05428542, 0.06920625, 0.03937654, 0.02758678, 0.0152379982, 0.0251318105, 0.0573037, 0.07841306, 0.04360198, 0.02788229, 0.015043485, 0.0252266154, 0.0559605, 0.072621, 0.03948743, 0.02310655, 0.0128572211, 0.0206983276, 0.04485894, 0.06934983, 0.04081528, 0.02742426, 0.0150022572, 0.0237105191, 0.05529327, 0.07092442, 0.03998331, 0.02875746, 0.0155624859, 0.025305884, 0.05948011, 0.08030328, 0.04380648, 0.02876482, 0.0155302938, 0.0252366606, 0.05731303, 0.07352832, 0.03953304, 0.02332458, 0.0132522583, 0.0210593399, 0.04557691, 0.06937238, 0.04115132, 0.02733222, 0.0151694184, 0.0238904413, 0.05507214, 0.07020636, 0.04007697, 0.02790087, 0.0154416375, 0.0254956335, 0.05779875, 0.07951189, 0.04396156, 0.02812157, 0.015463626, 0.0254454147, 0.05631196, 0.07326844, 0.03951405, 0.02339087, 0.0132870842, 0.0210066382, 0.04569144, 0.07065026, 0.04100417, 0.02721656, 0.0152522223, 0.0241390429, 0.05539327, 0.07095567, 0.04013579, 0.02841805, 0.0158059839, 0.0258169379, 0.05887384, 0.08121537, 0.04482091, 0.02886682, 0.0158251859, 0.0258079078, 0.05789779, 0.0745993, 0.04006663, 0.02426647, 0.0134909181, 0.0216689948, 0.04648237, 0.07097271, 0.04110445, 0.02837014, 0.0152683035, 0.0246344581, 0.05667931, 0.07159569, 0.04064049, 0.02998325, 0.0159165896, 0.0264916923, 0.06119479, 0.08247057, 0.04471702, 0.02908043, 0.0157495979, 0.0263705868, 0.05904509, 0.07430142, 0.03964184, 0.02388304, 0.0135646639, 0.0217036102, 0.04654562, 0.0699041, 0.04064681, 0.02827563, 0.0153952073, 0.0243661664, 0.05601697, 0.07017034, 0.03992196, 0.02882683, 0.0157373771, 0.025714919, 0.05868216, 0.07993986, 0.04424012, 0.02885757, 0.0155869471, 0.0255683865, 0.05751015, 0.072275, 0.03822833, 0.02338196, 0.0133620882, 0.0212811474, 0.04642896, 0.06975115, 0.04075424, 0.02712571, 0.0152963949, 0.0242134016, 0.05517569, 0.06931227, 0.03944785, 0.02745524, 0.0155745205, 0.0256963372, 0.05795369, 0.07695094, 0.04351343, 0.0278229, 0.0154926255, 0.0258279722, 0.05641702, 0.06982118, 0.03866529, 0.0224002, 0.013245469, 0.0210216176, 0.04483339, 0.06562403, 0.03920144, 0.02576762, 0.014955055, 0.0237180199, 0.05303894, 0.0657286, 0.03827399, 0.02640183, 0.0150341336, 0.0252687111, 0.05591464, 0.07430937, 0.04251057, 0.02718906, 0.0148776062, 0.0250481833, 0.05468171, 0.0673639, 0.03795847, 0.02165363, 0.0127868401, 0.0206792783, 0.04351458, 0.06461874, 0.03918287, 0.02510614, 0.014561886, 0.0229048729, 0.05287598, 0.06404359, 0.03805051, 0.02589387, 0.0146870296, 0.0248768162, 0.05596682, 0.0730605, 0.04259714, 0.02624414, 0.0147930086, 0.0249653254, 0.05494735, 0.06732408, 0.03900073, 0.02229737, 0.0128506394, 0.0209203754, 0.04393926, 0.06466845, 0.04007014, 0.02545161, 0.0148526365, 0.0234432742, 0.05285607, 0.0648093, 0.03925778, 0.02576924, 0.0149366371, 0.0248674434, 0.05560822, 0.07385443, 0.04314561, 0.02598914, 0.0149485739, 0.0252121501, 0.05471939, 0.06754772, 0.03908457, 0.02104988, 0.0128439497, 0.0208650213, 0.04381784, 0.06474814, 0.04066759, 0.0251396, 0.0149221551, 0.0237248652, 0.05358244, 0.06550666, 0.03947612, 0.02626252, 0.0151236802, 0.0252629891, 0.05680483, 0.074804, 0.04375781, 0.02639381, 0.015294414, 0.0252682772, 0.05589099, 0.06866053, 0.03980681, 0.02128595, 0.0130736819, 0.0207216945, 0.04430951, 0.06529358, 0.04027936, 0.0243498, 0.0149281062, 0.0234464929, 0.05359097, 0.06531688, 0.03902043, 0.0254045, 0.015226963, 0.0252525341, 0.05665097, 0.07426687, 0.04349394, 0.02562568, 0.0151818609, 0.0250836667, 0.05563616, 0.06814554, 0.03907416, 0.02134229, 0.0130313588, 0.0206995569, 0.0445448, 0.06519289, 0.04031936, 0.02466322, 0.0148654021, 0.0235558227, 0.05378899, 0.06581286, 0.039598, 0.0257798, 0.0152576752, 0.0252186023, 0.05705116, 0.07585454, 0.04435163, 0.02639241, 0.015353471, 0.0254790187, 0.05616666, 0.06952416, 0.03984094, 0.02147598, 0.0131650157, 0.0211252328, 0.04487779, 0.06623359, 0.04121113, 0.02537362, 0.0149802258, 0.0241006892, 0.05360592, 0.06646285, 0.03998594, 0.02593078, 0.0152480779, 0.0258649494, 0.05706134, 0.07669305, 0.04433524, 0.02623565, 0.0152565064, 0.0258352961, 0.05592507, 0.06981622, 0.03940908, 0.0213381, 0.0130098192, 0.0211435389, 0.04484682, 0.0669918, 0.04026587, 0.02475219, 0.0148467431, 0.0240516402, 0.05395418, 0.06681412, 0.03956883, 0.02558647, 0.0150929801, 0.0257849153, 0.05779457, 0.07676669, 0.04418121, 0.02625203, 0.0151900323, 0.0255348589, 0.05623358, 0.06903845, 0.03918917, 0.0212379, 0.0129187889, 0.0208386276, 0.04427892, 0.06602043, 0.04006302, 0.02478372, 0.0148501443, 0.0236712378, 0.05361899, 0.06640786, 0.03967545, 0.02573771, 0.0151387397, 0.0254027173, 0.05674439, 0.07565916, 0.04420459, 0.02603087, 0.0152297607, 0.0253528673, 0.05573, 0.06906144, 0.03928903, 0.0209634, 0.013126892, 0.0208179764, 0.04431291, 0.06574485, 0.04037928, 0.02453915, 0.0148528861, 0.0233396702, 0.05286058, 0.06496357, 0.0391679, 0.02508799, 0.0150913857, 0.0249454007, 0.0559365, 0.07449532, 0.04347869, 0.02556652, 0.0152719961, 0.0248917248, 0.05491951, 0.06759039, 0.03892464, 0.02083681, 0.0132114412, 0.020448612, 0.04376683, 0.06463399, 0.03999945, 0.02383085, 0.014950688, 0.0230456479, 0.05278087, 0.06463557, 0.03892745, 0.0248718, 0.0155949164, 0.0247773211, 0.05625814, 0.0742279, 0.04295322, 0.02523507, 0.0155591974, 0.0246879067, 0.05481711, 0.06717176, 0.03842171, 0.02052093, 0.0133828847, 0.0200766753, 0.04309794, 0.06414495, 0.03888038, 0.0238485, 0.0150879258, 0.0225184523, 0.05160165, 0.06428245, 0.03762138, 0.02383318, 0.015356997, 0.0237403158, 0.0544631, 0.07344037, 0.04147482, 0.02377692, 0.0151535971, 0.023793472, 0.05322595, 0.0673672, 0.03701238, 0.01891894, 0.0124805169, 0.0195198376, 0.04247341, 0.06398042, 0.03826188, 0.02213789, 0.014509907, 0.0223372262, 0.05154987, 0.06387202, 0.03730331, 0.02295333, 0.0147961369, 0.0237400588, 0.05403951, 0.07307702, 0.04081418, 0.02301665, 0.0147311958, 0.0237561483, 0.05287987, 0.06612394, 0.03581617, 0.01861087, 0.0125116501, 0.0193851739, 0.04180266, 0.06402022, 0.03722445, 0.02140183, 0.0144354608, 0.0219334066, 0.05049553, 0.06433903, 0.0364892, 0.02196024, 0.0148290927, 0.0235116091, 0.05349328, 0.0736290142, 0.04061663, 0.02225916, 0.0146392509, 0.0235573091, 0.05238486, 0.06707349, 0.03601654, 0.01824057, 0.0124873947, 0.0192987882, 0.04166381, 0.06438483, 0.03709514, 0.0213577, 0.0143903485, 0.0215815417, 0.05006001, 0.0640749, 0.03554299, 0.0218116, 0.0145790568, 0.0231071152, 0.0529827997, 0.0730304196, 0.0394052, 0.02264901, 0.0146901347, 0.0231964141, 0.05236331, 0.0664346442, 0.03489638, 0.01792766, 0.0124883465, 0.0190678798, 0.04153596, 0.06410641, 0.0360829, 0.02089638, 0.0141680222, 0.0215980541, 0.0500227027, 0.0637905002, 0.03514984, 0.02118028, 0.0144757302, 0.0231906064, 0.05299118, 0.07281914, 0.03896879, 0.0222364, 0.0145162698, 0.0231427159, 0.05177943, 0.06528508, 0.03479074, 0.01790478, 0.0123041347, 0.0189650878, 0.04122926, 0.06324414, 0.0357318, 0.02101508, 0.0139557505, 0.0213029329, 0.0500401, 0.06340063, 0.03484147, 0.02135102, 0.0141717931, 0.0227658376, 0.05315556, 0.07202104, 0.03828368, 0.02194093, 0.0141142169, 0.0228596739, 0.05210439, 0.06528563, 0.03454207, 0.01746145, 0.0121672014, 0.0188464429, 0.04136252, 0.06286988, 0.03595865, 0.02033157, 0.0138108833, 0.0210986044, 0.0495635979, 0.0627219528, 0.03408913, 0.02036243, 0.0139439823, 0.0225679539, 0.0523998626, 0.0719483495, 0.03791942, 0.02081069, 0.0139794257, 0.0226391237, 0.0516992211, 0.0652047619, 0.03383245, 0.01698682, 0.0118397474, 0.0187185481, 0.04116594, 0.06354951, 0.03570547, 0.02040551, 0.0139688142, 0.0213057958, 0.0501919, 0.06341522, 0.03501232, 0.02088507, 0.0144270435, 0.0229172111, 0.05271259, 0.07185734, 0.03859193, 0.02080872, 0.014190306, 0.0230047125, 0.05215714, 0.0649987, 0.03481387, 0.01704064, 0.012206777, 0.0187997278, 0.04093568, 0.06244908, 0.03546829, 0.01978221, 0.0137693621, 0.0212111957, 0.04946234, 0.06250926, 0.03421045, 0.02000662, 0.0138913943, 0.0227154195, 0.05207042, 0.07172412, 0.03781605, 0.0205589, 0.0140226865, 0.0226958431, 0.05116232, 0.06476646, 0.03391553, 0.01671832, 0.0120812263, 0.0187090077, 0.04078312, 0.06277097, 0.03547765, 0.01974577, 0.0138616869, 0.0210072007, 0.04928889, 0.06242762, 0.03442747, 0.0201194, 0.0140765989, 0.0224972162, 0.0520654581, 0.0714426637, 0.03810082, 0.02049712, 0.0141038774, 0.0224874076, 0.050763391, 0.0650315732, 0.03417084, 0.01643881, 0.0118938833, 0.0184261426, 0.0405112617, 0.0627630875, 0.03491851, 0.01902406, 0.0136245843, 0.0207302961, 0.0486673675, 0.0620681494, 0.03398335, 0.01945596, 0.0138805304, 0.0222974308, 0.0515207537, 0.0712542087, 0.03732616, 0.01994995, 0.0138513204, 0.0222293008, 0.05117821, 0.06471709, 0.03378895, 0.01598628, 0.0118670147, 0.0184518825, 0.03985142, 0.06150264, 0.03426715, 0.01799103, 0.0135562364, 0.0206158608, 0.04808409, 0.06138968, 0.03342865, 0.01875425, 0.0139372572, 0.0218716245, 0.050724186, 0.0705930293, 0.03731346, 0.01966035, 0.0139781553, 0.0221998934, 0.050196331, 0.0642255992, 0.03350374, 0.01579666, 0.0115747657, 0.0180838909, 0.03927074, 0.06115772, 0.03352214, 0.01808368, 0.0136308847, 0.0203289036, 0.0478543863, 0.0607374832, 0.03219968, 0.0181383, 0.013722036, 0.0218502544, 0.05088513, 0.069581, 0.03650827, 0.01905595, 0.01380195, 0.0219596084, 0.04957644, 0.06287716, 0.03237201, 0.01488269, 0.0119862016, 0.0177585129, 0.03868779, 0.06096552, 0.03356741, 0.01740926, 0.0136830667, 0.0199210625, 0.0463073589, 0.0612441823, 0.03251018, 0.01813583, 0.0138837947, 0.0215181746, 0.0491097, 0.06977239, 0.03621085, 0.01947512, 0.0140829198, 0.0218982957, 0.04801486, 0.06321019, 0.03117966, 0.01486367, 0.0119944662, 0.0172962211, 0.0378808, 0.06041966, 0.03306021, 0.01812296, 0.0136980172, 0.0197313447, 0.0461244918, 0.060775429, 0.0332279, 0.01862049, 0.0141107012, 0.0215018559, 0.0492021479, 0.0692479461, 0.03727032, 0.01909229, 0.0141413268, 0.0217284337, 0.0488132238, 0.0623513088, 0.03332887, 0.01509623, 0.0118402215, 0.0178577174, 0.03808524, 0.05962977, 0.03524901, 0.01815105, 0.0136556784, 0.0201225523, 0.0462983064, 0.0598398, 0.03517584, 0.01852284, 0.0140573997, 0.02162035, 0.0487025678, 0.0687762275, 0.03901706, 0.01931018, 0.0139715197, 0.0221919771, 0.0488725714, 0.0625247061, 0.03451356, 0.01539755, 0.012093816, 0.018284373, 0.0386278927, 0.0600915886, 0.03601393, 0.01854042, 0.0137716476, 0.0205582716, 0.0462707654, 0.0603258349, 0.03539817, 0.01848857, 0.0139374686, 0.0220078267, 0.0485659577, 0.0688629076, 0.03915527, 0.01931819, 0.0138891544, 0.0221726689, 0.0486531928, 0.0620617643, 0.03460091, 0.01539629, 0.011956675, 0.0183269959, 0.0390572436, 0.0597955808, 0.03580682, 0.01812682, 0.0137768481, 0.0204308722, 0.046998404, 0.0595885552, 0.03491731, 0.01834636, 0.0137735708, 0.0217943732, 0.0494557209, 0.0680663288, 0.03847708, 0.0188634, 0.0137592247, 0.022227047, 0.0489431284, 0.0623291954, 0.03453143, 0.01536582, 0.0118404841, 0.0181749351, 0.0386247933, 0.0595704094, 0.03565549, 0.017867, 0.0133738099, 0.0204442609, 0.0465879254, 0.0594674908, 0.03489991, 0.01827712, 0.0135686966, 0.0218542274, 0.0492585264, 0.0681552291, 0.03890994, 0.01901774, 0.013642557, 0.0220514648, 0.049045071, 0.0618769452, 0.03461976, 0.01507524, 0.0114408871, 0.0177968778, 0.038826298, 0.0594311506, 0.03563784, 0.01796824, 0.0130170966, 0.0197408013, 0.0463433005, 0.0595628023, 0.03412244, 0.01828911, 0.0134727955, 0.0214403924, 0.0490767211, 0.0686154589, 0.03890705, 0.02010525, 0.0136299999, 0.0217209291, 0.0488906428, 0.0622553602, 0.03548317, 0.01663979, 0.0116622197, 0.0178670399, 0.0385689884, 0.0586877391, 0.03686826, 0.01909499, 0.0132884104, 0.0199684631, 0.0458743311, 0.0572908781, 0.03723094, 0.02014649, 0.0137741407, 0.0212187227, 0.0480451547, 0.0647742748, 0.04096669, 0.02055359, 0.0136106079, 0.0221036002, 0.0467991196, 0.0572308227, 0.03586299, 0.01700188, 0.0118946387, 0.0183700155, 0.0384067334, 0.0558853298, 0.03782083, 0.01983882, 0.0136002088, 0.02052336, 0.0457405038, 0.0567857735, 0.03688907, 0.02054694, 0.0139939375, 0.0226669349, 0.0480796024, 0.0637112781, 0.04098943, 0.02169037, 0.0143779898, 0.0232366771, 0.0487801954, 0.0579527505, 0.03562154, 0.01662934, 0.0121290572, 0.0189643968, 0.0393511, 0.05603856, 0.03809268, 0.01870742, 0.014367898, 0.0208869949, 0.04749613, 0.05782088, 0.03719293, 0.01933147, 0.0146451816, 0.0224891603, 0.04963375, 0.06586108, 0.04141801, 0.020087, 0.0146382395, 0.0229305476, 0.05020107, 0.06160307, 0.03666212, 0.01557443, 0.0122135794, 0.0182159059, 0.0396193, 0.05798432, 0.03856299, 0.01822584, 0.0143706873, 0.0205278862, 0.04711882, 0.05850531, 0.03709331, 0.0187557, 0.0147234956, 0.0213187374, 0.05000628, 0.06705868, 0.04048562, 0.01844799, 0.0140153905, 0.0219086446, 0.04890811, 0.05962102, 0.03586559, 0.01534445, 0.0118016712, 0.0176796094, 0.03943159, 0.05848038, 0.03789541, 0.01804478, 0.0138928443, 0.0197923779, 0.04706816, 0.05873318, 0.03707674, 0.01868032, 0.0145217068, 0.0211922731, 0.04996323, 0.06709703, 0.04149813, 0.01889548, 0.0141881304, 0.0218054112, 0.04908959, 0.05971437, 0.0364688, 0.01519279, 0.0119528733, 0.0178490486, 0.03949548, 0.05789049, 0.03845774, 0.01765764, 0.0141337719, 0.020034438, 0.04706023, 0.05897752, 0.03736992, 0.01834643, 0.0145885069, 0.0216471087, 0.04966855, 0.06650268, 0.04125518, 0.01834453, 0.0143872574, 0.0221181884, 0.04894433, 0.05844203, 0.03609166, 0.01500217, 0.0120366653, 0.0179001931, 0.03919706, 0.05648372, 0.03770459, 0.01727194, 0.0140129793, 0.0200108308, 0.04625358, 0.05682511, 0.03675171, 0.01795517, 0.0145580685, 0.0215266254, 0.04881408, 0.06542431, 0.04117225, 0.01828575, 0.0142820152, 0.022114452, 0.04835567, 0.05795939, 0.03587558, 0.01490206, 0.0118721426, 0.0178929213, 0.03889915, 0.05613354, 0.0376508, 0.01716989, 0.0140782855, 0.0202088859, 0.04634053, 0.05756878, 0.03650812, 0.01789356, 0.0144773489, 0.0217165276, 0.04915604, 0.06601534, 0.04069188, 0.01824057, 0.014316815, 0.0221459996, 0.04836411, 0.05848398, 0.03592523, 0.01504205, 0.0119932098, 0.0181242209, 0.0390089, 0.05708517, 0.03797602, 0.01741578, 0.0140932919, 0.0201702956, 0.04645599, 0.05766112, 0.03691943, 0.01819454, 0.0146216722, 0.0216231588, 0.04928468, 0.06663383, 0.04059133, 0.01827583, 0.0144109614, 0.0221068133, 0.04861679, 0.05879169, 0.03561333, 0.01508934, 0.0120919589, 0.0180407204, 0.03909711, 0.0567717, 0.03739407, 0.01745978, 0.0143105322, 0.0204435345, 0.04667142, 0.05747601, 0.03655455, 0.01823389, 0.0148716867, 0.0218851604, 0.04973001, 0.06616718, 0.04071597, 0.01864194, 0.0145889586, 0.0224197283, 0.04897498, 0.05896588, 0.03560488, 0.01505731, 0.012229979, 0.0182436332, 0.03953349, 0.05683059, 0.03747812, 0.0172111, 0.0144027304, 0.0203647576, 0.04724751, 0.0573858, 0.03644504, 0.01783451, 0.0149309952, 0.0218654647, 0.05007859, 0.06654885, 0.04058288, 0.0181733, 0.014545884, 0.0222961307, 0.04946348, 0.05912932, 0.03567128, 0.014909, 0.0121928751, 0.0181117412, 0.03983589, 0.0568316, 0.03743291, 0.01735527, 0.0143649941, 0.020406289, 0.04698941, 0.05723219, 0.03634832, 0.01803822, 0.0148287863, 0.021858234, 0.04953275, 0.06636515, 0.04026043, 0.01843801, 0.0145775294, 0.0224199444, 0.04896722, 0.05872719, 0.0351315, 0.01490034, 0.0122063505, 0.0181167703, 0.03913463, 0.05635173, 0.03707753, 0.01722929, 0.0142438877, 0.0204042923, 0.04647569, 0.05709812, 0.03580143, 0.01790106, 0.0148127861, 0.0217262134, 0.04917823, 0.06611779, 0.0400348, 0.01836471, 0.0144935297, 0.0223143753, 0.04874976, 0.05852287, 0.03507188, 0.01512363, 0.012144642, 0.0181982834, 0.03933402, 0.05635481, 0.03676949, 0.01742796, 0.0141801368, 0.0206835233, 0.04661812, 0.05701401, 0.03570936, 0.01815116, 0.014679323, 0.022072712, 0.04911451, 0.0654149, 0.03996063, 0.01827106, 0.0144415004, 0.0223809741, 0.04823206, 0.05810244, 0.03504163, 0.01476605, 0.0121200327, 0.0180732571, 0.03884572, 0.05584644, 0.03681453, 0.01706376, 0.0142125152, 0.0203493144, 0.04611104, 0.05656139, 0.03560448, 0.01784596, 0.0148018105, 0.0218637511, 0.04892284, 0.06568272, 0.03971056, 0.01809346, 0.0145415375, 0.0223686546, 0.0482704, 0.05821607, 0.03466768, 0.01483763, 0.0121299708, 0.0180380121, 0.03882322, 0.05622975, 0.0365952, 0.01690631, 0.014270097, 0.0203209352, 0.04580361, 0.05703865, 0.03580564, 0.01785777, 0.0147546884, 0.0217158496, 0.04890005, 0.06597634, 0.03973266, 0.01820792, 0.0145546822, 0.0222951919, 0.04814928, 0.05829528, 0.03492356, 0.01480561, 0.0121708633, 0.0179781355, 0.0388657, 0.0562239, 0.03649914, 0.01714584, 0.0143673914, 0.0203537643, 0.0460012, 0.05724734, 0.03577528, 0.01793465, 0.0148286959, 0.0218805429, 0.04887157, 0.06629832, 0.03990763, 0.01821757, 0.0145880338, 0.0224690717, 0.04829182, 0.0588594, 0.03508697, 0.01492395, 0.0121841207, 0.0181443859, 0.03885731, 0.05659323, 0.03697856, 0.01717618, 0.014320598, 0.0204507448, 0.04623957, 0.05747943, 0.03585097, 0.01805124, 0.0148948291, 0.02192734, 0.04918432, 0.06617005, 0.04009167, 0.01827311, 0.0146299331, 0.0225276314, 0.04869837, 0.05872482, 0.03494458, 0.01498351, 0.0122809606, 0.0181693844, 0.03913427, 0.05660564, 0.03696856, 0.01742688, 0.0144407321, 0.020560706, 0.04655096, 0.0573529, 0.03603771, 0.01804562, 0.0149980783, 0.0220573545, 0.04950786, 0.06623365, 0.04007072, 0.01840687, 0.0146854427, 0.022620948, 0.04870367, 0.05893973, 0.03495133, 0.01508791, 0.012278867, 0.0183272697, 0.03935002, 0.05698806, 0.03704657, 0.01734446, 0.0143499328, 0.0206256565, 0.04649641, 0.05774524, 0.03561897, 0.01790641, 0.0148115484, 0.0217850227, 0.04948622, 0.06637907, 0.03935687, 0.01818896, 0.0145576922, 0.0223792829, 0.04874121, 0.05909478, 0.0347352, 0.01522952, 0.0122623146, 0.0181745421, 0.03939503, 0.05676458, 0.03690157, 0.01749996, 0.0143732335, 0.0205824282, 0.04666886, 0.05775215, 0.03578823, 0.01838632, 0.015006585, 0.0220123418, 0.04971619, 0.06662916, 0.03978924, 0.0188931, 0.0146955531, 0.0225865059, 0.04901928, 0.05945294, 0.0352761, 0.01567592, 0.0122949993, 0.0182157177, 0.03963862, 0.05757752, 0.03697418, 0.01770031, 0.014320611, 0.0205792263, 0.04738257, 0.05822474, 0.03624312, 0.01876436, 0.0149698574, 0.0221147854, 0.05082126, 0.06707763, 0.04040649, 0.01952502, 0.0147310561, 0.0226031542, 0.05026603, 0.05954582, 0.03561234, 0.01625753, 0.0123971598, 0.0182138216, 0.04048104, 0.05718101, 0.03735042, 0.01847926, 0.0145047642, 0.020357633, 0.0481593, 0.05790347, 0.03652263, 0.0192608, 0.0151100354, 0.0220008492, 0.05104702, 0.06687797, 0.04051754, 0.01981564, 0.0149513064, 0.0226222929, 0.0506742, 0.06051676, 0.03625696, 0.01631774, 0.0126330834, 0.018450018, 0.04097088, 0.05914554, 0.03835604, 0.01898687, 0.0146612022, 0.0206984449, 0.04870028, 0.06000831, 0.03739665, 0.01990611, 0.015095978, 0.0221573189, 0.05146574, 0.06839021, 0.04096137, 0.02002435, 0.0148916664, 0.0226068832, 0.0501758195, 0.0598867685, 0.03582392, 0.01634922, 0.0125408461, 0.0181114785, 0.04069139, 0.0570939, 0.03774889, 0.01846354, 0.0148491263, 0.0205943268, 0.04814357, 0.05808814, 0.03664344, 0.01958831, 0.0152217504, 0.0219548792, 0.05137476, 0.06680436, 0.04062854, 0.02006738, 0.0148868263, 0.0223893952, 0.05016233, 0.0594492, 0.03586207, 0.01621727, 0.0124307787, 0.0181608982, 0.04077283, 0.05659022, 0.03766013, 0.01873539, 0.0146811856, 0.0202872846, 0.04800596, 0.05661651, 0.03658205, 0.01968093, 0.0151542882, 0.0216772761, 0.05182339, 0.06591692, 0.04074842, 0.01980967, 0.0149448672, 0.022091452, 0.05024539, 0.05909076, 0.03602796, 0.01608969, 0.0124768978, 0.0178694837, 0.04060448, 0.05708383, 0.03768202, 0.01887974, 0.014687527, 0.0202844534, 0.04823693, 0.05769725, 0.03632737, 0.01965803, 0.0152162695, 0.0216509178, 0.05116569, 0.06634652, 0.04098767, 0.02029418, 0.0150526073, 0.0221496243, 0.0498299822, 0.0580356121, 0.0360720381, 0.0166192185, 0.0123910299, 0.0177177992, 0.0403715, 0.0560862608, 0.0380869433, 0.0192800667, 0.0146610923, 0.0199844092, 0.04768453, 0.05684869, 0.03698792, 0.02033893, 0.0153039536, 0.0214578565, 0.05120128, 0.06539786, 0.0406941958, 0.0210761409, 0.0149014145, 0.0217605457, 0.05013926, 0.05845736, 0.0356522538, 0.0170019642, 0.0123899225, 0.0176027082, 0.04037639, 0.05609458, 0.0378085338, 0.0199486855, 0.0145658348, 0.0199947786, 0.04757657, 0.05670352, 0.0370261781, 0.0210255664, 0.0151928011, 0.0215124004, 0.05189896, 0.0649602, 0.0407632664, 0.0220322795, 0.0149174174, 0.021942554, 0.0511272, 0.05833785, 0.0365803577, 0.0179644581, 0.0126409475, 0.0178864263, 0.04169045, 0.056608, 0.0385108739, 0.0206743255, 0.0148761962, 0.0201925021, 0.04909574, 0.05809635, 0.037564382, 0.0215230752, 0.0153689208, 0.0216226056, 0.05227036, 0.06654532, 0.0414136276, 0.022115197, 0.0149626238, 0.0219972264, 0.05122089, 0.05909192, 0.0363721512, 0.0176639967, 0.0124714514, 0.0176254008, 0.04142141, 0.05672724, 0.038178958, 0.020550264, 0.0147092799, 0.0200297106, 0.0493708, 0.0575923, 0.0372263044, 0.0215345696, 0.0153606962, 0.0215676501, 0.05250982, 0.06635115, 0.0412468128, 0.0221173521, 0.0149165401, 0.021943219, 0.05160061, 0.05946048, 0.0363201462, 0.0175137669, 0.0124466233, 0.0177799072, 0.0413222425, 0.0583781414, 0.0381621607, 0.0199674238, 0.0146813793, 0.0202349424, 0.0489657521, 0.059419509, 0.0369627848, 0.0209687818, 0.015236455, 0.0216953214, 0.0518698879, 0.0702770278, 0.0406391472, 0.0216350835, 0.014787945, 0.0220890399, 0.0509201623, 0.0622049421, 0.0361248963, 0.0173150171, 0.0124398954, 0.0178180542, 0.0407327637, 0.0585988201, 0.037802849, 0.0201274231, 0.014694538, 0.0200177338, 0.0481258482, 0.0602738708, 0.0367381535, 0.0208502635, 0.015471925, 0.0215204023, 0.0509001762, 0.071034506, 0.0403927565, 0.0210872218, 0.0151927145, 0.0220154002, 0.0499181747, 0.0638969243, 0.0360707641, 0.0171758626, 0.0126816379, 0.0178804211, 0.0404912308, 0.0622508228, 0.040657863, 0.0205729175, 0.0150395008, 0.0205141772, 0.0483396463, 0.0635090247, 0.0369755365, 0.0212725718, 0.0156361163, 0.02179466, 0.0517853312, 0.0734725371, 0.0418992527, 0.0219208803, 0.0153933791, 0.0231018197, 0.0503293835, 0.0656753033, 0.0371502414, 0.0180071332, 0.0130571499, 0.018689869, 0.040462669, 0.0626246631, 0.0398048088, 0.0207621399, 0.015266289, 0.0209576543, 0.0484987311, 0.0639821365, 0.0396041051, 0.0221172534, 0.0161182918, 0.0225324295, 0.0516472049, 0.0737961754, 0.04418115, 0.02244513, 0.0156096518, 0.0231126044, 0.05075147, 0.0650629476, 0.0387829505, 0.0180906709, 0.0131054111, 0.0187027883, 0.04106747, 0.06231638, 0.0398718975, 0.0210854504, 0.015240496, 0.0210751593, 0.0482093617, 0.0629799291, 0.0381543599, 0.0211491808, 0.0158480834, 0.0222368743, 0.0515490323, 0.0728930309, 0.0425906032, 0.0219238661, 0.0154395923, 0.022460049, 0.0500553213, 0.0656109527, 0.0376367755, 0.0175154638, 0.0130558833, 0.0181158315, 0.0399901569, 0.0629732832, 0.0397560522, 0.0202971995, 0.0154733649, 0.0208003744, 0.0483485945, 0.0647493675, 0.0383843668, 0.0211574994, 0.0163064245, 0.0223767776, 0.0511143506, 0.0739104152, 0.0425119251, 0.0212339107, 0.0156600084, 0.0222460441, 0.049857121, 0.0652039722, 0.0376328751, 0.0172825791, 0.0132419914, 0.0180804525, 0.0402288251, 0.0620497726, 0.0394418165, 0.0199315306, 0.0152882114, 0.0205353908, 0.0474035591, 0.0625524297, 0.0389673784, 0.0206094347, 0.0159507003, 0.02189558, 0.0503686182, 0.0730184764, 0.0437467992, 0.0214065444, 0.0156193543, 0.0224559866, 0.0497568212, 0.0647245049, 0.038467817, 0.0172188934, 0.0129828826, 0.0183426756, 0.0402673259, 0.0617669448, 0.0404444672, 0.0196838751, 0.0152112972, 0.0203452315, 0.0471657701, 0.0632800832, 0.0390485302, 0.0208418779, 0.0162103232, 0.0221544467, 0.0501712337, 0.0733164251, 0.0438651852, 0.0219219029, 0.0158917829, 0.0228206739, 0.049482584, 0.0656097531, 0.0385633484, 0.0174985938, 0.0133324787, 0.0186089966, 0.0402351283, 0.0628971457, 0.0404912867, 0.0202494003, 0.015412434, 0.0208069589, 0.0475333706, 0.0635769442, 0.0396002494, 0.0211713258, 0.0163307432, 0.0222469829, 0.050520394, 0.0730303526, 0.0437601209, 0.0215725712, 0.0155537492, 0.0224430189, 0.0487688668, 0.0653100759, 0.0385340452, 0.017369112, 0.0132398745, 0.0184286255, 0.0402769633, 0.0625654608, 0.0405498594, 0.0200110842, 0.0156839229, 0.0209344607, 0.0471349321, 0.0632124916, 0.0394169502, 0.0208144132, 0.0169583168, 0.0226492155, 0.0505986288, 0.0718102604, 0.0432853177, 0.0210636724, 0.0164914951, 0.0232720692, 0.0497221649, 0.0633862689, 0.03786064, 0.01747525, 0.0138939153, 0.0190866478, 0.04066645, 0.06053581, 0.03950412, 0.02009501, 0.0160115827, 0.0214867964, 0.04791255, 0.06207008, 0.0388048366, 0.02107458, 0.0170528926, 0.0227582753, 0.0504292548, 0.0711979046, 0.0403862447, 0.0201558527, 0.0153512517, 0.0213801023, 0.0491655953, 0.0625145584, 0.0353780091, 0.0164739545, 0.0133433212, 0.017945122, 0.0398620367, 0.0598930605, 0.0372141004, 0.0190816056, 0.0155891553, 0.0202887338, 0.0472405069, 0.0615486167, 0.0368712209, 0.0203538723, 0.0164515078, 0.0218675472, 0.0504709817, 0.0713810995, 0.0407269001, 0.0211276319, 0.0159009285, 0.0221804231, 0.0494779684, 0.0630878806, 0.0351396576, 0.0167543013, 0.0133139119, 0.0179699045, 0.040442571, 0.0603638999, 0.0372433253, 0.0193033386, 0.0156872589, 0.0205406509, 0.0476073511, 0.0616450235, 0.036298506, 0.020191513, 0.0169168729, 0.0224662684, 0.0514662601, 0.0715956688, 0.0403628908, 0.0208437219, 0.016363183, 0.0231223498, 0.0500920601, 0.0631573349, 0.0362472497, 0.0170566812, 0.0137441959, 0.018602604, 0.04103641, 0.06003243, 0.03926966, 0.01980545, 0.016014548, 0.0211381819, 0.0481638089, 0.0611536056, 0.0377548151, 0.0206687152, 0.0170449018, 0.0226031542, 0.0516862869, 0.0704410672, 0.0421109721, 0.0212902427, 0.0164184887, 0.0230838973, 0.050566569, 0.0625282452, 0.03704795, 0.01732029, 0.0138424505, 0.0186937787, 0.04145489, 0.06033629, 0.03927156, 0.02005843, 0.0161167737, 0.0212472919, 0.0491913073, 0.0613172874, 0.03861314, 0.02099004, 0.0172460098, 0.0229652878, 0.0525446795, 0.0704584569, 0.04335102, 0.02141311, 0.0165485051, 0.0231868774, 0.0510702804, 0.0621907152, 0.03787175, 0.01704549, 0.0137784751, 0.0187833924, 0.04146403, 0.05944894, 0.0397912, 0.01948969, 0.016077565, 0.0213400591, 0.0488740392, 0.0607127585, 0.03874223, 0.02069247, 0.0173502658, 0.0231840815, 0.0522767641, 0.0700256377, 0.04272356, 0.02127666, 0.0166317057, 0.0233717244, 0.0513006113, 0.0617390051, 0.03723748, 0.01700399, 0.013842647, 0.0187505893, 0.04136638, 0.05926771, 0.03911519, 0.01931348, 0.0160752032, 0.0212739445, 0.04932156, 0.06062486, 0.03802079, 0.02029662, 0.0172038823, 0.022621166, 0.05236548, 0.07008537, 0.04277104, 0.02100208, 0.0166188683, 0.0231235456, 0.0510241836, 0.0624961704, 0.03707353, 0.01688133, 0.0138486493, 0.0187382568, 0.04146853, 0.05916272, 0.03878788, 0.01923212, 0.0160175413, 0.0211624, 0.0490894131, 0.0605334304, 0.03820916, 0.0200962, 0.0172206461, 0.0228892583, 0.05268633, 0.07000938, 0.04236253, 0.02053636, 0.0163744092, 0.0232054722, 0.05131927, 0.06202518, 0.03768815, 0.0165139, 0.0137232682, 0.01882823, 0.04158203, 0.05947003, 0.03976517, 0.01899352, 0.0159825943, 0.0211499464, 0.0493590906, 0.0608517788, 0.03851335, 0.01995637, 0.0170972943, 0.023043694, 0.0528308637, 0.0703542233, 0.04266451, 0.02047073, 0.0164579079, 0.0233382303, 0.05163538, 0.06254717, 0.03737479, 0.01665165, 0.0137135657, 0.0189312641, 0.04177782, 0.05966602, 0.03911185, 0.01931925, 0.0160027556, 0.0214095004, 0.04940749, 0.06147786, 0.03906177, 0.02049422, 0.0171909686, 0.0230562575, 0.052296292, 0.0710773543, 0.04300344, 0.02082374, 0.0164983943, 0.0234480351, 0.05162742, 0.0622174, 0.0373247, 0.01655073, 0.0138085475, 0.018846821, 0.04195841, 0.05963788, 0.03944527, 0.01976542, 0.016420221, 0.021593079, 0.05004745, 0.06123751, 0.03900662, 0.02083029, 0.0176415071, 0.023298705, 0.05375833, 0.0709703, 0.04340823, 0.02129058, 0.0170426331, 0.0234373417, 0.05253651, 0.06270256, 0.03794258, 0.01696096, 0.0139969839, 0.0188462548, 0.04266572, 0.0598104, 0.04020889, 0.01975536, 0.0162205771, 0.0213131383, 0.05057687, 0.06106989, 0.03916245, 0.02070702, 0.0174921677, 0.0232551452, 0.05420129, 0.07066486, 0.04362196, 0.02131304, 0.0168919563, 0.0236069914, 0.05294382, 0.06308147, 0.03827808, 0.01718295, 0.0140833901, 0.0190630946, 0.04279224, 0.06003359, 0.04043189, 0.01989869, 0.0163377002, 0.0215835311, 0.05065641, 0.06172574, 0.0395804, 0.02095316, 0.0175620522, 0.0233905483, 0.05403071, 0.07124529, 0.04448904, 0.02162259, 0.0169673748, 0.0237818658, 0.05277082, 0.0630224, 0.03876497, 0.01733777, 0.0141251218, 0.0191875566, 0.04254837, 0.06054946, 0.04081526, 0.02007123, 0.01647407, 0.0215755366, 0.05062268, 0.06206969, 0.04018344, 0.02109297, 0.0177123975, 0.0234743264, 0.05431528, 0.07222707, 0.04449043, 0.02165396, 0.016996827, 0.0237417817, 0.05291757, 0.06324156, 0.03897147, 0.01746189, 0.0142131485, 0.0191702452, 0.04293382, 0.06050808, 0.04076504, 0.02019923, 0.0164853856, 0.0217665154, 0.05066439, 0.06208388, 0.03964664, 0.0211496, 0.0177315753, 0.0235834885, 0.05434139, 0.071827, 0.04417777, 0.02181359, 0.0170092899, 0.023960704, 0.05287271, 0.06355226, 0.03836871, 0.01745763, 0.0141447447, 0.0193915423, 0.04264245, 0.06096737, 0.04039792, 0.02015055, 0.0164585859, 0.0219443813, 0.05052414, 0.06236497, 0.03954541, 0.02121038, 0.0177746061, 0.0238362048, 0.05455197, 0.07208681, 0.04441894, 0.02203832, 0.0170074012, 0.0241218284, 0.05316068, 0.0640217, 0.03889646, 0.01765996, 0.01421146, 0.019438779, 0.04301575, 0.06114903, 0.04093542, 0.02018443, 0.0165578742, 0.0220669676, 0.05088476, 0.06296532, 0.03997478, 0.02120052, 0.0178928617, 0.0239548758, 0.05455821, 0.0727509, 0.0444136, 0.02203777, 0.0171413738, 0.0242715459, 0.05290306, 0.06426241, 0.03918912, 0.01763747, 0.0142731024, 0.0195555072, 0.04282029, 0.06162232, 0.04114668, 0.02025546, 0.0166551098, 0.0220676959, 0.05069772, 0.0631154, 0.04010709, 0.02143428, 0.0180314165, 0.0239803437, 0.0543252, 0.07232704, 0.04459112, 0.02225289, 0.0173181519, 0.0242938474, 0.05287392, 0.06384862, 0.03898438, 0.01780297, 0.0144400457, 0.0195466504, 0.04294681, 0.06117345, 0.04067017, 0.02043337, 0.0166467484, 0.0220802259, 0.05061404, 0.06275299, 0.04035807, 0.02167944, 0.0180766024, 0.0238476582, 0.05396847, 0.07253606, 0.0446522, 0.02223635, 0.0173425432, 0.0242631696, 0.05251766, 0.06442367, 0.0391429, 0.01797299, 0.0144014033, 0.0195062608, 0.04251206, 0.06121717, 0.04066357, 0.02062311, 0.0166995358, 0.0220365301, 0.05046303, 0.0629255, 0.03968238, 0.02152955, 0.0180279296, 0.0237835124, 0.05406129, 0.07251503, 0.04411804, 0.02230597, 0.0173542909, 0.0241128393, 0.05286144, 0.06425743, 0.03859525, 0.01796124, 0.0143538537, 0.0194467437, 0.0426942, 0.06162881, 0.04041551, 0.02073011, 0.0166425891, 0.0220546331, 0.05095593, 0.06311781, 0.03998513, 0.02179317, 0.0179994199, 0.0238837246, 0.05475551, 0.07301378, 0.04475461, 0.02261898, 0.0172292814, 0.0242726542, 0.05323285, 0.06476625, 0.0391015, 0.01797227, 0.0143059995, 0.019577058, 0.04295329, 0.06149473, 0.04086751, 0.02066098, 0.0166742392, 0.0220526382, 0.05075734, 0.06295995, 0.03981289, 0.02191141, 0.0179955792, 0.0238533858, 0.05457267, 0.07282592, 0.04449509, 0.02255657, 0.0172174647, 0.0241856184, 0.05354543, 0.06463068, 0.03885453, 0.01804219, 0.014323636, 0.0195201654, 0.04333805, 0.06148027, 0.04064065, 0.0207333, 0.0166081395, 0.0222206526, 0.05156648, 0.06294361, 0.04021974, 0.02190976, 0.017991323, 0.024056809, 0.05534643, 0.07240009, 0.0447438, 0.02264136, 0.0171910748, 0.0244134441, 0.05401376, 0.06423447, 0.0391176, 0.01802906, 0.0143476399, 0.0197029747, 0.04379641, 0.06140451, 0.04077776, 0.020709, 0.0165553596, 0.0222767629, 0.05172521, 0.06247128, 0.03968228, 0.02168486, 0.0178064592, 0.0240776427, 0.05549023, 0.0725899, 0.04431308, 0.02243947, 0.0172069073, 0.024384439, 0.05429443, 0.06453352, 0.03866685, 0.0179797, 0.0142107243, 0.0194950253, 0.04369232, 0.06346383, 0.04042873, 0.02053041, 0.0164980907, 0.0220907032, 0.05185147, 0.06516678, 0.03994552, 0.02177272, 0.0180016644, 0.0239272006, 0.05621324, 0.07396004, 0.04421544, 0.02243336, 0.0172082949, 0.0242790785, 0.0548707, 0.0652089, 0.03861881, 0.01793817, 0.0143428668, 0.0195168853, 0.04437612, 0.06200324, 0.04038175, 0.02073129, 0.0167111978, 0.0221083425, 0.05287071, 0.06356192, 0.03976527, 0.02181863, 0.0182447545, 0.024139924, 0.05645634, 0.07355197, 0.04459406, 0.02264217, 0.0174434818, 0.0244356692, 0.05491292, 0.065311, 0.03883847, 0.01817691, 0.0145014673, 0.0196163971, 0.04427011, 0.06188371, 0.04056178, 0.02086519, 0.01681244, 0.0221703816, 0.05247683, 0.06345864, 0.03972604, 0.02184432, 0.0180986449, 0.0239704922, 0.05642496, 0.07327513, 0.0441945, 0.02245441, 0.017346926, 0.024077354, 0.05449541, 0.06485587, 0.03879023, 0.01806017, 0.014462214, 0.0195188876, 0.0441805, 0.06236965, 0.04092411, 0.0209855, 0.0168122929, 0.0221295133, 0.05206901, 0.06366209, 0.03997324, 0.02191155, 0.0182638187, 0.0240864623, 0.05582344, 0.07351143, 0.04465525, 0.02273775, 0.0174092725, 0.024355555, 0.05437275, 0.06558447, 0.03891807, 0.01819732, 0.0144408466, 0.0195116419, 0.04389789, 0.06237091, 0.04079802, 0.02094107, 0.0168069974, 0.0220036898, 0.05206926, 0.06382505, 0.03971356, 0.02211411, 0.0182369482, 0.0239263438, 0.05621897, 0.07352448, 0.04470237, 0.0227707, 0.0175092369, 0.0243222099, 0.05473477, 0.06508421, 0.03906166, 0.01826026, 0.0145793576, 0.0198130235, 0.04457324, 0.06228672, 0.04092543, 0.02098405, 0.016925782, 0.0222019013, 0.05242467, 0.06367436, 0.04012272, 0.02208373, 0.0183885619, 0.0241166111, 0.0563833, 0.07326577, 0.04462007, 0.02267281, 0.017609654, 0.0242613945, 0.05460834, 0.06482279, 0.03897066, 0.01823387, 0.0145972483, 0.0196088683, 0.04446732, 0.06207284, 0.04079788, 0.02109984, 0.0169430394, 0.0222720914, 0.05294858, 0.06435076, 0.03996978, 0.02215649, 0.0185088702, 0.0242333729, 0.05662333, 0.07417119, 0.04452981, 0.02289209, 0.0176108908, 0.0243913662, 0.05509709, 0.06563683, 0.03886907, 0.01836961, 0.0146248331, 0.0196185801, 0.04462477, 0.06232468, 0.0405303, 0.02095155, 0.0169301536, 0.0221529305, 0.05298808, 0.06440505, 0.03990197, 0.02201683, 0.0184189454, 0.0239975527, 0.05675288, 0.07408895, 0.04456729, 0.02288936, 0.0176052488, 0.0242964923, 0.05531589, 0.06573064, 0.03901722, 0.01838969, 0.0146378055, 0.0196379106, 0.04471202, 0.06293734, 0.04071139, 0.02098521, 0.0169797074, 0.0221092161, 0.05295029, 0.06461398, 0.03993555, 0.02200391, 0.01847063, 0.0240035653, 0.05697965, 0.07461101, 0.0445126, 0.02288567, 0.0176107921, 0.0242093578, 0.0550834, 0.06591363, 0.03886349, 0.01838077, 0.0146552855, 0.0194813665, 0.04475545, 0.06255948, 0.04101934, 0.02112462, 0.0170027949, 0.0221827701, 0.05303932, 0.06496952, 0.04071453, 0.02234944, 0.0184687655, 0.0240717735, 0.05710252, 0.07536967, 0.04533873, 0.02312212, 0.0176450107, 0.0244724248, 0.05543332, 0.06623305, 0.0396946, 0.01829815, 0.0146493716, 0.0196482763, 0.04464423, 0.06301651, 0.04135193, 0.02101, 0.0168849695, 0.0221053716, 0.0532669, 0.06422197, 0.04040312, 0.02222155, 0.018386662, 0.0242088605, 0.05737804, 0.07390263, 0.04515947, 0.02287718, 0.0175388493, 0.0243078694, 0.05560033, 0.065168, 0.03943902, 0.01827643, 0.0145176956, 0.0195684396, 0.04509719, 0.06231482, 0.04120899, 0.02093161, 0.0168831404, 0.0221518222, 0.05339229, 0.06385304, 0.04035585, 0.02202629, 0.0184078384, 0.0240737721, 0.05742615, 0.07415503, 0.04518999, 0.02280876, 0.0176011417, 0.0241768695, 0.05549791, 0.06603845, 0.03937783, 0.0181906, 0.0145953568, 0.0195757784, 0.04493175, 0.0626686, 0.0414881, 0.02093348, 0.0168677997, 0.02218966, 0.05353072, 0.06435464, 0.04042228, 0.02203609, 0.0182301421, 0.0240839198, 0.05758182, 0.07255985, 0.04274946, 0.02186312, 0.0174649097, 0.0237857979, 0.05565655, 0.06308293, 0.03743615, 0.01764101, 0.014667796, 0.0192600284, 0.04557056, 0.06011135, 0.0391809, 0.0202547, 0.0170241017, 0.022017926, 0.05391596, 0.06162701, 0.03874221, 0.02151687, 0.0185872652, 0.024145022, 0.05834128, 0.07200764, 0.04370755, 0.02223206, 0.0177143887, 0.0243007112, 0.05645997, 0.06363747, 0.03781015, 0.01790052, 0.014820205, 0.0195913594, 0.04575348, 0.06116803, 0.03991838, 0.02062621, 0.0171429645, 0.0223591514, 0.05414146, 0.06236794, 0.03941473, 0.02161598, 0.0186658837, 0.0243631843, 0.05804871, 0.07237117, 0.04368382, 0.02223107, 0.0176286772, 0.0242510326, 0.05602852, 0.06401718, 0.03801071, 0.01791243, 0.0147137437, 0.0195712745, 0.0456172, 0.06118223, 0.04006979, 0.0205717, 0.0170975346, 0.02215668, 0.05393846, 0.06228387, 0.03917732, 0.02149968, 0.0183744207, 0.0238969754, 0.05803694, 0.072167, 0.04363237, 0.0221147, 0.0176234525, 0.0239772219, 0.0560171, 0.06369065, 0.03808635, 0.01790309, 0.0147023145, 0.0194984023, 0.04584349, 0.06132155, 0.03994535, 0.02052238, 0.01716155, 0.0219759811, 0.05396417, 0.06265177, 0.03924691, 0.0214335, 0.0183714442, 0.0240625087, 0.05796928, 0.07344154, 0.04375662, 0.02211999, 0.0176032502, 0.0239935573, 0.05633041, 0.06494948, 0.03797346, 0.01772329, 0.0146919284, 0.0194178764, 0.04512003, 0.06257764, 0.04013347, 0.02053024, 0.0170636717, 0.0219130181, 0.05348506, 0.06324095, 0.0390962, 0.02149608, 0.0185678843, 0.0236682277, 0.05771748, 0.07329544, 0.04382994, 0.02224226, 0.0177503377, 0.0238068327, 0.05597318, 0.06467271, 0.03854468, 0.01802545, 0.0148771936, 0.0192606822, 0.0452451, 0.06184396, 0.04063649, 0.02035412, 0.0170749445, 0.0219032299, 0.0535742, 0.06190406, 0.03870594, 0.02130228, 0.0186001975, 0.023927791, 0.057681, 0.07183781, 0.04368128, 0.02189733, 0.0173843224, 0.0236170348, 0.05590135, 0.06326013, 0.03763326, 0.017489, 0.0144782066, 0.0191964172, 0.04534382, 0.06003669, 0.0392297, 0.01977998, 0.0168554429, 0.0216326937, 0.05393428, 0.06162051, 0.03875911, 0.02120909, 0.0186073557, 0.0235174876, 0.05770503, 0.07113324, 0.04328473, 0.02140799, 0.0176325012, 0.0234445203, 0.05533869, 0.06271102, 0.03769476, 0.01715743, 0.0148845883, 0.0190336499, 0.04499514, 0.05959476, 0.03952164, 0.01980128, 0.017404858, 0.0215196982, 0.05310177, 0.0604433, 0.03874643, 0.02060183, 0.0189892091, 0.0234622099, 0.05647285, 0.07001206, 0.04307273, 0.02106848, 0.0179470982, 0.0235786904, 0.05458025, 0.06146317, 0.0373682, 0.01692194, 0.0149187772, 0.0189111978, 0.04417371, 0.05846167, 0.03880878, 0.01952022, 0.0172595456, 0.021281084, 0.05214948, 0.05957777, 0.03796157, 0.0203485, 0.0185577516, 0.023286663, 0.05582506, 0.0691095, 0.04282134, 0.02114084, 0.0178120639, 0.0234610457, 0.05434636, 0.0613256, 0.03729866, 0.0171788, 0.0149116581, 0.0191160534, 0.04400901, 0.05880545, 0.03898168, 0.01966702, 0.0172692854, 0.0217274185, 0.05222225, 0.06035546, 0.03815384, 0.02041792, 0.0188084468, 0.0236167163, 0.05597563, 0.06981006, 0.04244824, 0.02094416, 0.0179740358, 0.0237388052, 0.05429579, 0.06170209, 0.03710539, 0.01695579, 0.0149196442, 0.0191274527, 0.04449853, 0.05964407, 0.03917995, 0.0195133, 0.0170105901, 0.0217453316, 0.05274813, 0.06099037, 0.03830181, 0.02062241, 0.0184855163, 0.0238042492, 0.05651843, 0.07023437, 0.04228273, 0.02124877, 0.017787572, 0.0238893125, 0.05450745, 0.0616603, 0.03673658, 0.01699441, 0.0148263127, 0.0191220585, 0.04413435, 0.05865138, 0.03870482, 0.01978708, 0.0171558298, 0.0215650275, 0.0525263, 0.06024005, 0.0379842, 0.02071951, 0.018733304, 0.0235061906, 0.0562109, 0.06918104, 0.0420693, 0.02102475, 0.0177966543, 0.0233472176, 0.05434196, 0.06098535, 0.03674024, 0.01703643, 0.0147611639, 0.0188826304, 0.04380129, 0.05834264, 0.0382661, 0.0196637, 0.017265562, 0.0213905461, 0.05203347, 0.05968446, 0.0376045, 0.02070969, 0.0187824517, 0.0233502481, 0.05595239, 0.06922729, 0.04202931, 0.02158494, 0.0178107619, 0.0233675875, 0.05404212, 0.06111157, 0.03623285, 0.0172157, 0.0148092108, 0.0188084748, 0.04383193, 0.05832871, 0.03837997, 0.019715, 0.0171251055, 0.0213006083, 0.0523161, 0.05941508, 0.03770537, 0.02052202, 0.0185229443, 0.0233411212, 0.05579451, 0.06872509, 0.0416795, 0.0211472, 0.017718887, 0.0234157462, 0.0541096, 0.06066325, 0.03647603, 0.01710173, 0.0148048345, 0.0190168247, 0.0437862, 0.05823368, 0.03845094, 0.01982604, 0.0171597339, 0.021602666, 0.05216371, 0.05978123, 0.03785295, 0.02070221, 0.0186085925, 0.0234819055, 0.05593393, 0.06922391, 0.04186626, 0.02127796, 0.0177401211, 0.02350902, 0.05418321, 0.0611921, 0.03633746, 0.01715206, 0.0147675816, 0.0189914741, 0.04442177, 0.05875843, 0.03863712, 0.01979351, 0.017128814, 0.0215703212, 0.05307859, 0.05934434, 0.03647694, 0.02021287, 0.0184623003, 0.0234743766, 0.05680273, 0.06912532, 0.04060091, 0.02112863, 0.0174453221, 0.0234439392, 0.05450425, 0.06130945, 0.03569544, 0.01691689, 0.0146900518, 0.0188371819, 0.04394032, 0.05856866, 0.03826584, 0.0197644, 0.0171564687, 0.0214629546, 0.05259125, 0.06005951, 0.03779963, 0.0207367, 0.0186378006, 0.0234347805, 0.05662063, 0.06956252, 0.04192507, 0.02161628, 0.0177808832, 0.0235417336, 0.05470353, 0.06130048, 0.03613432, 0.01734656, 0.0149157206, 0.0190861356, 0.04443308, 0.05872603, 0.03848891, 0.02001033, 0.0171013623, 0.0216336325, 0.05283371, 0.06010654, 0.0380634, 0.02101453, 0.0187242962, 0.0235768557, 0.05649215, 0.06966359, 0.04202372, 0.02206484, 0.017863322, 0.0237075109, 0.05501042, 0.06125826, 0.0372125, 0.01805905, 0.0151715847, 0.0191953573, 0.04488048, 0.05890978, 0.03893253, 0.02091742, 0.0174119864, 0.0218558647, 0.05326492, 0.06049817, 0.03801641, 0.02214523, 0.0188778769, 0.0238068104, 0.05698447, 0.07015409, 0.04199883, 0.02327664, 0.0179566629, 0.0238698684, 0.05496933, 0.06222698, 0.03651921, 0.01861619, 0.0151252849, 0.0193872117, 0.0447372, 0.05950128, 0.03858103, 0.0214475, 0.0173953287, 0.0219060238, 0.05318303, 0.06091172, 0.0379559, 0.02252568, 0.0188006181, 0.0238204226, 0.05682898, 0.07093963, 0.04338912, 0.02341782, 0.0180174746, 0.0240630209, 0.05490968, 0.062828, 0.03798449, 0.01897694, 0.0151151028, 0.0194402803, 0.04494292, 0.06059214, 0.0406199, 0.02187213, 0.0176738296, 0.0221680868, 0.05303531, 0.06154669, 0.03990858, 0.02258557, 0.0191688389, 0.0240294095, 0.05668373, 0.07170944, 0.04472565, 0.02321447, 0.0182715729, 0.0242139157, 0.05447324, 0.06366666, 0.03911102, 0.01845876, 0.0153575307, 0.0193584189, 0.04450542, 0.06147531, 0.04106857, 0.02143557, 0.0177832879, 0.0220767763, 0.05285972, 0.06292929, 0.04012868, 0.02255514, 0.0194523893, 0.0239663981, 0.05666068, 0.07211773, 0.04462613, 0.02336357, 0.0184592158, 0.0240923166, 0.05502043, 0.0637814, 0.0390004, 0.01878612, 0.0154472925, 0.0193021558, 0.04464317, 0.06116001, 0.04108391, 0.02158802, 0.0177385267, 0.0219324958, 0.05315434, 0.06235266, 0.04024634, 0.02245463, 0.019244941, 0.023934627, 0.05642032, 0.07170958, 0.04479836, 0.02325534, 0.0183960497, 0.0241172835, 0.05459615, 0.0634567, 0.03904042, 0.01846809, 0.0153035875, 0.0193671156, 0.04431817, 0.06015754, 0.04075962, 0.02144951, 0.0176887698, 0.0222156942, 0.05311385, 0.06099255, 0.03962117, 0.02255207, 0.0195896011, 0.0244751796, 0.05705282, 0.07084354, 0.04400435, 0.02324721, 0.0184131768, 0.0245437212, 0.05468468, 0.06221684, 0.03863637, 0.01853236, 0.0153125077, 0.0197072048, 0.04450301, 0.05989254, 0.0406071, 0.021462, 0.0175783746, 0.0224446934, 0.05287061, 0.06069668, 0.03963371, 0.02247474, 0.0191143714, 0.0243939422, 0.05668569, 0.07032548, 0.04399372, 0.02333165, 0.0182098597, 0.0243433863, 0.05472482, 0.06205853, 0.03818455, 0.018661, 0.0151078654, 0.0197688825, 0.04439377, 0.05991246, 0.04065425, 0.021342, 0.0175683871, 0.022489978, 0.05273698, 0.06078955, 0.03975735, 0.02244275, 0.0190231316, 0.0243046563, 0.05651118, 0.06997439, 0.0445543, 0.02347974, 0.0182558801, 0.0245229173, 0.05466437, 0.06218764, 0.0388197, 0.01888119, 0.0151306856, 0.0198657792, 0.04495342, 0.05981152, 0.04061578, 0.02170702, 0.0176349375, 0.0226901751, 0.05362264, 0.06146482, 0.03995429, 0.02288138, 0.0192465931, 0.0246196706, 0.05764073, 0.07138612, 0.0448705, 0.02364239, 0.018327469, 0.0248953123, 0.05575984, 0.06285473, 0.0390785, 0.01866105, 0.0150324041, 0.0199307688, 0.04530467, 0.06020521, 0.04113999, 0.02148027, 0.0175394323, 0.0226009227, 0.05359524, 0.06133473, 0.03999235, 0.02223645, 0.0189600419, 0.0244378112, 0.05743335, 0.07104927, 0.04460767, 0.02315394, 0.0180143602, 0.02464303, 0.05506902, 0.06277807, 0.03904459, 0.01854666, 0.0150435632, 0.0197121333, 0.0447776, 0.06037163, 0.04112787, 0.02139071, 0.0174466372, 0.0224700887, 0.0534385, 0.06175473, 0.03999039, 0.02224166, 0.0189234801, 0.0244715717, 0.05711729, 0.07139039, 0.04463772, 0.02313093, 0.0181174651, 0.0245951898, 0.05543466, 0.06294456, 0.03893395, 0.0186817, 0.0151275937, 0.019723922, 0.04496552, 0.06018208, 0.04093506, 0.02167511, 0.0174770709, 0.0224911831, 0.05345329, 0.06142588, 0.03975638, 0.02250928, 0.0189407058, 0.0245040711, 0.05697325, 0.0710839, 0.04415373, 0.02320821, 0.0180795789, 0.0245617218, 0.05495645, 0.06278758, 0.03859817, 0.01872942, 0.0149891917, 0.0197207052, 0.04477963, 0.06032935, 0.04077188, 0.02163441, 0.0174366031, 0.0224169884, 0.05306594, 0.06197127, 0.04002672, 0.02259393, 0.0190217327, 0.0245407745, 0.05698598, 0.07189359, 0.04475442, 0.02345824, 0.0182161778, 0.0245635025, 0.05473286, 0.06323297, 0.03947245, 0.01876623, 0.0151943136, 0.0199023504, 0.04464554, 0.06071398, 0.04113853, 0.02168314, 0.0176323038, 0.0226872582, 0.05296038, 0.06157288, 0.03981834, 0.02310511, 0.0191479847, 0.0246804692, 0.05688278, 0.07096674, 0.04446809, 0.02400166, 0.0182579011, 0.0248438884, 0.05519143, 0.06237598, 0.03863633, 0.01908025, 0.0151091712, 0.0199141428, 0.04498604, 0.05978403, 0.04080492, 0.02186766, 0.0175584424, 0.022741355, 0.05348017, 0.06119091, 0.04001699, 0.02310619, 0.0190328024, 0.0248401891, 0.05723768, 0.0707362, 0.04454663, 0.02393045, 0.0181915574, 0.0248520114, 0.05492365, 0.06211296, 0.0388073, 0.01907199, 0.0151051059, 0.0200513713, 0.0451344, 0.05975581, 0.04107456, 0.02202962, 0.0176094454, 0.0228270125, 0.05364782, 0.06099571, 0.04036286, 0.02317633, 0.0191057641, 0.0247632526, 0.0573153, 0.07032703, 0.04487593, 0.02396844, 0.0182426758, 0.0248295311, 0.05525238, 0.06175288, 0.03925164, 0.01924857, 0.0151678212, 0.0200754367, 0.04517854, 0.05946588, 0.04115812, 0.02192844, 0.0176402666, 0.0229357034, 0.0536941, 0.06082315, 0.04023363, 0.02317187, 0.0193388965, 0.0250338968, 0.05772726, 0.07073507, 0.0449312, 0.02429791, 0.018752994, 0.0250612535, 0.05617571, 0.06306902, 0.04040669, 0.01965076, 0.015682878, 0.0203525033, 0.0463457, 0.06043652, 0.04296573, 0.02287184, 0.0183090828, 0.0231378749, 0.0548665, 0.06171919, 0.04181362, 0.02387341, 0.0199750587, 0.0249987021, 0.05893678, 0.07192492, 0.04658551, 0.02454446, 0.0189228114, 0.0251734126, 0.05670653, 0.06290149, 0.04136327, 0.01970722, 0.0154675255, 0.0204430073, 0.04671627, 0.06122745, 0.0426957, 0.02248177, 0.0178736001, 0.0231696945, 0.05565975, 0.06254154, 0.04151558, 0.02320713, 0.019455282, 0.0252717379, 0.05980112, 0.07223223, 0.04682551, 0.0244541, 0.0186466482, 0.0253154095, 0.05742779, 0.0636475, 0.04045612, 0.0194213, 0.0153380381, 0.0203206446, 0.04710344, 0.06166634, 0.04270858, 0.02245272, 0.0177818146, 0.0232552644, 0.0555412, 0.06298374, 0.04124533, 0.02337708, 0.0190759208, 0.0252083875, 0.0595663, 0.07313278, 0.0460916, 0.02424789, 0.0184322875, 0.0250019971, 0.05755144, 0.0647806, 0.04025099, 0.01943088, 0.015425669, 0.0202709995, 0.04726643, 0.06188775, 0.04242196, 0.0223868, 0.0179926753, 0.0232558902, 0.05572646, 0.06327262, 0.04149465, 0.02338121, 0.0193109587, 0.0250458196, 0.05956347, 0.07316893, 0.04487551, 0.0236527, 0.0181916431, 0.0249707494, 0.05764327, 0.06425904, 0.03873922, 0.01900094, 0.0150979422, 0.0202389974, 0.04744867, 0.06139353, 0.04079144, 0.02190378, 0.0173467863, 0.0232322235, 0.05685002, 0.06291402, 0.03956446, 0.02289675, 0.0187008735, 0.0254589822, 0.06141431, 0.07290401, 0.04402561, 0.02368071, 0.0180602483, 0.0254398957, 0.05906318, 0.06442252, 0.03868029, 0.01914001, 0.0150807286, 0.0205802117, 0.04825767, 0.06183502, 0.04089525, 0.02226967, 0.0176733322, 0.0235984772, 0.05755248, 0.06345289, 0.04001155, 0.02330047, 0.0189787038, 0.0256914794, 0.06145954, 0.07307834, 0.04435426, 0.02403311, 0.0182267912, 0.0257440004, 0.05941824, 0.06501488, 0.03872982, 0.01921882, 0.0152604198, 0.0207897779, 0.04851772, 0.06221392, 0.04099892, 0.02240932, 0.0177042522, 0.0237874351, 0.05762899, 0.06325798, 0.03967287, 0.02342773, 0.0191455074, 0.0259239692, 0.06164708, 0.07290286, 0.04375718, 0.02424512, 0.0183368307, 0.0258292705, 0.05929139, 0.06497732, 0.03831211, 0.01942053, 0.0153181832, 0.0208258424, 0.04890748, 0.0622137, 0.04078446, 0.0225862, 0.0177459475, 0.0239265021, 0.05803285, 0.06322347, 0.03972564, 0.02342747, 0.0191159826, 0.025930183, 0.0624272, 0.07320222, 0.04420546, 0.02437118, 0.0182853974, 0.0258407593, 0.05972818, 0.0649427, 0.03877742, 0.01958477, 0.0152219171, 0.0208965912, 0.0490618, 0.06233781, 0.04082822, 0.02263105, 0.0176019818, 0.0237683654, 0.05805676, 0.06342371, 0.03979392, 0.02354108, 0.0189848635, 0.025836179, 0.06253166, 0.0734259, 0.04405649, 0.02429369, 0.0181385502, 0.0256909169, 0.05964772, 0.06513213, 0.03856605, 0.01945698, 0.0151333716, 0.0208300147, 0.04924886, 0.06237424, 0.04083841, 0.022537, 0.0176053643, 0.0238354392, 0.0583096, 0.06339045, 0.03982434, 0.02355421, 0.0189351775, 0.0259084422, 0.06263696, 0.07341038, 0.0442947, 0.0244242, 0.0181758981, 0.0257288013, 0.0599882, 0.06519677, 0.03892499, 0.01951941, 0.0151488082, 0.0208833776, 0.04928745, 0.06250818, 0.04116525, 0.02272461, 0.0175870825, 0.023870958, 0.05862484, 0.06355646, 0.04007079, 0.02369863, 0.0189364422, 0.0259296354, 0.06269598, 0.07352318, 0.04459646, 0.02445239, 0.0181949809, 0.0258354675, 0.05988031, 0.06502078, 0.03876344, 0.01950299, 0.0151465824, 0.0208824705, 0.04940072, 0.06212587, 0.04106579, 0.02267795, 0.0175815783, 0.023899341, 0.05882614, 0.06330701, 0.04069917, 0.02391509, 0.019122174, 0.0257566217, 0.0630432, 0.07286928, 0.04454999, 0.02470322, 0.0183704309, 0.0258764494, 0.05984676, 0.06478583, 0.03879215, 0.01972158, 0.0152749587, 0.0208102819, 0.04942883, 0.06291062, 0.04209567, 0.02303849, 0.0177247319, 0.0239734855, 0.05879952, 0.06346742, 0.04061572, 0.02382008, 0.0190538932, 0.0260668658, 0.06288233, 0.07330304, 0.04514314, 0.02440089, 0.0183551386, 0.0258765649, 0.05996251, 0.06474873, 0.03934639, 0.01940668, 0.0152119612, 0.0209105257, 0.04923252, 0.06216528, 0.04163758, 0.02243254, 0.0175746456, 0.0238971878, 0.0583346, 0.06340332, 0.0403623, 0.02358646, 0.0190465897, 0.0260905195, 0.06309474, 0.07332642, 0.04501839, 0.02442048, 0.0183257163, 0.0259229802, 0.06027946, 0.06534174, 0.03961178, 0.01967231, 0.0151904626, 0.0209040865, 0.04963401, 0.06293955, 0.0417439, 0.02276145, 0.017660521, 0.0239172578, 0.05860144, 0.06323761, 0.04074096, 0.02366181, 0.019045528, 0.0258990992, 0.06310216, 0.07329048, 0.04539426, 0.02450172, 0.0181929301, 0.0257438477, 0.05998478, 0.06523903, 0.03947753, 0.01971672, 0.0151974056, 0.0208676755, 0.04964007, 0.06269829, 0.04192784, 0.02296158, 0.0176180098, 0.0239053033, 0.05916729, 0.06408722, 0.04107921, 0.02363777, 0.0190042946, 0.0259144492, 0.06314799, 0.07383297, 0.04507412, 0.0242829, 0.0182979815, 0.0259431824, 0.06030663, 0.06550427, 0.03968882, 0.01945173, 0.015217348, 0.0209448822, 0.049621, 0.06270078, 0.04184699, 0.02251829, 0.0176819935, 0.0237799846, 0.05853956, 0.06344382, 0.04077115, 0.02344959, 0.0190643575, 0.0258657318, 0.06284849, 0.07382126, 0.04538313, 0.02433881, 0.018285105, 0.0257352442, 0.06008913, 0.06539437, 0.03971291, 0.01945507, 0.0152573315, 0.0209051333, 0.04984788, 0.06266878, 0.04212602, 0.02269774, 0.0177118499, 0.0238627139, 0.05921851, 0.06413672, 0.04071718, 0.02366543, 0.0191040803, 0.0259993467, 0.06344265, 0.07431701, 0.04513295, 0.02443896, 0.0183315501, 0.0257256366, 0.06047697, 0.06565858, 0.03936601, 0.01958607, 0.0152661018, 0.0207527727, 0.04991498, 0.06289899, 0.04181914, 0.02263374, 0.0177047178, 0.0238682348, 0.05916321, 0.06420848, 0.04064639, 0.02362764, 0.0191054754, 0.0259057954, 0.06322637, 0.07428706, 0.04491477, 0.02442179, 0.0183307268, 0.0258931331, 0.06039084, 0.06581814, 0.0392638, 0.01944553, 0.0151699875, 0.0208959095, 0.04967035, 0.06329402, 0.04174548, 0.02264749, 0.0176368207, 0.0240473859, 0.05888521, 0.06436796, 0.04081385, 0.0234982, 0.0189897064, 0.0260278154, 0.06323066, 0.07426398, 0.04501437, 0.02436593, 0.0182661489, 0.0260923635, 0.06066899, 0.06586558, 0.03925742, 0.01950632, 0.0150975231, 0.0210091583, 0.04989234, 0.06294155, 0.04127638, 0.02236467, 0.0175401159, 0.0241209026, 0.0589018, 0.06419918, 0.03999326, 0.02312265, 0.018890189, 0.0260751992, 0.06319837, 0.07389841, 0.04431939, 0.02414812, 0.0181118511, 0.0261122435, 0.06092061, 0.06554081, 0.03894303, 0.01932168, 0.0151630789, 0.0210894402, 0.04985364, 0.06255176, 0.04147361, 0.0223858, 0.0176845789, 0.0242112912, 0.05947373, 0.06396686, 0.04072599, 0.02347256, 0.019040307, 0.0263914857, 0.06370386, 0.07403866, 0.0447988, 0.0240648, 0.0181732215, 0.0260756724, 0.06088216, 0.06568952, 0.03957254, 0.01919478, 0.0151496502, 0.0210733302, 0.04990128, 0.06364547, 0.04253328, 0.02224969, 0.0175517723, 0.0241184607, 0.06008692, 0.0636759, 0.04045156, 0.02306067, 0.0189459585, 0.0261261817, 0.06450724, 0.07332349, 0.04438965, 0.02387485, 0.0181553643, 0.0261146761, 0.06111323, 0.06533603, 0.03898481, 0.01921191, 0.0151666543, 0.0212138407, 0.05059712, 0.06248673, 0.04103724, 0.0222255, 0.0176149737, 0.0241043083, 0.05966611, 0.06317186, 0.04010335, 0.02292666, 0.0189292971, 0.0261595286, 0.06397519, 0.07305098, 0.04442741, 0.02377424, 0.0180684607, 0.0260456093, 0.06136603, 0.06513663, 0.03874236, 0.01899778, 0.0151304593, 0.0212153122, 0.05040982, 0.06260609, 0.04161394, 0.02205841, 0.017564496, 0.0243543629, 0.05973941, 0.06340224, 0.03989185, 0.02316696, 0.0190021563, 0.0262449402, 0.06343302, 0.07291619, 0.04444575, 0.02414455, 0.0184493866, 0.0263116825, 0.0612302, 0.06526495, 0.03854371, 0.01937223, 0.0152190141, 0.0211782455, 0.04977603, 0.06230927, 0.04102958, 0.02298101, 0.0176765546, 0.0243128669, 0.05993782, 0.06418096, 0.04046294, 0.02376697, 0.0190918874, 0.0262488909, 0.06435703, 0.07373186, 0.04536679, 0.0251122, 0.0180848166, 0.0259455796, 0.0614591, 0.06575076, 0.03925547, 0.01993491, 0.0150307445, 0.0211151708, 0.05125162, 0.06304271, 0.04117927, 0.02281037, 0.0174132865, 0.0241801478, 0.06079673, 0.06369179, 0.04015189, 0.02389878, 0.0188762099, 0.0262306798, 0.06550973, 0.07377659, 0.0447837, 0.02488138, 0.0180317368, 0.026168922, 0.06274521, 0.06532583, 0.03950397, 0.01992965, 0.0149838775, 0.0210974906, 0.05138459, 0.06222959, 0.0411378, 0.02292837, 0.0174276344, 0.0239552166, 0.06058811, 0.06327543, 0.03940489, 0.02398672, 0.0187100545, 0.0259184092, 0.06486934, 0.07305037, 0.04373938, 0.02471115, 0.01796351, 0.0261282828, 0.06199554, 0.06477728, 0.03781906, 0.01954726, 0.0149034383, 0.0209791213, 0.05126224, 0.06236209, 0.04005035, 0.02262869, 0.0172644965, 0.0240106639, 0.06065447, 0.06298891, 0.03927403, 0.02365833, 0.0186067242, 0.026032187, 0.06513616, 0.07275842, 0.04342071, 0.02454837, 0.0177880954, 0.0261238478, 0.06220685, 0.06447637, 0.03746772, 0.01955346, 0.0147176208, 0.0211150981, 0.05073783, 0.06217484, 0.03982225, 0.0225918, 0.0171636641, 0.0241192207, 0.06034941, 0.06312048, 0.03885988, 0.02332869, 0.0184307396, 0.0262319483, 0.06475034, 0.0731824, 0.04299858, 0.02431267, 0.0176651385, 0.0261332635, 0.06204255, 0.06486941, 0.03750939, 0.01938801, 0.0146235162, 0.0209781211, 0.05100123, 0.0617574, 0.0396808, 0.02237225, 0.016975591, 0.0240838397, 0.06005384, 0.06314074, 0.0388706, 0.02362025, 0.0183552541, 0.0261572562, 0.06490248, 0.07306523, 0.04310814, 0.0247518, 0.0175711196, 0.0261141639, 0.06192865, 0.06515624, 0.0377742, 0.01968761, 0.0147452028, 0.0210995302, 0.05098465, 0.06233339, 0.03992081, 0.02256519, 0.0170342028, 0.0242156107, 0.06045372, 0.06307136, 0.03866639, 0.02310539, 0.0181966051, 0.0261639319, 0.06445419, 0.07288458, 0.04234764, 0.02411434, 0.0174171217, 0.0260886103, 0.06115592, 0.06478764, 0.03774572, 0.01934538, 0.0146872783, 0.0209993757, 0.05002379, 0.06195195, 0.03962407, 0.02245434, 0.0170148108, 0.0239989385, 0.05942942, 0.06339808, 0.03886039, 0.02368892, 0.0185185745, 0.0261972919, 0.06406676, 0.0733255, 0.04350084, 0.02483686, 0.0176744834, 0.0261669103, 0.06159519, 0.06546522, 0.03820664, 0.01982588, 0.014786033, 0.0211519785, 0.0503637, 0.06268951, 0.03987768, 0.02300149, 0.0173020717, 0.024067156, 0.05989075, 0.06323151, 0.03884586, 0.02411087, 0.0187016986, 0.0260393377, 0.0644479, 0.07332242, 0.04294606, 0.02494669, 0.0177758932, 0.0258976724, 0.06115023, 0.06489668, 0.03717722, 0.01986809, 0.0149041582, 0.0209406484, 0.0502676, 0.06216492, 0.0392264, 0.022916, 0.0172597207, 0.0239057932, 0.06007399, 0.06296727, 0.03822664, 0.02383889, 0.0186487753, 0.0260456689, 0.06463885, 0.0737715, 0.04301432, 0.02506803, 0.0179922506, 0.0259691067, 0.06209076, 0.06545898, 0.03787609, 0.01983285, 0.0149532091, 0.0209520627, 0.05056298, 0.06223259, 0.03924917, 0.02288351, 0.0174683388, 0.0239902157, 0.06048505, 0.0636915, 0.03840568, 0.02391971, 0.0188193042, 0.0260127392, 0.06484284, 0.07354674, 0.04226659, 0.0246478, 0.0180866178, 0.0258878674, 0.06206347, 0.06539799, 0.03696188, 0.01979066, 0.0150924334, 0.0209151395, 0.05102318, 0.06261691, 0.03899197, 0.02283937, 0.017513372, 0.0239795726, 0.06030791, 0.06329329, 0.03819931, 0.02391929, 0.0188628826, 0.0260436609, 0.06523507, 0.07343943, 0.04229699, 0.02491821, 0.0180482231, 0.0260219909, 0.06269967, 0.06555055, 0.03697336, 0.01994317, 0.0149911698, 0.021016499, 0.05119539, 0.06244965, 0.039235, 0.02279534, 0.0172477737, 0.0240271837, 0.06079681, 0.06327232, 0.03798805, 0.02374744, 0.0185745414, 0.0260474514, 0.06510954, 0.0731562, 0.04230179, 0.02460776, 0.0177797154, 0.0259712972, 0.06209917, 0.06517137, 0.03694431, 0.01972652, 0.0148712769, 0.0209766403, 0.05109357, 0.06250209, 0.03914353, 0.02271802, 0.0173486155, 0.023944417, 0.06086595, 0.06377193, 0.03793583, 0.02363277, 0.0186429918, 0.0258039888, 0.06507777, 0.07377107, 0.04235695, 0.02467285, 0.0178056676, 0.0257565323, 0.06225178, 0.06551346, 0.03700656, 0.0197619, 0.0149140954, 0.0209240299, 0.0510652, 0.06245845, 0.0394727, 0.02289194, 0.0174233317, 0.02396922, 0.06099882, 0.06374564, 0.03809921, 0.02399962, 0.0188936889, 0.0260081608, 0.06512687, 0.07355925, 0.04220285, 0.02500375, 0.0180771947, 0.0259029921, 0.06249381, 0.06510563, 0.0365361, 0.01985998, 0.0151160248, 0.020815393, 0.05102366, 0.06291518, 0.03924174, 0.02305232, 0.0175301582, 0.0237647034, 0.06081173, 0.06385488, 0.03930392, 0.02408401, 0.0189648364, 0.0258959401, 0.06498105, 0.07417287, 0.04344749, 0.02497244, 0.0181186944, 0.0258670654, 0.0622619, 0.06591903, 0.03792075, 0.02004925, 0.0150728058, 0.0208520051, 0.05083274, 0.06307597, 0.03967176, 0.02302971, 0.0175120682, 0.0237631667, 0.06058883, 0.06446101, 0.03881684, 0.02405327, 0.0189188067, 0.0258074887, 0.06513169, 0.07479762, 0.04334796, 0.02505691, 0.0180634297, 0.0257784277, 0.06256127, 0.06632065, 0.03755141, 0.01993715, 0.0150883235, 0.0208500512, 0.05100064, 0.0636894, 0.03963239, 0.02295787, 0.017413687, 0.0237102211, 0.06115164, 0.06461108, 0.0387665, 0.02396875, 0.0187922549, 0.0258397888, 0.0652888, 0.07480653, 0.0430277, 0.02483141, 0.0179895535, 0.0256218072, 0.06280206, 0.06635875, 0.03747742, 0.01967559, 0.0149482163, 0.0206802804, 0.05120612, 0.06372344, 0.03928885, 0.02266106, 0.0173867978, 0.023679344, 0.06094531, 0.06474417, 0.03832614, 0.02370335, 0.0187094249, 0.0256800707, 0.06543089, 0.07509943, 0.04266362, 0.02448909, 0.0179759879, 0.0256733317, 0.06284343, 0.06663083, 0.03726767, 0.019761, 0.0150103178, 0.020589117, 0.05096855, 0.06311718, 0.03903747, 0.02280669, 0.0174767356, 0.0235002376, 0.06070764, 0.06418135, 0.03786503, 0.02380209, 0.0189766698, 0.0255658571, 0.06537074, 0.07434266, 0.04201978, 0.02469308, 0.018090697, 0.0256063845, 0.06245435, 0.06612235, 0.0366153, 0.01987723, 0.0151756667, 0.0207257271, 0.05133695, 0.06349707, 0.03864915, 0.02278774, 0.0175929219, 0.0236223135, 0.06039463, 0.06425179, 0.03738311, 0.02371702, 0.0189200453, 0.0256637074, 0.06521393, 0.07423504, 0.04139687, 0.02463801, 0.0181711558, 0.025805464, 0.06279241, 0.06609035, 0.03637784, 0.01976907, 0.0151560232, 0.0208759885, 0.05140613, 0.06376618, 0.03872299, 0.02277984, 0.0175482687, 0.0236324128, 0.06061031, 0.06419319, 0.03708804, 0.02373242, 0.018940676, 0.0256038662, 0.06497854, 0.07418329, 0.04115411, 0.02481619, 0.0181352049, 0.0256088451, 0.06300977, 0.06621531, 0.03602365, 0.01974324, 0.0151211321, 0.0206632055, 0.05048784, 0.06245508, 0.03715143, 0.02263009, 0.0174777098, 0.0235573817, 0.06003407, 0.06334836, 0.03626201, 0.02349617, 0.0187618807, 0.0255455989, 0.06420914, 0.07310192, 0.04010141, 0.02435928, 0.0180540588, 0.0253373552, 0.06155166, 0.06500712, 0.03508663, 0.01948783, 0.0150162643, 0.0205433741, 0.05016576, 0.0624378, 0.03684667, 0.02255438, 0.0174373034, 0.0233850069, 0.05989965, 0.06327471, 0.03599956, 0.02346621, 0.0188041627, 0.0253608134, 0.0642579, 0.07323408, 0.0401345, 0.02422118, 0.0179697853, 0.0253749657, 0.06133026, 0.06506394, 0.03503926, 0.0194746, 0.0149933388, 0.0204011649, 0.05014107, 0.06246866, 0.03693192, 0.022523, 0.0173308365, 0.0232171491, 0.05971449, 0.06311755, 0.03610544, 0.02327094, 0.0186905507, 0.025307674, 0.06421866, 0.07344855, 0.04031444, 0.02439481, 0.0180333667, 0.0252432302, 0.06174876, 0.0652215, 0.03534943, 0.01950211, 0.0149787609, 0.0203437079, 0.05046947, 0.06238449, 0.03723636, 0.02222489, 0.0174187776, 0.0231602602, 0.0600499, 0.0630645, 0.03625685, 0.0232542, 0.0187965091, 0.0251739863, 0.06466762, 0.07302541, 0.04034035, 0.02415014, 0.0179761741, 0.0252994858, 0.06211343, 0.06476314, 0.03516712, 0.01932496, 0.0149487918, 0.0202752333, 0.05036768, 0.06197266, 0.03719372, 0.02229148, 0.0172917657, 0.0232134499, 0.05970464, 0.06299165, 0.03619368, 0.02301078, 0.0185076073, 0.0252887048, 0.06431557, 0.07297016, 0.04002506, 0.02388492, 0.0176558737, 0.025298005, 0.06127521, 0.06508109, 0.03521138, 0.01920873, 0.0147846173, 0.0204413533, 0.04999744, 0.06237576, 0.03703943, 0.02197046, 0.017102696, 0.0230803378, 0.05949374, 0.06277901, 0.03572354, 0.02295326, 0.0184192564, 0.0251720529, 0.06419586, 0.07283473, 0.03952664, 0.02393098, 0.0176718943, 0.0252585225, 0.06118802, 0.06500844, 0.03471687, 0.01902488, 0.0147286626, 0.0204807837, 0.05019544, 0.06216164, 0.03663744, 0.02182456, 0.0171092544, 0.0232101846, 0.05942089, 0.06295892, 0.03553523, 0.02283278, 0.018583212, 0.0252229925, 0.06407158, 0.0727822, 0.03979362, 0.0237436, 0.0177439172, 0.0252770856, 0.06134154, 0.06458063, 0.03480085, 0.01919297, 0.0147836357, 0.0205729734, 0.04989327, 0.06173802, 0.03646516, 0.02202338, 0.0171096865, 0.0233411808, 0.05953351, 0.06268558, 0.03584665, 0.02306649, 0.0185808297, 0.0254114084, 0.06383708, 0.0727151, 0.03971959, 0.02414961, 0.0177487154, 0.0253189486, 0.06105255, 0.06448299, 0.03467314, 0.01932452, 0.0147115607, 0.020413572, 0.04989142, 0.06165258, 0.03668475, 0.02229234, 0.0171441548, 0.0231690165, 0.05918477, 0.06249491, 0.03573319, 0.02323568, 0.0184110049, 0.0253196917, 0.06372249, 0.07242721, 0.03975825, 0.02413895, 0.0176461674, 0.0253349859, 0.06113015, 0.06428032, 0.0346701, 0.0193992, 0.0147398356, 0.0204451084, 0.04993236, 0.06169604, 0.03664537, 0.02225396, 0.0171094947, 0.0233293585, 0.05939033, 0.0623586, 0.03603283, 0.02327034, 0.0185057092, 0.0254099667, 0.06422297, 0.07240459, 0.03999171, 0.02429836, 0.0178101119, 0.0254493859, 0.06152261, 0.06416114, 0.03477519, 0.01948998, 0.0148858204, 0.0204694569, 0.05020863, 0.06190591, 0.03663599, 0.02242676, 0.0173291396, 0.0233269297, 0.05973826, 0.062897, 0.03588988, 0.02334616, 0.0186897237, 0.0255754218, 0.06457461, 0.07309765, 0.04009775, 0.02428085, 0.0178411342, 0.0254256185, 0.06173818, 0.06496964, 0.03516176, 0.01944167, 0.0149157709, 0.0205071662, 0.05029588, 0.06221796, 0.03696808, 0.02231526, 0.017196184, 0.0233987663, 0.05997517, 0.06292924, 0.03589075, 0.02312543, 0.0184969194, 0.0253955182, 0.06440604, 0.072733, 0.03962398, 0.02397955, 0.0177026447, 0.0253500026, 0.06129008, 0.06471324, 0.03466729, 0.01930984, 0.0147809274, 0.0205760319, 0.05029463, 0.06208579, 0.03641887, 0.0220708, 0.0171345547, 0.0233251546, 0.05980129, 0.06285515, 0.03550041, 0.02300239, 0.0185118001, 0.0253915656, 0.06421112, 0.07284502, 0.03927077, 0.0240057, 0.0177303199, 0.025446197, 0.0615303, 0.06481, 0.03449158, 0.01918381, 0.0147463456, 0.0205596257, 0.05018095, 0.06181964, 0.03642236, 0.02216435, 0.0171953943, 0.0234416202, 0.05964237, 0.06285869, 0.03548196, 0.02322034, 0.0185562633, 0.0255300645, 0.06432542, 0.07298488, 0.03941549, 0.02403989, 0.0177552421, 0.0255106166, 0.06172875, 0.06514332, 0.0346995, 0.01925928, 0.0147615327, 0.0205626003, 0.05035834, 0.06231964, 0.03662907, 0.02219138, 0.017104242, 0.0233429261, 0.0597298, 0.06317849, 0.03545669, 0.02301788, 0.018402487, 0.0254096612, 0.06407415, 0.07284144, 0.03935256, 0.02399385, 0.017590642, 0.0253683161, 0.06139463, 0.06499714, 0.03461065, 0.01927702, 0.0146846147, 0.0205706507, 0.05006506, 0.06223416, 0.03647751, 0.02225551, 0.0170692392, 0.0233693868, 0.05973659, 0.06326883, 0.03580355, 0.02329376, 0.0184121113, 0.025446726, 0.06446697, 0.07344765, 0.03984606, 0.02419021, 0.0175723061, 0.0254742857, 0.06178505, 0.06515634, 0.03488323, 0.01937071, 0.0146677066, 0.0204804335, 0.05038434, 0.06236641, 0.03661461, 0.02228484, 0.0170218609, 0.0234132912, 0.06015068, 0.06332033, 0.03580124, 0.02336239, 0.0184582099, 0.0254101641, 0.06479927, 0.07364485, 0.03962839, 0.02429338, 0.0176192075, 0.0254059173, 0.06185606, 0.06536802, 0.03471633, 0.01964111, 0.0147247398, 0.0205058828, 0.05046059, 0.06254435, 0.03658388, 0.02260615, 0.0171359535, 0.0233293306, 0.05988906, 0.06377609, 0.03607006, 0.02359769, 0.0184873231, 0.0254375916, 0.06452066, 0.07378928, 0.03956268, 0.0244866, 0.0177117847, 0.025477197, 0.06155172, 0.06573418, 0.03461662, 0.01955379, 0.0147098713, 0.0205479227, 0.05031964, 0.06268454, 0.03648269, 0.02247309, 0.0171094779, 0.0235111341, 0.06020722, 0.06356984, 0.03587549, 0.02459045, 0.0189960543, 0.0259718541, 0.06500658, 0.07387502, 0.03983125, 0.02533105, 0.0181384832, 0.0258554351, 0.06208765, 0.06544428, 0.0347986, 0.01984856, 0.0148694804, 0.0205797106, 0.05061331, 0.06266006, 0.03650165, 0.02294966, 0.0172985066, 0.0235080533, 0.060346, 0.06378723, 0.03578033, 0.02397093, 0.018545419, 0.0254956502, 0.06461762, 0.07365104, 0.03976998, 0.02470484, 0.0177475531, 0.0256174617, 0.06174467, 0.06521133, 0.03463855, 0.01971287, 0.0147299925, 0.0205396619, 0.05072042, 0.06289696, 0.03681173, 0.02262362, 0.0170242302, 0.0234559085, 0.05992645, 0.06391989, 0.03595077, 0.02379569, 0.0184773635, 0.0255879592, 0.06433679, 0.07351419, 0.03921782, 0.02474448, 0.0176025592, 0.0255742092, 0.06183462, 0.06543107, 0.03489835, 0.01991686, 0.014712424, 0.0205175411, 0.05087174, 0.06256789, 0.03707229, 0.02280805, 0.0171017498, 0.0234629437, 0.05999031, 0.06311043, 0.03544943, 0.02353143, 0.0183904748, 0.0255445, 0.06440482, 0.07313321, 0.03942677, 0.02458362, 0.0176424477, 0.0254349895, 0.06158237, 0.06512036, 0.0348605, 0.01971246, 0.0146770133, 0.0206440799, 0.05022114, 0.06223961, 0.03679483, 0.02285051, 0.0170610007, 0.0235071965, 0.0599396, 0.06295773, 0.03590586, 0.02387197, 0.0183941592, 0.0254997723, 0.06462065, 0.0732258, 0.03953901, 0.02479203, 0.0175773297, 0.025561247, 0.06136647, 0.06541954, 0.03474801, 0.01974551, 0.0146501558, 0.020573426, 0.05044617, 0.06219702, 0.03681538, 0.02277352, 0.0170651898, 0.0233374573, 0.05996448, 0.063099, 0.03598896, 0.02376271, 0.0183250755, 0.025427144, 0.06451618, 0.07320528, 0.039506, 0.0247723, 0.0175375678, 0.0254733749, 0.0618204, 0.06490652, 0.03487515, 0.01976081, 0.0146115711, 0.0206151512, 0.05066705, 0.06193142, 0.03646447, 0.02283807, 0.0170033593, 0.0235353168, 0.06036186, 0.0629293, 0.03551752, 0.02392522, 0.018332975, 0.0255486593, 0.06498893, 0.07301457, 0.03901714, 0.02498076, 0.0175380614, 0.0253930148, 0.06173025, 0.0648991, 0.03422637, 0.01995074, 0.0146385282, 0.0204993114, 0.05056887, 0.06239511, 0.03641872, 0.02322761, 0.0170154311, 0.0233623963, 0.06045857, 0.06305435, 0.03556093, 0.02447261, 0.0183970798, 0.0255014673, 0.06523285, 0.07279432, 0.03929512, 0.02521293, 0.017563913, 0.0256677251, 0.06229178, 0.06439286, 0.03424755, 0.02018154, 0.0146597829, 0.0207090955, 0.05115756, 0.06187638, 0.03618562, 0.02323926, 0.0170485042, 0.023687765, 0.0608456, 0.06323285, 0.03504492, 0.02438913, 0.0183514431, 0.0257310513, 0.0654486, 0.07322445, 0.03908945, 0.02526836, 0.0175374541, 0.0258678645, 0.06226748, 0.06478349, 0.03382593, 0.02021956, 0.0146282958, 0.0208396167, 0.05080286, 0.06179761, 0.03533319, 0.02322197, 0.0170238335, 0.0238199811, 0.06065497, 0.06303506, 0.03419445, 0.02433343, 0.0183674414, 0.0258851554, 0.06511609, 0.07321149, 0.03784381, 0.02536954, 0.0175565574, 0.0257396456, 0.06210373, 0.06488714, 0.03319634, 0.02011536, 0.0146954292, 0.0208585784, 0.05069995, 0.06196024, 0.03484803, 0.0231789, 0.0170479864, 0.023855051, 0.06054612, 0.0630584, 0.03407418, 0.02422618, 0.0183590986, 0.0258745775, 0.06493863, 0.07247399, 0.03766345, 0.0251706, 0.0175931621, 0.0257949885, 0.06150916, 0.06435335, 0.03289827, 0.02001274, 0.0146209029, 0.0207411814, 0.05050907, 0.06187859, 0.03462617, 0.02305979, 0.0170679446, 0.0238439888, 0.06027122, 0.06324428, 0.03397876, 0.02420488, 0.0184669867, 0.0258680712, 0.06467011, 0.07344913, 0.03766706, 0.02516962, 0.0176942069, 0.0259330068, 0.06167848, 0.06509267, 0.03304948, 0.02013771, 0.0147022177, 0.0209312849, 0.05036579, 0.06212147, 0.03457417, 0.02307664, 0.0170389265, 0.0236770324, 0.06014517, 0.06298102, 0.03389467, 0.0240691, 0.018386621, 0.0258026458, 0.06488939, 0.07299582, 0.03748444, 0.02501578, 0.0176151302, 0.025791714, 0.06180636, 0.06506837, 0.03317134, 0.02001444, 0.0147008495, 0.020869974, 0.05082072, 0.06216202, 0.03498295, 0.02309459, 0.0171211585, 0.0239239689, 0.06045476, 0.06339995, 0.03409801, 0.02406665, 0.0183711182, 0.0259254277, 0.06481601, 0.07345654, 0.03788467, 0.02509825, 0.0176195446, 0.0259410366, 0.06189498, 0.06517837, 0.03328162, 0.02014164, 0.0147480704, 0.0208996162, 0.05069306, 0.06212719, 0.03468425, 0.02301935, 0.0171626434, 0.0238509309, 0.06046543, 0.06330407, 0.03427772, 0.02409427, 0.0185881071, 0.0259430185, 0.06495099, 0.07296678, 0.03775765, 0.02488818, 0.0177180003, 0.0258934516, 0.06193266, 0.06494454, 0.03331034, 0.01980322, 0.0147618297, 0.0208955873, 0.05063615, 0.06181123, 0.0348798, 0.02298387, 0.0172204673, 0.0240034498, 0.06037564, 0.06284188, 0.03415914, 0.02419708, 0.0186896231, 0.0263780113, 0.0651723, 0.0727202, 0.03763183, 0.02514092, 0.0178597588, 0.026337184, 0.06200631, 0.0648104, 0.03302993, 0.01999157, 0.0148104401, 0.0211189222, 0.05084681, 0.06196222, 0.03496931, 0.02298082, 0.0172467697, 0.0239683148, 0.06065465, 0.06303231, 0.03398203, 0.0240659, 0.018605113, 0.0261156298, 0.06522907, 0.07332974, 0.03770478, 0.02517631, 0.0178110469, 0.0260932446, 0.06197263, 0.06476957, 0.03291965, 0.01995684, 0.014864061, 0.0210863035, 0.05073568, 0.06184097, 0.0347153, 0.02308212, 0.0173541345, 0.0240596049, 0.06024914, 0.06294661, 0.03392522, 0.02431168, 0.0187261272, 0.026103152, 0.06494291, 0.0730677, 0.03751013, 0.02530318, 0.0179340933, 0.0260416418, 0.0619211, 0.0652016, 0.03322234, 0.02016385, 0.0149179073, 0.0210922826, 0.05072837, 0.062209, 0.03482068, 0.02328751, 0.0174125358, 0.0240313672, 0.06035438, 0.06279895, 0.03407064, 0.02438843, 0.0188747551, 0.0261696652, 0.06524467, 0.07317662, 0.03762702, 0.02537872, 0.0183294155, 0.0262280498, 0.06230602, 0.06535155, 0.03322915, 0.02030581, 0.0152337505, 0.021081347, 0.05080116, 0.06243199, 0.03506442, 0.02319024, 0.0177210793, 0.0240635462, 0.06080983, 0.06322984, 0.03425059, 0.02441652, 0.0191517621, 0.0262179486, 0.06515802, 0.07359315, 0.03800379, 0.02542732, 0.0183326062, 0.0261413511, 0.0620517, 0.06541996, 0.0336225, 0.02036449, 0.015276026, 0.0211614799, 0.05104645, 0.06232041, 0.03535359, 0.02345139, 0.0177334286, 0.0241113417, 0.06121105, 0.06344226, 0.03455566, 0.02459355, 0.0192298181, 0.0262845978, 0.06579065, 0.07373378, 0.03817855, 0.02557424, 0.0183223784, 0.0261552539, 0.06222608, 0.06489749, 0.0335158, 0.02023637, 0.0153016774, 0.0211520512, 0.05118271, 0.06229081, 0.0351739, 0.02323987, 0.0178968329, 0.0241512153, 0.06055003, 0.06288299, 0.03418767, 0.02433973, 0.0194159392, 0.0262534469, 0.065161, 0.07319017, 0.03803963, 0.02544414, 0.018562844, 0.0263226312, 0.06186079, 0.06487361, 0.03335419, 0.02023762, 0.0153884366, 0.0212020632, 0.05085456, 0.06185025, 0.03491969, 0.02328789, 0.0178943351, 0.0241121538, 0.06042347, 0.06306084, 0.03402309, 0.02429163, 0.0193207506, 0.0262292605, 0.06491382, 0.0730761, 0.03770085, 0.02531014, 0.0184694659, 0.0261642523, 0.06176079, 0.06449065, 0.03317846, 0.02022657, 0.0154133895, 0.0210950878, 0.05070179, 0.06201999, 0.03486911, 0.02326733, 0.0178799778, 0.0240281522, 0.06023173, 0.06297734, 0.03407143, 0.02431742, 0.0193602908, 0.0259881038, 0.06485618, 0.07291014, 0.0376137, 0.02519766, 0.0183882769, 0.0260804929, 0.06148193, 0.06470596, 0.03317104, 0.02017573, 0.0153593756, 0.0211208928, 0.05089728, 0.0622554, 0.03508231, 0.02330165, 0.0178576596, 0.0242342316, 0.06084261, 0.06304333, 0.03434239, 0.02436271, 0.0194210894, 0.0261948481, 0.0650559, 0.07297355, 0.03780842, 0.02531846, 0.0185147449, 0.0261678174, 0.0620092, 0.06462469, 0.03341164, 0.02023767, 0.0154164955, 0.0211609509, 0.05097204, 0.06178542, 0.03497341, 0.02322196, 0.0178826917, 0.024199605, 0.06112806, 0.06270051, 0.03414783, 0.024333, 0.0194369517, 0.0263244882, 0.06588849, 0.07281806, 0.03799144, 0.02547718, 0.0184756704, 0.0262070019, 0.06236041, 0.06504164, 0.03350897, 0.02030838, 0.0153699005, 0.0212112516, 0.05119155, 0.06207013, 0.03521344, 0.02326765, 0.0178275257, 0.0241882764, 0.06094701, 0.0629445, 0.03433824, 0.02432623, 0.0194079466, 0.0263623912, 0.0654393, 0.0727254, 0.03784277, 0.02534375, 0.0183790047, 0.0262241103, 0.062142, 0.06505761, 0.03322857, 0.0202404, 0.0153156295, 0.0212823208, 0.05115077, 0.06196965, 0.03512603, 0.02308965, 0.0177249964, 0.0242175125, 0.0608832, 0.06300981, 0.03426749, 0.02420091, 0.0192544106, 0.0262457989, 0.06502926, 0.07282107, 0.03817663, 0.02511326, 0.0183696076, 0.0261597149, 0.06220645, 0.06439884, 0.033243, 0.0199938, 0.0154116591, 0.0211253893, 0.05107611, 0.06218798, 0.03532859, 0.02323955, 0.0178400315, 0.0241441298, 0.06122632, 0.06364251, 0.03473037, 0.02449653, 0.0194589868, 0.0262028705, 0.06580908, 0.07362705, 0.0382835, 0.02554199, 0.0185842626, 0.026224792, 0.06301411, 0.06591105, 0.03427502, 0.02062198, 0.0156498924, 0.0214372836, 0.05179389, 0.06393801, 0.03703421, 0.02377187, 0.018119894, 0.0244117528, 0.06151614, 0.06480083, 0.03547866, 0.02477467, 0.019433869, 0.0263183769, 0.0660949, 0.07510483, 0.03951699, 0.02571054, 0.0185935888, 0.0263448376, 0.06294878, 0.06663401, 0.03439309, 0.02039745, 0.015472413, 0.021332141, 0.05214218, 0.06361871, 0.03625716, 0.02350771, 0.0180019364, 0.0244416744, 0.06153776, 0.06458509, 0.03538929, 0.02447019, 0.0195040517, 0.0264104214, 0.06624828, 0.074665, 0.03921705, 0.0256555, 0.0185008012, 0.0263682827, 0.06282445, 0.06597137, 0.03441069, 0.02051187, 0.0155444667, 0.0213801879, 0.05164465, 0.0627446, 0.03613342, 0.02365629, 0.0179902613, 0.0243426189, 0.06161273, 0.06393056, 0.03534723, 0.02477918, 0.0195453595, 0.0264008846, 0.06652704, 0.07425184, 0.03906646, 0.02569517, 0.0186730325, 0.0264036376, 0.06304535, 0.06593993, 0.03425711, 0.02046333, 0.0155216213, 0.0214097705, 0.05172103, 0.06324752, 0.03625318, 0.02348631, 0.0180177223, 0.024463376, 0.06134118, 0.06421363, 0.03534164, 0.02457549, 0.0196159743, 0.026575746, 0.06620274, 0.07427523, 0.03938376, 0.02560641, 0.0187585484, 0.0265426822, 0.06290658, 0.06579694, 0.03437328, 0.02052594, 0.015630424, 0.0215043947, 0.05162296, 0.06299488, 0.03635659, 0.02362119, 0.0181657951, 0.0245148446, 0.06149918, 0.06401613, 0.03553094, 0.02463347, 0.0196554512, 0.026591938, 0.06612621, 0.0741614, 0.03923517, 0.02559244, 0.0187111665, 0.0265384093, 0.0627992, 0.06602727, 0.034407, 0.02032742, 0.0156044783, 0.0215567071, 0.05178988, 0.06309737, 0.03644632, 0.02349074, 0.0181620345, 0.0245120823, 0.06134354, 0.06415064, 0.03555071, 0.02463862, 0.0195828937, 0.0265605412, 0.06605125, 0.07439118, 0.03909435, 0.0255022, 0.0186450295, 0.0266044457, 0.06280897, 0.06643151, 0.03461679, 0.02036087, 0.0155502008, 0.0214555133, 0.05174321, 0.0636683, 0.03657584, 0.02342291, 0.0180262029, 0.0245433263, 0.06147021, 0.06478724, 0.03556526, 0.02447221, 0.0195761696, 0.0266288146, 0.06627804, 0.07507651, 0.03933805, 0.0255672, 0.0188483335, 0.0266056638, 0.0630288, 0.06638592, 0.03452853, 0.02047853, 0.0156336576, 0.0214941595, 0.0517662, 0.0634371, 0.03638906, 0.02354233, 0.0181795526, 0.0245889015, 0.06162167, 0.06468042, 0.03568471, 0.02464523, 0.0198051818, 0.0267268345, 0.06648652, 0.07505658, 0.03941198, 0.0257617, 0.0188697558, 0.0266433377, 0.06326661, 0.06690824, 0.03470311, 0.02048193, 0.0157326274, 0.0215122718, 0.05177674, 0.06395758, 0.03675149, 0.02354405, 0.0182533562, 0.024577992, 0.06151872, 0.06467364, 0.036004, 0.02482842, 0.0199108068, 0.0265158266, 0.0661058, 0.0748188, 0.03988906, 0.02578064, 0.0189414192, 0.0265207626, 0.06298853, 0.06694728, 0.03500031, 0.020476, 0.0157631431, 0.0214568451, 0.05157209, 0.06378245, 0.03679842, 0.02362967, 0.0182694532, 0.0244270433, 0.06110737, 0.06484201, 0.03578301, 0.02465735, 0.0198937301, 0.0265197866, 0.06572605, 0.0749101, 0.0395949, 0.0258138, 0.0188878998, 0.0263873674, 0.06260309, 0.06676106, 0.0348432, 0.02050661, 0.0156480577, 0.0213766061, 0.0516146, 0.06355545, 0.03639754, 0.02358794, 0.018133061, 0.0243649092, 0.06143911, 0.06473338, 0.0356916, 0.02458429, 0.0197692607, 0.0265241601, 0.06607201, 0.07474755, 0.03958215, 0.02567841, 0.0188437589, 0.02647941, 0.06291472, 0.06660742, 0.03481778, 0.02052719, 0.0156384651, 0.0213578921, 0.0518443, 0.06361371, 0.03656985, 0.02370951, 0.018191345, 0.0245035458, 0.06150999, 0.06482695, 0.03572225, 0.02477979, 0.0197601598, 0.0264386125, 0.06602883, 0.07475118, 0.03980192, 0.02570214, 0.0187018011, 0.0264014732, 0.06267395, 0.06672405, 0.03503524, 0.02057627, 0.0156085743, 0.0213860646, 0.05176703, 0.06379975, 0.03705072, 0.02362561, 0.0181069132, 0.024460962, 0.06139211, 0.06476477, 0.03605704, 0.02464883, 0.019690875, 0.0266402643, 0.06575679, 0.07477888, 0.03996431, 0.02575285, 0.0187510103, 0.0265316293, 0.06250102, 0.06667314, 0.03527885, 0.02039375, 0.0156003637, 0.0214368589, 0.0517235, 0.06387948, 0.03716083, 0.02361288, 0.0181809496, 0.0245665461, 0.06152553, 0.06485144, 0.03635247, 0.02478324, 0.0198284574, 0.0266395379, 0.06610663, 0.0753132, 0.04046693, 0.0259195, 0.0189196691, 0.0265634004, 0.06308013, 0.06726418, 0.03539488, 0.02074756, 0.0158283636, 0.0216091126, 0.05178574, 0.06423739, 0.03751476, 0.02380929, 0.0183371864, 0.0246778, 0.06151691, 0.06545251, 0.03633934, 0.02503759, 0.019898938, 0.026699638, 0.06622675, 0.07531571, 0.04037072, 0.02610222, 0.0189075433, 0.0267211515, 0.06308198, 0.06713425, 0.03555172, 0.02073082, 0.0157217123, 0.0216129553, 0.05185446, 0.06414659, 0.03746016, 0.02370547, 0.0182726644, 0.0246601254, 0.06168075, 0.06582113, 0.03709862, 0.02504181, 0.0198196732, 0.026739521, 0.06628469, 0.07608721, 0.04084435, 0.02621229, 0.0189104881, 0.0265908875, 0.06295496, 0.06753564, 0.03576824, 0.0207324, 0.0156496782, 0.0215845276, 0.05173933, 0.06444652, 0.03763315, 0.02367259, 0.018183928, 0.024608016, 0.06164485, 0.06581355, 0.03665763, 0.02481716, 0.019794168, 0.0267425869, 0.06620087, 0.07608461, 0.04047202, 0.02598889, 0.0188628025, 0.0267421752, 0.06306916, 0.06843783, 0.0359201, 0.02047258, 0.015671296, 0.0216397792, 0.05186453, 0.06530593, 0.03782029, 0.02362676, 0.0181617383, 0.0247150939, 0.06177564, 0.06651428, 0.03686734, 0.02475402, 0.0197420325, 0.0267775189, 0.06624207, 0.07669884, 0.04078566, 0.02587747, 0.0188244898, 0.0267821737, 0.06336784, 0.06859579, 0.03583706, 0.02049128, 0.0156438053, 0.0216670949, 0.05187909, 0.06518983, 0.03769958, 0.02361341, 0.0181828812, 0.0247797295, 0.06171893, 0.06639485, 0.03699716, 0.0247983, 0.0197554436, 0.0268326625, 0.06645381, 0.07681902, 0.04078117, 0.0258977, 0.0188226905, 0.0267831367, 0.06328059, 0.06812815, 0.03574164, 0.02058722, 0.0156891365, 0.021780571, 0.05193647, 0.06530111, 0.0379282, 0.02373696, 0.018213382, 0.0248201843, 0.0620042, 0.0663016, 0.03720095, 0.02478799, 0.0198069941, 0.0269377399, 0.06647635, 0.07672204, 0.04115338, 0.02588961, 0.0188406557, 0.0267738402, 0.0630698, 0.06829876, 0.03602522, 0.02057471, 0.0157106612, 0.0216262266, 0.05193932, 0.06513225, 0.0378766, 0.0236036, 0.0181971379, 0.0248134006, 0.06174622, 0.06650335, 0.03704695, 0.02476067, 0.0197356511, 0.0268209223, 0.06641117, 0.07659259, 0.04097466, 0.02587695, 0.0187975857, 0.0267148465, 0.06320312, 0.0685203, 0.03575191, 0.02042524, 0.0156389084, 0.0216536559, 0.05210717, 0.06537949, 0.03778394, 0.02363868, 0.0180978999, 0.0246919468, 0.06192784, 0.0663752, 0.03692559, 0.02477599, 0.0196804423, 0.0268465206, 0.06664843, 0.07683999, 0.04079305, 0.0259467, 0.018800851, 0.0266988836, 0.06346399, 0.06881252, 0.03587482, 0.02059057, 0.0156163424, 0.0216946341, 0.05228275, 0.06560028, 0.03776117, 0.02378889, 0.0182260964, 0.0248454139, 0.06241615, 0.06739249, 0.03687323, 0.02511853, 0.0198009741, 0.0269288812, 0.06753594, 0.07805584, 0.04102812, 0.02616436, 0.0188923273, 0.0270239916, 0.06451705, 0.06911659, 0.03594173, 0.02083536, 0.0157180745, 0.0218353681, 0.05340996, 0.06662573, 0.03801263, 0.02401532, 0.0182162561, 0.0251244456, 0.0635152, 0.06773373, 0.03703371, 0.02513794, 0.019863572, 0.0272250511, 0.06778636, 0.07799277, 0.04086705, 0.02626709, 0.0189173706, 0.0270949118, 0.06466853, 0.06953659, 0.03602924, 0.02091109, 0.0156784486, 0.0219256859, 0.05321199, 0.06610727, 0.03789496, 0.0240939, 0.0182521734, 0.0251109228, 0.06344712, 0.06777681, 0.03720489, 0.02500968, 0.0198003538, 0.0271700695, 0.06792974, 0.07846601, 0.0409139, 0.02606691, 0.0187913515, 0.0270860232, 0.06479786, 0.06963567, 0.03605009, 0.02083931, 0.0156216063, 0.0219821911, 0.05363065, 0.06687985, 0.03789816, 0.02397155, 0.0181176104, 0.0252337325, 0.06389866, 0.06818696, 0.03713183, 0.02512817, 0.0197366849, 0.0274010804, 0.06841021, 0.07849529, 0.04100734, 0.02623042, 0.0188644249, 0.0273334924, 0.06529204, 0.06996629, 0.03614718, 0.02086462, 0.0156589951, 0.0221360158, 0.0543177, 0.06685756, 0.03810355, 0.02411767, 0.0182249565, 0.0253376346, 0.06464601, 0.06832338, 0.03723492, 0.02522102, 0.0196934473, 0.0274313968, 0.06896362, 0.07857474, 0.04124119, 0.02620724, 0.0187972002, 0.0273068435, 0.06499694, 0.07012893, 0.03627439, 0.02094871, 0.0156790856, 0.0220237393, 0.05373043, 0.06676926, 0.03832238, 0.02432789, 0.0182464961, 0.0252286326, 0.06344421, 0.06808686, 0.03756239, 0.0255712, 0.0198212471, 0.0272835009, 0.06857872, 0.07854491, 0.04153553, 0.02670881, 0.0189553276, 0.0272309501, 0.06494824, 0.06971337, 0.0364795, 0.02108794, 0.0156842992, 0.0219897795, 0.05405343, 0.06677595, 0.03851493, 0.02447747, 0.0181847233, 0.025279386, 0.06350741, 0.06779163, 0.03765733, 0.02522782, 0.0196093135, 0.0273353495, 0.06889696, 0.07830149, 0.04144055, 0.02628572, 0.0186816156, 0.0273907874, 0.06563905, 0.06998111, 0.03667418, 0.02086017, 0.0155348293, 0.0222538691, 0.0540289, 0.06683765, 0.03875089, 0.02403243, 0.0180978756, 0.0254590213, 0.06456158, 0.06813361, 0.03775279, 0.02519332, 0.0196326897, 0.0276402347, 0.06941608, 0.07851483, 0.04175083, 0.02630782, 0.0187682062, 0.0274204034, 0.06561442, 0.06972636, 0.03687835, 0.02087869, 0.015622111, 0.0222627558, 0.0540425, 0.06663191, 0.03878269, 0.02391454, 0.0181859415, 0.0254405141, 0.06430269, 0.06768695, 0.03774451, 0.02510321, 0.0196595471, 0.0276111234, 0.06918867, 0.07830011, 0.04151468, 0.02592667, 0.0186264552, 0.0274843648, 0.06547178, 0.06915709, 0.0362826, 0.02046738, 0.0154529363, 0.0221852027, 0.05376016, 0.06599098, 0.03809075, 0.02367848, 0.0180070922, 0.0254097544, 0.0641752, 0.06737132, 0.03697175, 0.02479143, 0.0195116419, 0.0275312532, 0.06870113, 0.077639, 0.04069901, 0.02598831, 0.0185889937, 0.0273255892, 0.06501865, 0.06900374, 0.0358053, 0.02073699, 0.0153958509, 0.0221738238, 0.05372784, 0.06599344, 0.03783334, 0.02385369, 0.0179892164, 0.02528283, 0.06382693, 0.06666777, 0.03699364, 0.02491551, 0.0195950679, 0.0274519958, 0.06874826, 0.07730777, 0.04107485, 0.02593885, 0.0186698809, 0.0273495112, 0.06535239, 0.06881084, 0.03613974, 0.02071008, 0.0155568244, 0.0220591631, 0.05363622, 0.06595236, 0.03808469, 0.02374769, 0.0181655716, 0.0251726303, 0.06373073, 0.06724942, 0.03696148, 0.02479938, 0.0197430346, 0.0274300817, 0.06864534, 0.07765262, 0.04103012, 0.02587162, 0.0187979266, 0.0272416584, 0.0652881, 0.06904182, 0.03611075, 0.02059551, 0.0156455226, 0.0221125986, 0.05402328, 0.06613615, 0.03798167, 0.0237726, 0.0181764551, 0.0251754001, 0.06416678, 0.06733619, 0.03699936, 0.02492145, 0.0197342895, 0.027343981, 0.06875277, 0.0777107, 0.0410632, 0.02587542, 0.0187984798, 0.0271017086, 0.06499235, 0.06902578, 0.03625902, 0.02057273, 0.0156728867, 0.0219677016, 0.05352817, 0.06584364, 0.03805196, 0.02377833, 0.0182784591, 0.0251713283, 0.06373832, 0.06695024, 0.03712811, 0.02486685, 0.0197756272, 0.0273100454, 0.06873798, 0.07762589, 0.04116271, 0.02592906, 0.0188289937, 0.027209403, 0.06520376, 0.06886075, 0.03631473, 0.0206643, 0.015610368, 0.0220021605, 0.05373679, 0.06596772, 0.03826441, 0.02362873, 0.0181192178, 0.0252422262, 0.06398057, 0.0671712, 0.03731176, 0.0246615, 0.0196265765, 0.0275058858, 0.06882603, 0.07774311, 0.04121763, 0.02592859, 0.0187508818, 0.0273809209, 0.06519671, 0.06911843, 0.03631404, 0.02068581, 0.0155774308, 0.022136027, 0.05377482, 0.06619795, 0.0383684, 0.02371647, 0.0181342065, 0.0253273323, 0.06404126, 0.06728608, 0.03730914, 0.02490335, 0.0196745824, 0.0273111872, 0.06854915, 0.07758766, 0.04144984, 0.02581655, 0.0187112279, 0.0272735413, 0.06506141, 0.06897029, 0.03647945, 0.02063783, 0.0155844148, 0.0221618544, 0.05388869, 0.06602081, 0.03847713, 0.02383907, 0.018181907, 0.0252795257, 0.06393924, 0.06748522, 0.0375641, 0.02486534, 0.019668201, 0.027331451, 0.06891213, 0.07811184, 0.04173335, 0.02601461, 0.0187258627, 0.0271581952, 0.06510595, 0.06958207, 0.0367844, 0.02071585, 0.0155778481, 0.0219380166, 0.05361724, 0.06606766, 0.03865715, 0.02373475, 0.0181803014, 0.0252211168, 0.06405643, 0.06739251, 0.03773667, 0.02493721, 0.0197145455, 0.0273176935, 0.06861814, 0.07764596, 0.0419352, 0.02597951, 0.0187818911, 0.0272882208, 0.06513318, 0.06912826, 0.03700952, 0.02061017, 0.0156078786, 0.0221224558, 0.05374092, 0.06614888, 0.0388563, 0.02375484, 0.0181642957, 0.0252401493, 0.06389178, 0.06751104, 0.03784083, 0.02487947, 0.0196538549, 0.0273669958, 0.06886943, 0.07782499, 0.0416701, 0.02600929, 0.0187601373, 0.0271417703, 0.06501804, 0.06913622, 0.03661767, 0.02065354, 0.0155665819, 0.0220115818, 0.05353196, 0.06605916, 0.03859545, 0.02382773, 0.0181528274, 0.025253199, 0.06375201, 0.06736788, 0.03738843, 0.02491045, 0.0195873138, 0.0273075663, 0.06827855, 0.07802532, 0.04138715, 0.02602409, 0.0186963622, 0.0271856915, 0.06496526, 0.06898836, 0.03664495, 0.02072037, 0.0156084355, 0.0219593216, 0.05341825, 0.06635192, 0.03854674, 0.02382721, 0.018139841, 0.0252423529, 0.06353528, 0.06754656, 0.03721115, 0.02489654, 0.0196965411, 0.0274264067, 0.06843572, 0.07814249, 0.04134741, 0.02609325, 0.0187545903, 0.0272478554, 0.06484943, 0.06952854, 0.03652477, 0.02081864, 0.0156265181, 0.0222465098, 0.05363918, 0.06696003, 0.03865999, 0.02391977, 0.0182195213, 0.0253765061, 0.06427456, 0.06837809, 0.03797352, 0.02482775, 0.0197423622, 0.0274716765, 0.069442, 0.07897092, 0.04179173, 0.02604983, 0.018843241, 0.0273884628, 0.06537495, 0.07033914, 0.03695988, 0.02081075, 0.0156699866, 0.0222106762, 0.05402476, 0.06708932, 0.03910312, 0.02391925, 0.0182373077, 0.0254275817, 0.06426941, 0.06836133, 0.03790103, 0.02493863, 0.019776186, 0.0275154263, 0.06910577, 0.07866595, 0.04198638, 0.02596296, 0.0187944807, 0.0273671094, 0.06549732, 0.07028456, 0.03702131, 0.02074252, 0.0156523623, 0.0222938955, 0.05447035, 0.06753743, 0.03920139, 0.02384591, 0.0182095282, 0.0253461879, 0.06488227, 0.06885771, 0.03826929, 0.02493731, 0.0197900608, 0.0275482126, 0.06949859, 0.07913034, 0.04215195, 0.02601007, 0.018867014, 0.0274758507, 0.06595432, 0.07049081, 0.03710944, 0.02079636, 0.0156561751, 0.0222118106, 0.05445231, 0.06762552, 0.03899323, 0.0238299, 0.0181955136, 0.0254241489, 0.06503691, 0.06865539, 0.03784318, 0.02495733, 0.0197323505, 0.0275921524, 0.06971264, 0.07893326, 0.04204479, 0.02597474, 0.0188501962, 0.0274329074, 0.06623176, 0.07024792, 0.03703656, 0.02073068, 0.0156633332, 0.0223014317, 0.05445939, 0.0674274, 0.039062, 0.02377093, 0.0181758013, 0.0253960602, 0.06464721, 0.06846532, 0.03807941, 0.02483339, 0.0196778998, 0.0276392978, 0.06929141, 0.0788331, 0.04201063, 0.02593196, 0.0188013669, 0.0274894387, 0.06564081, 0.07010654, 0.03693625, 0.02063093, 0.015631061, 0.0222350005, 0.0542505, 0.06674826, 0.03889378, 0.02377785, 0.0182461627, 0.0254340786, 0.06458624, 0.06815439, 0.03783115, 0.0249035, 0.0196968578, 0.0275442712, 0.06935643, 0.0788653, 0.04169282, 0.02596503, 0.0187093541, 0.0273891352, 0.06578293, 0.07012475, 0.03686167, 0.02058649, 0.0155909117, 0.0222356152, 0.0540819, 0.06667215, 0.03902578, 0.02388807, 0.018108258, 0.0253177416, 0.06439612, 0.06789417, 0.03771212, 0.02486259, 0.0196429305, 0.0273982454, 0.06919771, 0.07855976, 0.04154444, 0.02599657, 0.0187389664, 0.0272513218, 0.06562353, 0.06968732, 0.03645534, 0.02070652, 0.015583639, 0.0221024752, 0.05429962, 0.06636335, 0.0383995, 0.02377132, 0.0181653108, 0.025375979, 0.06494488, 0.06799318, 0.03748944, 0.02479127, 0.0196133871, 0.0274609514, 0.06977487, 0.07835159, 0.04143774, 0.02594506, 0.0187933799, 0.0273754243, 0.06642415, 0.06980034, 0.0363487, 0.02083068, 0.0156144807, 0.0222763065, 0.05489193, 0.06699371, 0.03820001, 0.0239551, 0.0182462316, 0.0254230555, 0.06546018, 0.068181, 0.03754792, 0.02515863, 0.0198181346, 0.0276340321, 0.0704354, 0.07915713, 0.04167468, 0.02644673, 0.0189764742, 0.0275861397, 0.0666022, 0.07013321, 0.03671804, 0.0208564, 0.0157041084, 0.0223614015, 0.0549925, 0.06711172, 0.03862501, 0.02397899, 0.0182510056, 0.0256154742, 0.06595504, 0.06826679, 0.03787086, 0.0252821, 0.0197697766, 0.0278203469, 0.07055072, 0.07847606, 0.04188121, 0.02656455, 0.018899411, 0.0276923459, 0.06734844, 0.06987246, 0.03721839, 0.02109589, 0.0156856757, 0.0223828927, 0.05505744, 0.06681184, 0.03901696, 0.02415926, 0.0181807298, 0.0256768391, 0.06578094, 0.06843537, 0.03823499, 0.02533204, 0.0196824372, 0.0277856253, 0.07069019, 0.07959998, 0.04233076, 0.02640648, 0.0187649038, 0.027711913, 0.06724618, 0.07029062, 0.03691614, 0.02081374, 0.0155792534, 0.0223561451, 0.0553715, 0.06651892, 0.03925165, 0.02397851, 0.0181779452, 0.0255862102, 0.06569827, 0.06799465, 0.03835317, 0.02487051, 0.0196801536, 0.027754439, 0.0705222, 0.07829034, 0.04243746, 0.02585236, 0.0187052172, 0.0276937373, 0.06658413, 0.06979657, 0.03738113, 0.02069034, 0.0155867273, 0.0225415044, 0.05541605, 0.06704016, 0.03936807, 0.02384927, 0.0180926062, 0.0257887095, 0.06573618, 0.06776994, 0.03822989, 0.02472069, 0.0195368715, 0.0277963448, 0.07102453, 0.0791639, 0.04244111, 0.02593948, 0.0186935868, 0.0276021678, 0.06728587, 0.07056595, 0.03755118, 0.02055941, 0.0155028785, 0.0222938284, 0.05549482, 0.06753087, 0.03957231, 0.02370179, 0.018068321, 0.0255639125, 0.06591956, 0.06818922, 0.03844475, 0.02461488, 0.019574834, 0.0277327858, 0.07130096, 0.07882978, 0.04249463, 0.02573563, 0.018634228, 0.0276263971, 0.06737205, 0.07024004, 0.03743077, 0.02048579, 0.0156356189, 0.0226820651, 0.0557286, 0.06705932, 0.03936881, 0.02365816, 0.018103078, 0.0257411711, 0.06666793, 0.06797761, 0.03850774, 0.02473847, 0.0195046645, 0.0278894678, 0.07202946, 0.07904119, 0.04264121, 0.02591915, 0.0186907854, 0.0276616104, 0.0682926, 0.07050154, 0.03790084, 0.02072481, 0.0155648729, 0.0223915335, 0.05576388, 0.06706689, 0.03988491, 0.02394075, 0.0181290843, 0.0257862546, 0.06626149, 0.06820019, 0.03848072, 0.02499867, 0.0196653102, 0.0276961923, 0.07142391, 0.07819887, 0.04286737, 0.02609651, 0.0187450983, 0.0276342891, 0.06780981, 0.06986911, 0.03764113, 0.02076199, 0.015624335, 0.0222845916, 0.05608729, 0.06693815, 0.03998266, 0.0239475, 0.0181624182, 0.0255642869, 0.06699757, 0.06860395, 0.03894574, 0.02487082, 0.0196761303, 0.0276351906, 0.07152476, 0.0797966, 0.04313998, 0.02604154, 0.0187383089, 0.0276181288, 0.06794469, 0.07052698, 0.03837411, 0.0207241, 0.0156170186, 0.0225214995, 0.05591219, 0.06741074, 0.04023935, 0.02390525, 0.0181702729, 0.025557505, 0.06673042, 0.06952416, 0.03928298, 0.02484178, 0.0196922552, 0.0277766753, 0.07250636, 0.07972878, 0.04343124, 0.02595429, 0.01884133, 0.0274478961, 0.06800681, 0.07129171, 0.03834256, 0.0206542, 0.0156303793, 0.0224667713, 0.05631883, 0.06852936, 0.04027639, 0.02361286, 0.0182125717, 0.0259886608, 0.06778816, 0.06960733, 0.03923892, 0.02485439, 0.0195520576, 0.0280703623, 0.07321506, 0.08041084, 0.04341546, 0.0262607, 0.0188433267, 0.0280337241, 0.06861327, 0.07189189, 0.03825098, 0.02098123, 0.0155561091, 0.0227151737, 0.05649845, 0.0685009, 0.0401864, 0.02409872, 0.0180719048, 0.0259125251, 0.06743845, 0.06969837, 0.0390917, 0.02512325, 0.0194931701, 0.0280891955, 0.072538, 0.08114938, 0.0433357, 0.02628316, 0.0185909178, 0.0278960969, 0.06806707, 0.07245339, 0.0385721, 0.02095085, 0.0153814098, 0.0230913442, 0.05624513, 0.06919174, 0.04013105, 0.02415019, 0.0179534443, 0.0259802844, 0.06666235, 0.07027038, 0.03932364, 0.02499104, 0.0193932839, 0.0284162145, 0.07249364, 0.08100466, 0.04350448, 0.02621647, 0.018557461, 0.0281862281, 0.06818909, 0.07236152, 0.03846127, 0.02089753, 0.0154039282, 0.0228880811, 0.05622165, 0.06854358, 0.04018272, 0.02392336, 0.0179652516, 0.0260166675, 0.06682612, 0.06979886, 0.03889813, 0.02483923, 0.0193115808, 0.0281966142, 0.0718457, 0.08028211, 0.04267468, 0.02598613, 0.0184033904, 0.0279659536, 0.06809962, 0.07159059, 0.03763396, 0.02063918, 0.01531268, 0.02280288, 0.05611482, 0.06859033, 0.03989384, 0.02390822, 0.0178357866, 0.0260785799, 0.06724147, 0.06981547, 0.03884255, 0.02496887, 0.0191614423, 0.0281904675, 0.07243974, 0.08082338, 0.04308424, 0.02621387, 0.0183524415, 0.0279397704, 0.06861348, 0.07178601, 0.0380681, 0.02077129, 0.0152919516, 0.0227607042, 0.05620899, 0.06831916, 0.03998426, 0.02391941, 0.0178578701, 0.0260067731, 0.06775412, 0.06951055, 0.03914706, 0.02499503, 0.0192898121, 0.0281530544, 0.07239874, 0.08070025, 0.04356497, 0.02622534, 0.0184577126, 0.0280469172, 0.06845275, 0.07161089, 0.03822889, 0.0208877, 0.0153995454, 0.0228234995, 0.05644983, 0.06853453, 0.03997849, 0.02394275, 0.0178753063, 0.0260936003, 0.06696409, 0.06992665, 0.03869975, 0.02505907, 0.0192301944, 0.0284508988, 0.07321538, 0.08079282, 0.04234987, 0.02606539, 0.0183432177, 0.0281562768, 0.06887308, 0.07160039, 0.03675812, 0.02094471, 0.0152555257, 0.0227370132, 0.05670747, 0.06819866, 0.03897071, 0.02382404, 0.0177278873, 0.0259377379, 0.06692403, 0.06940231, 0.0382948, 0.02493072, 0.0193524957, 0.028127363, 0.07275051, 0.08085541, 0.04245267, 0.02621015, 0.0185715519, 0.027944956, 0.06864457, 0.07169379, 0.03753916, 0.02075493, 0.0154648311, 0.0229779258, 0.05705023, 0.06837612, 0.03926762, 0.02398446, 0.017989764, 0.0262386855, 0.06728908, 0.06934173, 0.03853246, 0.0249812, 0.0195642393, 0.0284468532, 0.07256649, 0.08049186, 0.04286343, 0.02625211, 0.0186834056, 0.0282881744, 0.06916719, 0.07213195, 0.03773552, 0.02096271, 0.0156092793, 0.0230023991, 0.05694411, 0.06876544, 0.03956835, 0.02400928, 0.0181230977, 0.0264203902, 0.06802919, 0.07021337, 0.03867499, 0.02511269, 0.0197150353, 0.0285843033, 0.07356516, 0.08092753, 0.04303285, 0.0262547, 0.0188026372, 0.0283586867, 0.06929468, 0.07206108, 0.03779757, 0.02103764, 0.0155915553, 0.022933498, 0.05726256, 0.06931838, 0.03983177, 0.02429685, 0.0180837121, 0.0262184869, 0.06873387, 0.07041877, 0.03899204, 0.02517548, 0.019627532, 0.0285511352, 0.07401254, 0.08134994, 0.04329053, 0.02639245, 0.0187651832, 0.0283466522, 0.06917422, 0.07204576, 0.03799664, 0.02095193, 0.0155659039, 0.0229063425, 0.0571474, 0.06899531, 0.04001049, 0.02416724, 0.0182095729, 0.0264861397, 0.06849959, 0.07031669, 0.03904197, 0.0252271, 0.0197909046, 0.0287144575, 0.07384862, 0.08130065, 0.04317679, 0.02650812, 0.0188358128, 0.0282782149, 0.06964315, 0.07277425, 0.03823077, 0.0210928, 0.0157441664, 0.0231037047, 0.05763268, 0.06959616, 0.03998025, 0.02442214, 0.0183124077, 0.0262680929, 0.06819784, 0.07078213, 0.03907197, 0.02529096, 0.0198050514, 0.0282833651, 0.07303891, 0.08104618, 0.04304509, 0.02633913, 0.0188445654, 0.0282770954, 0.06955363, 0.07268723, 0.03828771, 0.02101696, 0.0156915579, 0.0232018102, 0.05724988, 0.06936376, 0.03997523, 0.02424648, 0.0182083193, 0.0264020395, 0.06828538, 0.07071486, 0.03918786, 0.0253751, 0.0198332388, 0.0286100879, 0.073948, 0.08152682, 0.04342994, 0.02662241, 0.0188424625, 0.0284314081, 0.06946795, 0.07241753, 0.03860535, 0.02112942, 0.0156830773, 0.0229987912, 0.05723093, 0.06938219, 0.04026417, 0.02432412, 0.0182461049, 0.0263531376, 0.06897467, 0.07132152, 0.03957456, 0.02539127, 0.019834334, 0.0285891015, 0.07402849, 0.08182271, 0.04368418, 0.02653478, 0.0190218613, 0.0287174229, 0.06996045, 0.07269587, 0.03850036, 0.02119204, 0.0157494936, 0.022958044, 0.05737479, 0.06967611, 0.04034816, 0.02422199, 0.0182696432, 0.0262105688, 0.06811499, 0.07075807, 0.03940565, 0.02533563, 0.0197692513, 0.0283649806, 0.07339253, 0.08234753, 0.04374369, 0.02669364, 0.0189696979, 0.0285601541, 0.06943382, 0.07316858, 0.03848355, 0.02119141, 0.0157340225, 0.0229967162, 0.05669696, 0.06970561, 0.04001539, 0.02438034, 0.0183091257, 0.0265085641, 0.06811635, 0.07138133, 0.03955368, 0.02553528, 0.0199163612, 0.0289541259, 0.07362537, 0.08229253, 0.04395567, 0.02674343, 0.0189294554, 0.0286692698, 0.06937291, 0.07316443, 0.0386252, 0.02137735, 0.0157932807, 0.0232348423, 0.05715473, 0.06990903, 0.0403919, 0.02449831, 0.0183495134, 0.0265026968, 0.06835239, 0.07102342, 0.03940527, 0.02548755, 0.0198680665, 0.0287341997, 0.07328015, 0.0820311, 0.04364191, 0.02663624, 0.0189543739, 0.0284680557, 0.06946021, 0.07299025, 0.03832925, 0.02127086, 0.0157498997, 0.0233708322, 0.05730707, 0.06955336, 0.04018696, 0.02441257, 0.0183223728, 0.0266868416, 0.0686003, 0.0707358, 0.03944791, 0.02538987, 0.0198559705, 0.0289759617, 0.07359751, 0.08142697, 0.04343993, 0.02670943, 0.0189898107, 0.028673036, 0.06955849, 0.0724457, 0.03838118, 0.02133119, 0.0157929491, 0.0232200995, 0.0572447, 0.06980371, 0.04006364, 0.02456813, 0.0183584467, 0.0264864117, 0.0684346, 0.07112424, 0.03942761, 0.02576591, 0.0198443104, 0.0288376212, 0.07355925, 0.08208687, 0.04363109, 0.02684126, 0.0189167894, 0.0287998002, 0.06998, 0.0733131, 0.03840205, 0.02129324, 0.015638914, 0.0233130194, 0.05772956, 0.06993876, 0.04031837, 0.02449261, 0.0182664674, 0.0268198289, 0.06903259, 0.07075197, 0.03951138, 0.02556179, 0.0198563114, 0.0290172119, 0.07405203, 0.08193222, 0.04366721, 0.02675175, 0.0188452937, 0.0287014153, 0.06966617, 0.07255812, 0.03829798, 0.02115866, 0.0156788304, 0.0231274776, 0.05693094, 0.06938747, 0.0403435, 0.02433734, 0.0182359423, 0.0264734775, 0.0687705, 0.07103536, 0.03951281, 0.02535914, 0.0196428318, 0.0285826549, 0.07411294, 0.0819183, 0.0436915, 0.02666338, 0.0187357143, 0.0284739044, 0.06985904, 0.0732181, 0.03830137, 0.02114361, 0.0155410804, 0.0232803188, 0.05796307, 0.07034534, 0.04016224, 0.0244674, 0.0180049092, 0.0266088955, 0.06922837, 0.07185903, 0.03974843, 0.02549572, 0.0195420142, 0.0287479442, 0.07429355, 0.08248886, 0.04396172, 0.02671284, 0.0187573042, 0.0284741707, 0.07033876, 0.07295269, 0.03870436, 0.02135768, 0.0155616654, 0.0229034256, 0.05771124, 0.0700315, 0.04051347, 0.02465579, 0.0181148145, 0.0261585843, 0.06823158, 0.07100041, 0.0398127, 0.02560061, 0.019481685, 0.0278041363, 0.0739596, 0.08209628, 0.04313711, 0.02657339, 0.0185824279, 0.0276391041, 0.06914524, 0.07178473, 0.03771965, 0.02116115, 0.0155123491, 0.0226223823, 0.05757083, 0.068593, 0.03966998, 0.02435165, 0.0180059671, 0.0258204993, 0.06922732, 0.06961425, 0.03963258, 0.02555774, 0.0195234362, 0.0279705226, 0.07415131, 0.08063838, 0.04352858, 0.0267753, 0.0186369177, 0.0277333185, 0.07041626, 0.07211526, 0.03841105, 0.0212517, 0.0155834649, 0.0226552747, 0.0580745, 0.06780242, 0.03972996, 0.02440862, 0.0180497952, 0.0259423517, 0.06892387, 0.06999371, 0.03962073, 0.02558295, 0.0194941759, 0.0278048906, 0.07358077, 0.08032273, 0.04349169, 0.02691525, 0.0187297799, 0.0282033775, 0.07053876, 0.07113032, 0.03845089, 0.02137574, 0.0155944182, 0.0228460692, 0.05782941, 0.06876796, 0.03967731, 0.02470266, 0.0181457214, 0.02626561, 0.06984045, 0.0699334, 0.03932515, 0.02559399, 0.019662153, 0.0283251088, 0.07451683, 0.08020927, 0.04295703, 0.02688709, 0.0187339615, 0.0279860515, 0.06890725, 0.07121982, 0.03820076, 0.02139172, 0.015626125, 0.0228659734, 0.05770731, 0.06780034, 0.03968411, 0.02465211, 0.0181102324, 0.0262284689, 0.06847362, 0.0691055, 0.03853315, 0.0256788, 0.0196916983, 0.028913198, 0.07321081, 0.07989621, 0.04269033, 0.02694008, 0.0186992958, 0.0280767009, 0.06931399, 0.07113924, 0.03770268, 0.02145975, 0.0154998284, 0.0226741172, 0.05693847, 0.06755331, 0.03929286, 0.02461576, 0.0180762503, 0.0260167755, 0.06837559, 0.06892733, 0.03900736, 0.02566039, 0.0194919128, 0.0282539837, 0.07415786, 0.07974432, 0.04315276, 0.02690816, 0.018660849, 0.0280111097, 0.06979456, 0.07107989, 0.03820843, 0.02142639, 0.0154534355, 0.0227248259, 0.0576482, 0.06799653, 0.04021475, 0.02458635, 0.0179140214, 0.0258921962, 0.06889634, 0.06971324, 0.03969951, 0.02572861, 0.0193888471, 0.0282035097, 0.07425401, 0.08067583, 0.04361565, 0.0269269, 0.0185694322, 0.0280999113, 0.07002928, 0.07198599, 0.03852966, 0.02131644, 0.015379848, 0.0227167103, 0.05788916, 0.06810841, 0.04015112, 0.02443797, 0.0179215316, 0.0259005409, 0.06923269, 0.06974795, 0.03931889, 0.02546413, 0.0192037057, 0.0279866662, 0.07396932, 0.08076119, 0.04340466, 0.02673535, 0.0186013076, 0.0279866457, 0.06999506, 0.07205542, 0.03820956, 0.021278, 0.0154904583, 0.0226759035, 0.05781976, 0.06885198, 0.03993448, 0.02451485, 0.0180326011, 0.0260080714, 0.06856126, 0.06990601, 0.03915498, 0.02564005, 0.0196106154, 0.0283610355, 0.07357384, 0.08140037, 0.04314593, 0.02694758, 0.0187075213, 0.0280314293, 0.06925256, 0.07215181, 0.03781641, 0.02134706, 0.0155237271, 0.0226689223, 0.05722334, 0.06881607, 0.0395732, 0.02445783, 0.0180766266, 0.0259475019, 0.06798532, 0.06972938, 0.03887627, 0.02549531, 0.0195542555, 0.0280147716, 0.07348421, 0.0808218, 0.04284388, 0.0268006, 0.0186742377, 0.0280218255, 0.06936338, 0.07211483, 0.03770779, 0.02128825, 0.0155667877, 0.0227473024, 0.05736522, 0.06853037, 0.03941875, 0.02442102, 0.0181289092, 0.0259939972, 0.06811354, 0.06999139, 0.03868068, 0.02562676, 0.0195300281, 0.0280670207, 0.07354229, 0.08085095, 0.04254578, 0.02687423, 0.0186692141, 0.0278763715, 0.0696533, 0.07192025, 0.03759534, 0.0213451, 0.0154936388, 0.0226108767, 0.05757941, 0.06902432, 0.03969301, 0.02458659, 0.0180982258, 0.0259971842, 0.068899, 0.07004891, 0.03864353, 0.02540804, 0.0194342379, 0.0280891191, 0.0737697, 0.08094586, 0.04275456, 0.02677596, 0.0185943823, 0.0279656406, 0.06966013, 0.07186771, 0.03756017, 0.02130031, 0.0154416645, 0.0226459112, 0.05710358, 0.06792121, 0.0392903, 0.02462906, 0.0180368889, 0.0259149857, 0.06807644, 0.06879552, 0.03852618, 0.02561428, 0.0195428021, 0.0278863888, 0.07298801, 0.08008233, 0.04240198, 0.02675791, 0.0186579116, 0.0278169177, 0.06953613, 0.07126443, 0.03733363, 0.02118043, 0.0154726366, 0.0226632077, 0.05728251, 0.0683805, 0.03928543, 0.02414959, 0.0178937744, 0.0259224493, 0.06858594, 0.06981364, 0.03865623, 0.02526835, 0.0194166526, 0.028036641, 0.07320499, 0.08016981, 0.04264963, 0.02649263, 0.0185721517, 0.0279338751, 0.06931467, 0.07132803, 0.03731867, 0.02103539, 0.0154369548, 0.0230077747, 0.05721186, 0.06769081, 0.03906017, 0.02418289, 0.0178250559, 0.0260461345, 0.06790349, 0.0693257, 0.03810573, 0.0251494, 0.0193673931, 0.0282310043, 0.07311101, 0.07985382, 0.04228373, 0.02633525, 0.018460732, 0.0282530244, 0.06916916, 0.07029544, 0.03741346, 0.02111118, 0.0153151033, 0.0229111463, 0.05725919, 0.06746367, 0.03907391, 0.02414745, 0.0178239476, 0.0261481255, 0.06786157, 0.06839987, 0.03821396, 0.02532301, 0.0193245355, 0.0282894261, 0.07264644, 0.07879706, 0.04209792, 0.02647192, 0.0183369331, 0.0281535629, 0.06854407, 0.06956607, 0.03697437, 0.02109839, 0.0152775617, 0.0227188151, 0.05641703, 0.06655766, 0.03892057, 0.02411165, 0.0178358871, 0.0260643046, 0.06747786, 0.06789822, 0.03855497, 0.02515848, 0.0192338806, 0.0281177573, 0.07249584, 0.07845097, 0.0423925, 0.02637026, 0.018379299, 0.0281182192, 0.06867264, 0.06998806, 0.03717273, 0.02107297, 0.0152912205, 0.0229220167, 0.05680598, 0.06687556, 0.03880136, 0.024074, 0.0177742057, 0.0260364152, 0.06765125, 0.06742562, 0.03805288, 0.0250482, 0.0192485936, 0.0281738918, 0.07280037, 0.07772506, 0.04182677, 0.02626678, 0.0183767248, 0.0280914009, 0.06885666, 0.06950668, 0.0368382, 0.02082831, 0.0153026041, 0.02281758, 0.05685315, 0.06681714, 0.03879426, 0.02388272, 0.0178161338, 0.0259461701, 0.06752997, 0.06774031, 0.0381669, 0.02507406, 0.0192809459, 0.028190231, 0.07248243, 0.07819907, 0.04210966, 0.02621616, 0.0184332728, 0.0280182883, 0.06857363, 0.06939425, 0.03695758, 0.02077817, 0.015309466, 0.0227228831, 0.05637851, 0.06625506, 0.03875431, 0.0238661, 0.0178057421, 0.0259691011, 0.06705572, 0.0677753, 0.03784533, 0.02478357, 0.0191691536, 0.0281621944, 0.07247643, 0.07809073, 0.04193269, 0.02618461, 0.0183094349, 0.0281298812, 0.06877907, 0.06992605, 0.03692208, 0.02082468, 0.0152546233, 0.0227218177, 0.05713715, 0.06657033, 0.03903664, 0.02372117, 0.0176858138, 0.0261259377, 0.06836858, 0.0677848, 0.03807412, 0.02471976, 0.0190741085, 0.0281978883, 0.07340709, 0.07824379, 0.041869, 0.02587735, 0.018238375, 0.0279930606, 0.06923375, 0.06959468, 0.03661348, 0.02075487, 0.0151780397, 0.0227242745, 0.05704081, 0.06689221, 0.03825211, 0.02365923, 0.0177117586, 0.0258039404, 0.06714869, 0.06696274, 0.03720158, 0.02451097, 0.0190743245, 0.0278539769, 0.07306135, 0.07714127, 0.04116179, 0.02561396, 0.0181820542, 0.0277688541, 0.0685196, 0.06909535, 0.03626168, 0.02046633, 0.0152461296, 0.022694245, 0.05717364, 0.06621137, 0.03830077, 0.02333423, 0.017632179, 0.0258990172, 0.06786367, 0.0668594, 0.03735594, 0.02431849, 0.0191007853, 0.0280218013, 0.07330858, 0.07692055, 0.04135403, 0.02564495, 0.0181744155, 0.0281809792, 0.06898507, 0.06883245, 0.03643927, 0.02031818, 0.0151828025, 0.0229465161, 0.05670334, 0.06612634, 0.03864385, 0.02320113, 0.0176139195, 0.0262222961, 0.0681869, 0.06682972, 0.03755731, 0.02429845, 0.0189906899, 0.0282941926, 0.07351163, 0.07746615, 0.04165544, 0.02568185, 0.0182629786, 0.0282686725, 0.06952252, 0.06937951, 0.03673152, 0.02024005, 0.0151840216, 0.022900572, 0.05713337, 0.06617919, 0.03872313, 0.0232926, 0.017683873, 0.0263080876, 0.06827643, 0.06749994, 0.03794693, 0.02422927, 0.0190446638, 0.0283520501, 0.07334056, 0.07806639, 0.04251109, 0.02550271, 0.0183525868, 0.0283811055, 0.06995969, 0.06988966, 0.03744403, 0.02044146, 0.0153516689, 0.0230185501, 0.0579136, 0.06687821, 0.03953805, 0.02344077, 0.0178092495, 0.0261907168, 0.06863949, 0.06757011, 0.03830586, 0.02429522, 0.019213723, 0.0283061378, 0.07412141, 0.07802493, 0.04256121, 0.02566102, 0.0183535814, 0.0280508492, 0.06964231, 0.06940108, 0.03702664, 0.02018514, 0.0152840326, 0.0227972195, 0.0573189, 0.06629336, 0.03909168, 0.02318698, 0.0178185385, 0.0261166152, 0.0683649, 0.06736375, 0.03825881, 0.02425865, 0.0192818642, 0.028280206, 0.07373053, 0.07730339, 0.04223737, 0.02553067, 0.0184742287, 0.0281393044, 0.06935392, 0.06889773, 0.03705205, 0.02032261, 0.0154081807, 0.022952741, 0.05756393, 0.06610033, 0.03908801, 0.02324803, 0.0178899206, 0.0262764934, 0.0685161, 0.06715196, 0.03819805, 0.02422373, 0.0194168799, 0.0283976756, 0.07404088, 0.07742465, 0.04231512, 0.02553492, 0.0185332317, 0.0283646937, 0.06971684, 0.06930253, 0.03709, 0.02041321, 0.0154533777, 0.0229925923, 0.05766343, 0.06597369, 0.03922294, 0.02332615, 0.0179564524, 0.0262964666, 0.06869151, 0.066751, 0.03836303, 0.02439937, 0.0193878803, 0.0282824337, 0.0737516, 0.07677859, 0.04232857, 0.02566188, 0.0184867606, 0.0280927829, 0.06943288, 0.06835902, 0.03712217, 0.02042761, 0.0154003249, 0.0228634663, 0.057197, 0.06561835, 0.038951, 0.02342273, 0.0179882981, 0.0262169894, 0.06848437, 0.06654532, 0.03817672, 0.02443672, 0.0194718819, 0.0283634681, 0.07338675, 0.07706919, 0.04223437, 0.02573282, 0.0185966156, 0.028162729, 0.06946297, 0.06858552, 0.03706253, 0.02051988, 0.0154027417, 0.0228634886, 0.05716325, 0.06545802, 0.03929443, 0.0233142, 0.0178358778, 0.0260996502, 0.06781732, 0.06635331, 0.03838186, 0.02423994, 0.0192764029, 0.0280400794, 0.07262794, 0.07671561, 0.04249782, 0.0255255, 0.0184494555, 0.0279454459, 0.06865358, 0.06846408, 0.03732411, 0.02029587, 0.0153480954, 0.0226722956, 0.05666363, 0.06559424, 0.03914938, 0.02316991, 0.0177936871, 0.0260258466, 0.06745281, 0.06650682, 0.03852246, 0.02417859, 0.0192638468, 0.0280849766, 0.07285459, 0.07746577, 0.04228852, 0.0254894, 0.0183818154, 0.0278837346, 0.06848282, 0.06901103, 0.0375368, 0.02022564, 0.015393516, 0.0228056107, 0.05689913, 0.06575678, 0.03952345, 0.023164, 0.0179019198, 0.0260718353, 0.06783205, 0.06645013, 0.03854354, 0.02406735, 0.0192973036, 0.0280592963, 0.07291671, 0.07701607, 0.04267125, 0.0253775, 0.018484218, 0.0281562973, 0.06909106, 0.06863248, 0.03735981, 0.02024764, 0.0154084209, 0.0228430685, 0.05676204, 0.06549696, 0.03938802, 0.02303777, 0.0179481898, 0.0260767024, 0.06767944, 0.06705766, 0.03865039, 0.02395364, 0.0193523783, 0.0282089319, 0.07314827, 0.07734105, 0.04277519, 0.02525552, 0.0185508262, 0.0281522069, 0.06918652, 0.06869192, 0.03743812, 0.02005507, 0.0153997475, 0.0228863191, 0.05701787, 0.06591278, 0.03962109, 0.02303104, 0.0179509129, 0.0261448957, 0.06800219, 0.06676722, 0.03860265, 0.02404652, 0.0193290226, 0.0282097962, 0.07294508, 0.07707991, 0.04296945, 0.02529969, 0.0184922423, 0.0280470457, 0.06907744, 0.06900563, 0.03763591, 0.02015807, 0.0153917111, 0.0226901975, 0.05665752, 0.06559578, 0.03980386, 0.02326287, 0.0179471038, 0.0259721726, 0.06764869, 0.06650924, 0.03876752, 0.02404693, 0.0193739329, 0.0279776994, 0.07244131, 0.07657279, 0.0427053, 0.02541461, 0.0185546838, 0.0277812704, 0.06854187, 0.06852764, 0.03751698, 0.02027256, 0.0154665066, 0.0226408131, 0.05630107, 0.06549556, 0.0394189, 0.02315381, 0.0181175228, 0.0258923601, 0.06755769, 0.06627839, 0.03860784, 0.02403389, 0.0195612852, 0.0280824415, 0.07266548, 0.07648356, 0.04240448, 0.02529282, 0.018731989, 0.0280255582, 0.06890211, 0.06827337, 0.0373106, 0.0200742, 0.015551175, 0.0227165613, 0.0567241, 0.06548037, 0.0393775, 0.02298146, 0.0180974156, 0.0260708295, 0.06782445, 0.06636471, 0.0385854, 0.02403481, 0.0196425673, 0.0280169323, 0.07273004, 0.07678889, 0.04281765, 0.02520459, 0.0187203977, 0.0280223992, 0.06919095, 0.06851278, 0.03759198, 0.02018257, 0.0156518165, 0.0227318704, 0.05701832, 0.06555225, 0.03983673, 0.02307314, 0.0181863103, 0.0260192771, 0.06797041, 0.06671357, 0.03896596, 0.02409254, 0.0196971335, 0.0281840023, 0.07339638, 0.07713502, 0.04301899, 0.02541084, 0.0188274458, 0.0280798227, 0.06910359, 0.06873694, 0.03783916, 0.02025046, 0.0156763811, 0.0227858573, 0.05723834, 0.06587316, 0.04005085, 0.02318338, 0.018291736, 0.0261866674, 0.068503, 0.0670302, 0.03918206, 0.02429535, 0.0197635815, 0.0282222889, 0.07357082, 0.07733554, 0.04329482, 0.02547308, 0.0188646819, 0.0280566942, 0.06902636, 0.06896253, 0.03809428, 0.02024425, 0.0156794172, 0.0227974206, 0.05690204, 0.06580816, 0.04006722, 0.02312149, 0.0181847028, 0.0260227695, 0.06781008, 0.06680939, 0.03903608, 0.02412212, 0.0197234787, 0.0280207191, 0.07287982, 0.07704408, 0.04323821, 0.02540155, 0.0187771022, 0.0279376768, 0.06889036, 0.06851171, 0.03797214, 0.02015721, 0.0155902533, 0.0225505736, 0.05668483, 0.06549271, 0.03999825, 0.0230155, 0.0181831811, 0.0258993208, 0.06751715, 0.06678834, 0.03900596, 0.02392019, 0.0197217558, 0.0280462038, 0.07241818, 0.07576647, 0.04309706, 0.0252197, 0.0188400503, 0.0278551374, 0.06866586, 0.06841502, 0.03781212, 0.02009054, 0.0156814363, 0.0226198435, 0.05655381, 0.0652376, 0.03972479, 0.02292667, 0.0181585364, 0.0258432738, 0.06755724, 0.06613585, 0.03893639, 0.02399028, 0.0197157748, 0.0279692113, 0.07254148, 0.07660471, 0.04302946, 0.02527655, 0.0188855845, 0.0278943554, 0.06831988, 0.06799698, 0.03775963, 0.02006357, 0.0157629903, 0.0226251613, 0.05663107, 0.06501264, 0.03972406, 0.02303712, 0.0183109436, 0.0259028599, 0.06763896, 0.06622551, 0.03888448, 0.02400445, 0.0197972469, 0.028043095, 0.07306703, 0.07679843, 0.04312408, 0.02535762, 0.0188495927, 0.0280991402, 0.06918605, 0.06842055, 0.03791448, 0.02013033, 0.0157184284, 0.0227077976, 0.05641894, 0.06535047, 0.03979771, 0.02301568, 0.0182496384, 0.025887493, 0.06755387, 0.06634472, 0.03888575, 0.02402983, 0.0196923614, 0.0280549731, 0.07251956, 0.07663064, 0.04292412, 0.02528621, 0.0188015774, 0.0279708598, 0.06864305, 0.06826095, 0.03756764, 0.02008084, 0.0156119894, 0.0226409659, 0.05631524, 0.06549195, 0.03965119, 0.02305008, 0.0181981325, 0.0259192884, 0.06749932, 0.06647817, 0.03887342, 0.02397423, 0.0197125971, 0.0280262716, 0.07281741, 0.07667707, 0.04294536, 0.02529839, 0.0188495629, 0.0280050933, 0.06862566, 0.06822308, 0.03772357, 0.02010518, 0.0156846885, 0.0228124037, 0.05652669, 0.06529632, 0.03989713, 0.02306112, 0.0182417743, 0.0260946788, 0.06659115, 0.06604753, 0.0386907, 0.02406082, 0.0197196733, 0.0281773806, 0.07219084, 0.07650944, 0.04299807, 0.02522714, 0.0187735222, 0.0282472707, 0.06837673, 0.06868546, 0.03789726, 0.02016002, 0.0157051459, 0.0228710882, 0.05610007, 0.06589784, 0.04010138, 0.02318371, 0.0182855427, 0.0260269754, 0.06717355, 0.06651819, 0.03899065, 0.02408773, 0.0197780691, 0.0282309968, 0.07259744, 0.07724721, 0.04330548, 0.02538354, 0.0188253261, 0.0283843763, 0.06847648, 0.06872295, 0.03790439, 0.02013635, 0.0156717803, 0.0229813866, 0.05639031, 0.06584652, 0.04008682, 0.02301507, 0.018273592, 0.0262728892, 0.06733207, 0.06681724, 0.03900274, 0.02417213, 0.0197812747, 0.0283059422, 0.07256846, 0.07710953, 0.04305388, 0.02542166, 0.0188028757, 0.0282859616, 0.06841394, 0.06862401, 0.03754475, 0.02019491, 0.0156972762, 0.0228346493, 0.05664055, 0.06551145, 0.03968568, 0.02323363, 0.0181844551, 0.025946809, 0.0677145, 0.06619066, 0.03864218, 0.02423388, 0.019655427, 0.0280705001, 0.07267755, 0.07661514, 0.04283458, 0.02545111, 0.0188753754, 0.0280206967, 0.06867909, 0.0680768, 0.03763511, 0.02023136, 0.0157016739, 0.0226466767, 0.05645662, 0.06534616, 0.03965756, 0.02311083, 0.0181801673, 0.0260135345, 0.06726024, 0.06618421, 0.03860677, 0.02413432, 0.0196936484, 0.028036952, 0.07223958, 0.0767201, 0.042958, 0.02568325, 0.0189327393, 0.0279553719, 0.06887763, 0.06855834, 0.03770194, 0.02045055, 0.0157490373, 0.0226693768, 0.05654661, 0.06550645, 0.03976358, 0.02349797, 0.0182818826, 0.0259522684, 0.06726801, 0.06632321, 0.03871126, 0.02445082, 0.0198254269, 0.0280243102, 0.07271086, 0.07645804, 0.04281623, 0.02571197, 0.0188938975, 0.0279353466, 0.06823573, 0.06823674, 0.03771842, 0.02041988, 0.0157247297, 0.0226938445, 0.05655221, 0.06506565, 0.03962133, 0.02333843, 0.0182612576, 0.0259621963, 0.06736397, 0.0660455, 0.03873233, 0.02450473, 0.0198194608, 0.0280284472, 0.07265094, 0.0761669, 0.04285016, 0.02563382, 0.0188920591, 0.0280833244, 0.0686772, 0.06801171, 0.03769879, 0.02047855, 0.0157833919, 0.0227498803, 0.05649921, 0.06508117, 0.03978949, 0.0234396, 0.0182642881, 0.0261144899, 0.0672608, 0.06582376, 0.0389115, 0.02445693, 0.0198047943, 0.0282598585, 0.07251279, 0.07630928, 0.04291533, 0.02571365, 0.0189472921, 0.0281677023, 0.06865442, 0.06800961, 0.03782162, 0.02036808, 0.0157861914, 0.0228091292, 0.05653903, 0.06496803, 0.03963694, 0.02329908, 0.0182983223, 0.0261456743, 0.06717478, 0.06570785, 0.03891748, 0.02441716, 0.0197881367, 0.0281341299, 0.07244695, 0.07618219, 0.0429911, 0.02567866, 0.0188938379, 0.028110344, 0.06840007, 0.06773471, 0.03783701, 0.02036551, 0.0157625582, 0.0227868259, 0.05620988, 0.06483641, 0.03972418, 0.02333862, 0.0183222312, 0.0261055529, 0.06736401, 0.06556185, 0.03889709, 0.02431537, 0.0198169332, 0.0281161014, 0.07228344, 0.07597017, 0.04326315, 0.02565457, 0.0189422481, 0.0281694308, 0.06833709, 0.06769355, 0.0378141, 0.02048395, 0.0157944746, 0.0228392873, 0.05616679, 0.06498051, 0.03987732, 0.02345044, 0.0182954054, 0.0261477977, 0.0673602, 0.06592649, 0.03888952, 0.02448528, 0.0198416673, 0.0282188337, 0.07255229, 0.07613157, 0.04326722, 0.0257416, 0.0189595465, 0.0281472486, 0.06832398, 0.06779601, 0.03799635, 0.02052318, 0.0158120152, 0.0227597523, 0.05641315, 0.06516382, 0.04008562, 0.023527, 0.0182947088, 0.0261096489, 0.06726631, 0.0660466, 0.0391136, 0.02447261, 0.019812556, 0.0281359907, 0.0727011, 0.07661366, 0.04327403, 0.02583338, 0.0188975502, 0.0280750468, 0.06853992, 0.068136, 0.03802598, 0.02059889, 0.0157833528, 0.0226760637, 0.05636073, 0.06503536, 0.04000897, 0.0235783, 0.0182699319, 0.0260496102, 0.06745356, 0.06607749, 0.03906044, 0.02459766, 0.0198049061, 0.0281716511, 0.0723929, 0.07661027, 0.04349678, 0.02596319, 0.0188779328, 0.0281142835, 0.0686788, 0.06848156, 0.0382299, 0.02067741, 0.0157701001, 0.0226581134, 0.05647907, 0.06534971, 0.04038382, 0.02368321, 0.0183229204, 0.0260128733, 0.06763411, 0.06653292, 0.03933536, 0.02474711, 0.0197781045, 0.0280810092, 0.07269192, 0.07699779, 0.04357236, 0.02597633, 0.0189052429, 0.0279986169, 0.06900026, 0.06896915, 0.03833108, 0.02070095, 0.015774779, 0.0227137469, 0.05641656, 0.06546137, 0.04033638, 0.02369254, 0.018332459, 0.0260573756, 0.0673959, 0.06617083, 0.03935683, 0.02482727, 0.0197925866, 0.0281202197, 0.07233171, 0.07665394, 0.04346066, 0.02612304, 0.0188870337, 0.0280121285, 0.06840596, 0.06794337, 0.03811019, 0.02076187, 0.0156765189, 0.0227343533, 0.05629849, 0.06515737, 0.04005592, 0.02370518, 0.0182942022, 0.026099138, 0.06749661, 0.06610887, 0.03927503, 0.02486437, 0.0198473148, 0.028092375, 0.07291649, 0.07651068, 0.04346647, 0.02621297, 0.0189896468, 0.0280968659, 0.0689428, 0.06796291, 0.03817996, 0.02081172, 0.0157914516, 0.0226341356, 0.05663688, 0.06524852, 0.04013591, 0.02387941, 0.0183343757, 0.0259522945, 0.06733996, 0.065906, 0.03910143, 0.02484219, 0.0197959729, 0.0280193556, 0.0726403, 0.07624129, 0.04328292, 0.02594833, 0.0188569445, 0.0279566683, 0.06843544, 0.06766485, 0.03791918, 0.02074356, 0.0157096367, 0.0227373522, 0.05642148, 0.0647406, 0.0397842, 0.02371669, 0.0181874223, 0.0260226876, 0.06742072, 0.06570595, 0.03894441, 0.02478997, 0.0197533797, 0.0280711465, 0.07271356, 0.07608125, 0.04297084, 0.02608713, 0.0188583992, 0.028093284, 0.06843802, 0.06801576, 0.03783232, 0.02070574, 0.0157291144, 0.0227993149, 0.05641837, 0.06520622, 0.0397149, 0.0236828, 0.0182086341, 0.0261113942, 0.06729488, 0.0659651, 0.03882441, 0.02470921, 0.01980385, 0.0280929562, 0.07265475, 0.0766299, 0.04294734, 0.02598166, 0.0189131219, 0.027978329, 0.06876156, 0.06817458, 0.03785262, 0.02074826, 0.0157841165, 0.0227679908, 0.0566301, 0.06563923, 0.03981806, 0.02371093, 0.0183421876, 0.0260465574, 0.06723215, 0.0662772, 0.03905411, 0.02466105, 0.0198848993, 0.0281234719, 0.07268526, 0.07644903, 0.04316318, 0.02594433, 0.0189989079, 0.0281676017, 0.06871884, 0.06827566, 0.03790054, 0.02065374, 0.0158340856, 0.0227554291, 0.05667475, 0.06528499, 0.03997578, 0.02364271, 0.018444078, 0.0260500498, 0.0673129, 0.06613179, 0.03889351, 0.02460107, 0.0199024994, 0.0280447602, 0.07236323, 0.07639365, 0.0431571, 0.02598514, 0.0189744513, 0.0280899368, 0.06834988, 0.06805827, 0.03796083, 0.02065775, 0.0158177521, 0.022718396, 0.05632919, 0.0649823, 0.03987233, 0.02364527, 0.0183067601, 0.0258925036, 0.06719376, 0.06630124, 0.0389353, 0.02462314, 0.0198375769, 0.028030863, 0.07239993, 0.07645758, 0.04309673, 0.02599193, 0.0189964585, 0.0281032696, 0.06866657, 0.06824734, 0.03795941, 0.0207362, 0.0158553589, 0.0227455851, 0.0568092, 0.06522478, 0.040257, 0.02373316, 0.0183497537, 0.0260313414, 0.06775575, 0.06652227, 0.03918371, 0.02491352, 0.019926114, 0.0281243194, 0.07278957, 0.07671256, 0.0432964, 0.02613011, 0.0190132242, 0.0280238204, 0.06877986, 0.0682226, 0.03823078, 0.02076138, 0.0158172864, 0.0226273555, 0.05646623, 0.06541731, 0.04036561, 0.02360423, 0.0183545183, 0.0259352308, 0.06752014, 0.06622533, 0.03938388, 0.02466254, 0.0199054163, 0.0280385315, 0.07252699, 0.07633317, 0.04365396, 0.02597411, 0.0189854242, 0.02798279, 0.0688432, 0.06808372, 0.03836495, 0.02069448, 0.0158616994, 0.0227375943, 0.05657469, 0.06538758, 0.04060921, 0.02368277, 0.0183602385, 0.0258821659, 0.06731032, 0.06604721, 0.03945485, 0.02476798, 0.019916676, 0.0279779062, 0.07259429, 0.07652342, 0.04355193, 0.02615904, 0.0189887192, 0.0280034766, 0.06844431, 0.06877758, 0.03830098, 0.02079085, 0.015871156, 0.0225975029, 0.05660406, 0.06558581, 0.04038678, 0.02365647, 0.0182522591, 0.0259070843, 0.06723623, 0.06632681, 0.03919499, 0.02451748, 0.019724438, 0.0280248933, 0.07222366, 0.07693894, 0.04319714, 0.0256543, 0.0187553968, 0.0279329084, 0.06848872, 0.06836798, 0.03794116, 0.02056554, 0.0157291852, 0.0226681698, 0.0565416, 0.06516135, 0.04027277, 0.02360362, 0.0182307847, 0.0259706881, 0.06701639, 0.06601287, 0.03939687, 0.02463662, 0.0198064577, 0.0280578528, 0.0721978, 0.07625633, 0.0434022, 0.02594373, 0.0188491549, 0.0279980432, 0.06812903, 0.06893145, 0.03853629, 0.02072079, 0.0157519542, 0.0227285158, 0.05620262, 0.06562613, 0.04104682, 0.02377962, 0.0182442609, 0.0259499662, 0.06627762, 0.06585057, 0.0396811, 0.02492587, 0.0197510757, 0.0280725881, 0.07247043, 0.07654115, 0.04424535, 0.02621517, 0.0189429224, 0.028110005, 0.06871606, 0.06905168, 0.03955662, 0.02083577, 0.0157151315, 0.0228382573, 0.05702286, 0.06604359, 0.04054686, 0.02378641, 0.0181696918, 0.026182279, 0.06779629, 0.06680773, 0.0390858, 0.0244079, 0.0196206234, 0.0277751144, 0.07246011, 0.07673419, 0.04319207, 0.02574719, 0.0187375993, 0.0278541557, 0.06877797, 0.06813569, 0.03813282, 0.02059096, 0.0155986715, 0.0225043278, 0.05669209, 0.06465344, 0.04028495, 0.02354364, 0.0179539472, 0.0256725326, 0.06720327, 0.06546037, 0.03932988, 0.02438829, 0.0195248649, 0.0278315414, 0.07231861, 0.07603122, 0.04356589, 0.0257106, 0.0187384374, 0.0279366281, 0.06847271, 0.06780644, 0.03814669, 0.02043997, 0.0155946892, 0.022591738, 0.05615437, 0.06539029, 0.04007288, 0.02346546, 0.0180918854, 0.0257450193, 0.06675016, 0.06583586, 0.03880436, 0.02431338, 0.0195158944, 0.0280540027, 0.07174958, 0.07611853, 0.04298398, 0.02572642, 0.0187425725, 0.0279722735, 0.06818818, 0.06763721, 0.03763806, 0.0205476, 0.0156583246, 0.02264194, 0.05634722, 0.06486911, 0.03966066, 0.02341093, 0.0180906095, 0.0258246921, 0.06663293, 0.06564899, 0.03871697, 0.02441344, 0.0195956528, 0.0278071314, 0.07167406, 0.07580879, 0.04272754, 0.02571135, 0.0187928881, 0.0279223751, 0.06791595, 0.0678642, 0.037448, 0.02046982, 0.0156073794, 0.0225639381, 0.05583659, 0.06475203, 0.03964681, 0.02350299, 0.0181708504, 0.0258139223, 0.06685369, 0.06564394, 0.0388415, 0.02446501, 0.0196401291, 0.0277844965, 0.07162131, 0.07603366, 0.04307265, 0.02582908, 0.0187876429, 0.0279728286, 0.06788864, 0.06766746, 0.03761268, 0.02052468, 0.0156294182, 0.0225942656, 0.05599751, 0.06517418, 0.03991028, 0.02361245, 0.0181232281, 0.0259195343, 0.06694097, 0.06599381, 0.0387796, 0.02453571, 0.0194927976, 0.0279663987, 0.07168664, 0.07630219, 0.04301462, 0.025772, 0.0186743233, 0.0280006379, 0.06788209, 0.06780369, 0.03757574, 0.02051238, 0.015561753, 0.0227432642, 0.05624143, 0.06499337, 0.03987601, 0.02352639, 0.0180131737, 0.0259342156, 0.0667908, 0.06586961, 0.03861526, 0.02453319, 0.0195359066, 0.0279717389, 0.07184598, 0.07621711, 0.04283537, 0.02574584, 0.0186557826, 0.027897805, 0.06801369, 0.06763096, 0.03755322, 0.02050984, 0.0155554656, 0.0226351805, 0.05588095, 0.0646909, 0.0397141, 0.02345319, 0.0179638285, 0.0258429572, 0.06689256, 0.06544699, 0.03874117, 0.02436856, 0.0194579344, 0.0278368462, 0.07203739, 0.07588532, 0.04297196, 0.02573414, 0.0185787473, 0.0278563704, 0.06788541, 0.06771994, 0.03763578, 0.02051354, 0.015548829, 0.0224741176, 0.05599537, 0.06477083, 0.03987973, 0.02345437, 0.0179866813, 0.0258104205, 0.06680071, 0.06581301, 0.03894387, 0.0245431, 0.0195274483, 0.0279145204, 0.07170314, 0.07606405, 0.04318577, 0.02584851, 0.0186161511, 0.027962504, 0.06817922, 0.06756384, 0.03792011, 0.02063962, 0.0155972866, 0.0226673353, 0.05623763, 0.06503004, 0.0398909, 0.02359767, 0.0179630294, 0.0259608664, 0.06681477, 0.06586558, 0.03900738, 0.02451932, 0.0195167251, 0.0280014053, 0.07193395, 0.07604258, 0.04326246, 0.0258627, 0.0186300036, 0.02808352, 0.06805511, 0.06793395, 0.03783034, 0.02075883, 0.0155472383, 0.0226982329, 0.05634865, 0.06531965, 0.0400702, 0.02351378, 0.0179774519, 0.0259557888, 0.0668143, 0.06587795, 0.03892, 0.02457371, 0.0194233675, 0.0280162469, 0.07216145, 0.07620452, 0.04336898, 0.0259451, 0.0186412092, 0.0280943979, 0.06858134, 0.06813883, 0.03821981, 0.02067992, 0.0155607322, 0.0227497816, 0.05673699, 0.06543542, 0.04031853, 0.02368094, 0.0179808028, 0.0260377247, 0.06725419, 0.06576097, 0.03926799, 0.0247096, 0.0194528829, 0.0280484762, 0.07264665, 0.0761583, 0.04328822, 0.02591968, 0.018610701, 0.0281023514, 0.06843642, 0.0678542, 0.03803633, 0.02078284, 0.015546931, 0.0227560923, 0.0564422, 0.06534266, 0.04020284, 0.02369546, 0.0179991797, 0.0259700976, 0.06716114, 0.06583095, 0.03922277, 0.02473558, 0.0194840599, 0.028008908, 0.07224754, 0.0766217, 0.04331294, 0.02607518, 0.0186472274, 0.0282375105, 0.06881128, 0.06791248, 0.03797063, 0.02080192, 0.0155727062, 0.0227645338, 0.05668386, 0.06508906, 0.04020797, 0.0237196, 0.0179569405, 0.0261168107, 0.06749208, 0.06579363, 0.03894725, 0.02469948, 0.0194107685, 0.028062053, 0.07244137, 0.07630881, 0.0432672, 0.02603226, 0.0185677521, 0.0281091966, 0.06826255, 0.06791028, 0.0378803, 0.02077794, 0.0154822571, 0.0227746572, 0.05665314, 0.06516161, 0.03994984, 0.02385241, 0.0179036316, 0.0260083266, 0.06709109, 0.06577548, 0.03896209, 0.0247682, 0.0193724614, 0.0280782692, 0.07223233, 0.07625676, 0.04295281, 0.02601949, 0.0185195394, 0.0280850232, 0.06826545, 0.06790439, 0.03779049, 0.02061719, 0.0154507812, 0.022760123, 0.05641742, 0.06528619, 0.03988057, 0.02362511, 0.0178419109, 0.0260505434, 0.06730739, 0.06609688, 0.03892825, 0.02460117, 0.0193722341, 0.0281682443, 0.07257015, 0.076626, 0.04304957, 0.02577901, 0.0185137391, 0.0282883737, 0.06822091, 0.06801926, 0.03778641, 0.02056169, 0.0154653024, 0.0228938982, 0.05647456, 0.06537046, 0.03978875, 0.02362457, 0.0179332606, 0.0262390431, 0.06681753, 0.06609312, 0.03882838, 0.02454504, 0.0193828065, 0.0282069054, 0.07164081, 0.07651901, 0.04313504, 0.0258221, 0.0185584165, 0.028393425, 0.06788076, 0.06804629, 0.03795993, 0.02061805, 0.0155117521, 0.0229713861, 0.05644359, 0.06533229, 0.04022086, 0.02367124, 0.0179884136, 0.0262764171, 0.0669701, 0.06573053, 0.03919456, 0.02463712, 0.0194867179, 0.0284188446, 0.07197186, 0.07664548, 0.04370625, 0.02582933, 0.0185407512, 0.0285436194, 0.06838742, 0.06827138, 0.03839456, 0.02058783, 0.0155244619, 0.0231433623, 0.05618476, 0.06543197, 0.04047241, 0.02343838, 0.0178935062, 0.0263566859, 0.06687362, 0.06633009, 0.03950535, 0.02451436, 0.0194616821, 0.0285048019, 0.07227794, 0.07683259, 0.0437549, 0.02591324, 0.0186452903, 0.0286044143, 0.06815986, 0.06840745, 0.03848461, 0.02054629, 0.0155584747, 0.0233074147, 0.05651963, 0.06584671, 0.04056469, 0.02358744, 0.0180108882, 0.0266985763, 0.0671991, 0.066377, 0.03927274, 0.02466358, 0.0194502342, 0.0286472775, 0.07193291, 0.07665737, 0.04366966, 0.026001, 0.0186123662, 0.0286718905, 0.06821539, 0.06826948, 0.03829627, 0.02068907, 0.0155575378, 0.02325009, 0.05621954, 0.06548737, 0.04059764, 0.02359771, 0.0179828089, 0.0266277045, 0.06724358, 0.06660798, 0.03934062, 0.0245613, 0.0195287913, 0.028722696, 0.072057, 0.07689418, 0.04336938, 0.0259605, 0.0185727682, 0.0286921225, 0.06837825, 0.06854405, 0.03815807, 0.02080722, 0.0154894115, 0.023137657, 0.05661727, 0.06564709, 0.04022502, 0.02380151, 0.017941568, 0.0263887811, 0.06691837, 0.0663247, 0.03925831, 0.0248458, 0.0194601603, 0.0285402257, 0.07184272, 0.07648386, 0.04363815, 0.02596128, 0.0185139216, 0.0286805127, 0.06816171, 0.06831703, 0.03853069, 0.02076997, 0.0155636966, 0.0234311465, 0.05638772, 0.06553494, 0.04044953, 0.02370451, 0.0179282892, 0.0265385602, 0.0671016, 0.0663474, 0.03928365, 0.02473923, 0.0194705147, 0.0286884438, 0.07226307, 0.07706177, 0.04365774, 0.02611756, 0.0186254308, 0.0286643226, 0.06834818, 0.06860897, 0.03813815, 0.0207869, 0.0155488728, 0.023154974, 0.05642521, 0.06593525, 0.04036217, 0.02375633, 0.0180669725, 0.026650345, 0.06730932, 0.06666584, 0.03936729, 0.02470317, 0.019492859, 0.0285745934, 0.07205795, 0.07687477, 0.04362996, 0.0259892, 0.0186590031, 0.0289100576, 0.06873029, 0.06860425, 0.03822504, 0.02068876, 0.0155800413, 0.0234149415, 0.05672706, 0.06561502, 0.04052962, 0.0237031, 0.0179773774, 0.0267336126, 0.06725693, 0.06644677, 0.03949457, 0.024737, 0.0195852686, 0.0287853088, 0.07255765, 0.07731604, 0.04397373, 0.02607567, 0.0186598636, 0.0287164748, 0.06852417, 0.06838191, 0.03872253, 0.02075525, 0.0155618852, 0.023342289, 0.05669332, 0.06565063, 0.04098161, 0.02379724, 0.0180062838, 0.0268140081, 0.06759925, 0.06638794, 0.03990704, 0.02490914, 0.019594647, 0.028931696, 0.07249664, 0.07711961, 0.04407101, 0.02635374, 0.0188327432, 0.0288582128, 0.06903752, 0.06867084, 0.03867931, 0.02106386, 0.0157318525, 0.0234723855, 0.05720302, 0.06662691, 0.04088573, 0.02390478, 0.0180784557, 0.0267203618, 0.06776212, 0.0671666, 0.03982145, 0.02488089, 0.0197086781, 0.0286863521, 0.07278577, 0.07816604, 0.04402595, 0.02627409, 0.0188252702, 0.0287151765, 0.06870773, 0.06884623, 0.03865765, 0.02081585, 0.0156575982, 0.0233901348, 0.0571291, 0.06619379, 0.04099403, 0.02388048, 0.018108163, 0.0268542301, 0.06785675, 0.0676401, 0.04006659, 0.02492421, 0.019682264, 0.0288832746, 0.07282083, 0.07798383, 0.04434955, 0.026319, 0.018766582, 0.0287522394, 0.06892179, 0.06912372, 0.03891213, 0.02087906, 0.0155614549, 0.0232461765, 0.05691806, 0.06655805, 0.04109671, 0.02396052, 0.0179697275, 0.0266583078, 0.06743056, 0.067802, 0.04019294, 0.02515496, 0.0196642838, 0.0288887862, 0.07321806, 0.0786683, 0.04484235, 0.02650389, 0.0187499654, 0.0288276337, 0.06880383, 0.0694297, 0.03918093, 0.02099672, 0.0155894207, 0.0233732667, 0.05685182, 0.06660701, 0.04136815, 0.02415854, 0.0180813652, 0.0266755614, 0.06805481, 0.06773409, 0.0402229, 0.0251511, 0.0195902586, 0.028770566, 0.07271396, 0.0784464, 0.04482164, 0.02643785, 0.0186612867, 0.0287158024, 0.06854489, 0.06973688, 0.03929623, 0.02102916, 0.0155991698, 0.0232429113, 0.05691979, 0.06697424, 0.04150676, 0.02411458, 0.0179892685, 0.0265716631, 0.06780554, 0.06825002, 0.04073749, 0.02502209, 0.0196676031, 0.0286922157, 0.07271361, 0.07873406, 0.04535219, 0.02639267, 0.0186834224, 0.0285989586, 0.06886578, 0.06986154, 0.03993009, 0.02108416, 0.0155772781, 0.0232103206, 0.05686656, 0.06709559, 0.0421708, 0.02394642, 0.0179739092, 0.0265259445, 0.06690997, 0.06797149, 0.04089063, 0.02510098, 0.0195686202, 0.0284829419, 0.071919, 0.07823709, 0.04544883, 0.02633751, 0.0186456088, 0.028384449, 0.06794472, 0.06942064, 0.04009538, 0.02097448, 0.0155207468, 0.0231153723, 0.05622359, 0.06693236, 0.04188068, 0.02386542, 0.0179197509, 0.0264874585, 0.06702673, 0.06818791, 0.04094554, 0.02493508, 0.0195202027, 0.0284295436, 0.07210551, 0.07855398, 0.04521769, 0.02631519, 0.018571021, 0.0285143387, 0.06787051, 0.06959578, 0.03981278, 0.0209769, 0.0155225378, 0.0232096557, 0.05634358, 0.06670759, 0.04227278, 0.02389922, 0.017973531, 0.0265849009, 0.06679995, 0.06780074, 0.04192493, 0.02481575, 0.0197016448, 0.0287582967, 0.07131902, 0.0762792, 0.04729193, 0.0260983, 0.0187664442, 0.0288685374, 0.06735126, 0.06789307, 0.04181501, 0.02061439, 0.015682362, 0.0234406218, 0.05572882, 0.06505588, 0.04410357, 0.02353215, 0.0180274509, 0.0265727974, 0.06573812, 0.0654633, 0.04329206, 0.02472439, 0.0196415577, 0.0283367895, 0.07014301, 0.07552437, 0.04799302, 0.02587057, 0.0186583661, 0.0285135694, 0.06640647, 0.06690093, 0.0416679, 0.0205577, 0.0154916383, 0.0230066553, 0.05456117, 0.06362966, 0.0437921, 0.02352696, 0.0178796258, 0.0262447819, 0.06455839, 0.06500557, 0.04291056, 0.02473538, 0.0195970461, 0.0281534437, 0.06920861, 0.07484745, 0.04762001, 0.02601687, 0.0188371688, 0.0283196121, 0.06586773, 0.06703892, 0.04175392, 0.02056622, 0.0155588891, 0.0228964593, 0.05437433, 0.0640011, 0.04395194, 0.02347641, 0.0178799294, 0.0260062665, 0.0642134, 0.06524821, 0.04297139, 0.02477596, 0.0194632709, 0.0279749278, 0.06918681, 0.07570855, 0.04719863, 0.02606479, 0.018583551, 0.0280872826, 0.06557201, 0.06766278, 0.04158823, 0.02078113, 0.0155309858, 0.0227648504, 0.0542726, 0.06534234, 0.04447168, 0.02396073, 0.0179331079, 0.0262793042, 0.0644143, 0.06644356, 0.04328852, 0.02495024, 0.019472193, 0.0279556084, 0.06918401, 0.07682092, 0.04851837, 0.02638601, 0.0186625849, 0.0281585958, 0.0658684, 0.06787542, 0.04241068, 0.02083789, 0.0155725321, 0.0227078609, 0.05433485, 0.06539752, 0.04523017, 0.02399232, 0.0180587936, 0.0259519704, 0.06523921, 0.06596857, 0.04411718, 0.02474661, 0.0196636692, 0.0277631972, 0.06996011, 0.07616582, 0.04847349, 0.02616837, 0.0188216306, 0.0279614758, 0.06631865, 0.06800363, 0.04201533, 0.02072009, 0.0156529117, 0.0228867959, 0.05507326, 0.06490475, 0.04468264, 0.0238116, 0.0181239676, 0.0261675138, 0.06539895, 0.06609569, 0.04412047, 0.02495453, 0.0198514275, 0.0280304924, 0.07034584, 0.07602928, 0.04844111, 0.02612331, 0.0189035274, 0.0281156283, 0.06660838, 0.06814103, 0.04260118, 0.02089219, 0.0157821234, 0.0229274444, 0.05524591, 0.06526541, 0.04507718, 0.02394243, 0.0182214826, 0.0262643732, 0.06583221, 0.0664985, 0.04412625, 0.02513018, 0.0198814981, 0.0280389581, 0.07081589, 0.07639564, 0.04880808, 0.02642424, 0.0190714803, 0.0282146595, 0.06666403, 0.06811131, 0.0424069, 0.02104341, 0.0157726388, 0.0228781793, 0.055314973, 0.0651851669, 0.0448818, 0.02400814, 0.0180728603, 0.0260194317, 0.06531879, 0.06607868, 0.0438316, 0.02512553, 0.0197618958, 0.027842883, 0.0701705366, 0.0764156953, 0.04827011, 0.02632548, 0.0189199168, 0.0280023534, 0.0663657114, 0.0682486668, 0.0421033, 0.02080021, 0.0156573039, 0.0228737462, 0.0549835339, 0.0652610287, 0.04443859, 0.02389891, 0.018108502, 0.0261406973, 0.06523699, 0.0664671, 0.0431982, 0.0249238, 0.0197669584, 0.0277715866, 0.06959773, 0.07586306, 0.04773896, 0.02619358, 0.0188630894, 0.0279054213, 0.0657497421, 0.0676127672, 0.0417234, 0.02085039, 0.0156766977, 0.0228080861, 0.0550029837, 0.0642681047, 0.04392319, 0.0239187, 0.0180738773, 0.0259054825, 0.06543635, 0.06513212, 0.04291782, 0.02500627, 0.0197195522, 0.0277237128, 0.07028122, 0.07539452, 0.04756841, 0.02631987, 0.0187957194, 0.0278663468, 0.0664389208, 0.0672861189, 0.04151787, 0.02103723, 0.0156342816, 0.0227809288, 0.055411201, 0.0644253269, 0.04411314, 0.02408671, 0.0180705134, 0.0261782501, 0.0661000013, 0.0655899793, 0.04305432, 0.02514533, 0.0197736584, 0.0280317124, 0.07088897, 0.0754812, 0.04767603, 0.02635866, 0.0188082233, 0.0282226596, 0.0670967847, 0.0671526492, 0.04188314, 0.02112021, 0.0156560633, 0.0228819586, 0.0556614697, 0.0640368164, 0.0442672, 0.02406729, 0.0180283953, 0.0261794478, 0.0662040189, 0.0648078099, 0.04336622, 0.02513942, 0.019620074, 0.0279044975, 0.0710666776, 0.0747703686, 0.04773124, 0.02633652, 0.0187167712, 0.028069187, 0.066904366, 0.0665274039, 0.04178263, 0.02092448, 0.0155812558, 0.0228139032, 0.0555793084, 0.0634406656, 0.04404617, 0.02390529, 0.0180269983, 0.02617714, 0.06614234, 0.06452152, 0.04326445, 0.02502827, 0.0196762998, 0.0281207934, 0.07141237, 0.0746442, 0.04785549, 0.02617925, 0.0187291279, 0.0281969365, 0.06747237, 0.06619071, 0.0418281, 0.02084583, 0.0155388694, 0.0229406804, 0.05582398, 0.06301232, 0.04455901, 0.0240207, 0.0179540385, 0.0263288226, 0.0663455, 0.06444108, 0.04340208, 0.02504181, 0.01961747, 0.0280730706, 0.07115833, 0.07424182, 0.04821484, 0.02630312, 0.018729452, 0.0283869579, 0.06713072, 0.06621658, 0.04229124, 0.02083847, 0.0155941192, 0.0231379922, 0.05584863, 0.06338268, 0.04450109, 0.02387347, 0.0179470386, 0.0263502318, 0.06596798, 0.06438949, 0.04341199, 0.02501507, 0.0195936132, 0.0282887816, 0.07066231, 0.07437985, 0.04785308, 0.02617749, 0.018595783, 0.0284901988, 0.06738269, 0.06613787, 0.04185854, 0.02078985, 0.0155450273, 0.0230714586, 0.05589156, 0.06378911, 0.04440417, 0.02381338, 0.0179448687, 0.0263259877, 0.06637116, 0.06445695, 0.0434031, 0.02488199, 0.0195795055, 0.028202761, 0.07126132, 0.07490042, 0.04806366, 0.02609432, 0.0186541509, 0.0283892751, 0.06753951, 0.06656957, 0.04188161, 0.02091198, 0.0155398343, 0.0229902864, 0.05598907, 0.06328686, 0.04399283, 0.02395033, 0.0178369414, 0.0262784064, 0.06658623, 0.06414504, 0.04307679, 0.02518093, 0.0195464492, 0.0284083933, 0.07145251, 0.07394397, 0.04758405, 0.02651426, 0.0186609607, 0.0286637917, 0.06771824, 0.06663734, 0.04201414, 0.02120251, 0.0156105952, 0.0230808929, 0.05606213, 0.06303744, 0.0443602, 0.02400818, 0.01803229, 0.0264161844, 0.06652441, 0.06407746, 0.0432743, 0.02518133, 0.0197748411, 0.0281749163, 0.07139364, 0.07426422, 0.0477809, 0.02651193, 0.0188541692, 0.0285532642, 0.06796829, 0.06633628, 0.04165085, 0.02108799, 0.0156636722, 0.023160575, 0.05635289, 0.06260059, 0.04400953, 0.02399174, 0.0180021767, 0.0263089687, 0.06668362, 0.0635455, 0.04289159, 0.02513032, 0.0196203031, 0.0282147508, 0.07168075, 0.07333639, 0.04752375, 0.02622675, 0.0185219813, 0.0283444859, 0.06736196, 0.06571335, 0.04144494, 0.0209087, 0.0155343255, 0.0230079964, 0.05634112, 0.06256077, 0.04356642, 0.02402881, 0.0179444086, 0.0263750236, 0.0667234, 0.0639545, 0.04298824, 0.02510131, 0.0196816307, 0.0281235036, 0.071635, 0.07323247, 0.04740119, 0.02627369, 0.0187071133, 0.0282064173, 0.06723976, 0.06539474, 0.04116375, 0.02093372, 0.0156187331, 0.0229279771, 0.05589633, 0.06254586, 0.04355436, 0.02394403, 0.0180069916, 0.0262007657, 0.06575483, 0.0635355, 0.04239082, 0.02507102, 0.0196281057, 0.0280237999, 0.07099459, 0.07308968, 0.04695902, 0.02640833, 0.0186695624, 0.0279992782, 0.06648585, 0.06464557, 0.04084912, 0.02098043, 0.0155787393, 0.0228732079, 0.05574724, 0.06228018, 0.04337193, 0.02415365, 0.0179293975, 0.0262526199, 0.06667255, 0.06344675, 0.04234213, 0.02532575, 0.0195975862, 0.0280509591, 0.07115165, 0.07319637, 0.04692593, 0.02658381, 0.0186760891, 0.0282513667, 0.06678442, 0.06554439, 0.04091056, 0.02110586, 0.0155625865, 0.0228084382, 0.05504399, 0.06213905, 0.04328285, 0.02428132, 0.0179246459, 0.0261546355, 0.06613743, 0.06300044, 0.04232709, 0.0255022, 0.0196716376, 0.027818419, 0.07057546, 0.0731398, 0.04676133, 0.02671106, 0.0186135527, 0.0281102527, 0.06756274, 0.06559774, 0.04084792, 0.02118309, 0.0155956987, 0.0228779987, 0.0561388, 0.06301612, 0.04335102, 0.02437482, 0.0179779939, 0.0262107085, 0.06702074, 0.06386615, 0.04217782, 0.02528959, 0.0196144618, 0.0279864985, 0.07188852, 0.07355279, 0.04698916, 0.0266168, 0.0186571609, 0.0281382352, 0.06764696, 0.06574996, 0.04081117, 0.02111043, 0.0155272242, 0.0227474999, 0.05597255, 0.06269163, 0.04329893, 0.02422531, 0.0178742688, 0.0260716286, 0.06651897, 0.06313775, 0.04206482, 0.02512407, 0.01947801, 0.0278662071, 0.07164181, 0.07283031, 0.04675071, 0.02648727, 0.0186573975, 0.0280878488, 0.0674458, 0.06490997, 0.04044427, 0.02112725, 0.0155075351, 0.0227062777, 0.05571273, 0.06166623, 0.04285692, 0.02419974, 0.0178883038, 0.0260714125, 0.06632646, 0.06232074, 0.04176065, 0.02507054, 0.0195560977, 0.027773533, 0.07156814, 0.07235376, 0.04645457, 0.02641972, 0.0185734201, 0.0281857084, 0.0678983, 0.06415427, 0.04044641, 0.02107767, 0.0155169154, 0.0227326583, 0.05578543, 0.061365, 0.04301177, 0.02409081, 0.0177994221, 0.0260935873, 0.06597461, 0.06199572, 0.0418638, 0.02531188, 0.0194765981, 0.0278838314, 0.07108737, 0.07219253, 0.04674721, 0.02647504, 0.0184865724, 0.0280537829, 0.06678248, 0.06434717, 0.04071433, 0.02105558, 0.0154164145, 0.0226340089, 0.05548777, 0.06153645, 0.0431667, 0.02432181, 0.0177853964, 0.0258684959, 0.06644426, 0.06227009, 0.04216888, 0.02541108, 0.0194823928, 0.027839262, 0.07160034, 0.07270053, 0.0471302, 0.0264317, 0.0186253525, 0.028102098, 0.06739923, 0.06509291, 0.04109041, 0.02107666, 0.0155629013, 0.0228121057, 0.05614753, 0.06226471, 0.04368829, 0.02442796, 0.0180003643, 0.0259964578, 0.06676947, 0.06256144, 0.0423329, 0.02552975, 0.0196664445, 0.027622303, 0.07151111, 0.07195453, 0.04647067, 0.02703663, 0.0187741835, 0.0280180257, 0.06795283, 0.06496469, 0.0406744, 0.02150919, 0.015695177, 0.022786852, 0.0562277921, 0.0611132309, 0.04335075, 0.02438966, 0.0178936645, 0.0262209401, 0.06685099, 0.06218325, 0.04221078, 0.02512401, 0.019462524, 0.0281251725, 0.07178735, 0.0703908, 0.04691962, 0.02659683, 0.0186992027, 0.0280826334, 0.06809774, 0.06418422, 0.04142611, 0.02112593, 0.0156209897, 0.0228876751, 0.05645069, 0.06170041, 0.04418187, 0.02428302, 0.0179852992, 0.0262017995, 0.06799638, 0.06238035, 0.0428951, 0.02527375, 0.0195303056, 0.0280390531, 0.07242351, 0.07178925, 0.04752489, 0.02658942, 0.018723473, 0.0282082204, 0.06841078, 0.06486952, 0.04203476, 0.02102017, 0.0156570617, 0.0229728669, 0.05703974, 0.06221227, 0.04444452, 0.02413137, 0.0179856792, 0.0262577869, 0.0671853, 0.06359289, 0.0435421, 0.02512824, 0.0196741819, 0.0281294528, 0.0724347, 0.07347013, 0.04839395, 0.02632296, 0.0187039357, 0.0282627773, 0.06841272, 0.06632637, 0.0422845, 0.02109032, 0.0156167755, 0.0229331534, 0.05629828, 0.06284124, 0.04429812, 0.02408826, 0.0177814811, 0.0261716675, 0.06483929, 0.06294594, 0.04314455, 0.02503539, 0.0193487667, 0.0277589168, 0.07007736, 0.07298037, 0.04855844, 0.02630948, 0.0186138041, 0.0283394791, 0.06756354, 0.0661149, 0.0415737, 0.02122335, 0.0154049117, 0.0230397955, 0.05608688, 0.06165362, 0.04350764, 0.02417779, 0.0177890304, 0.0263380334, 0.06678928, 0.06299354, 0.04284236, 0.02513762, 0.0195355806, 0.0282029361, 0.07203051, 0.07412951, 0.04776943, 0.02602818, 0.0185281914, 0.0281510875, 0.06713096, 0.06542128, 0.04158327, 0.02084428, 0.0154258776, 0.0230514128, 0.0565403, 0.06253996, 0.04409956, 0.0239138, 0.0178908408, 0.0264029801, 0.06675783, 0.06482731, 0.0429028, 0.02489923, 0.0196751989, 0.0283149257, 0.0720844, 0.07405894, 0.04797805, 0.02634234, 0.0187111106, 0.0285027288, 0.06807359, 0.06604578, 0.04161371, 0.02080395, 0.0155393146, 0.0231884979, 0.05661072, 0.06385016, 0.0435593, 0.02349421, 0.0177963693, 0.0266252514, 0.06731924, 0.06678774, 0.04311073, 0.02467338, 0.0194069091, 0.0290409885, 0.07223033, 0.07708879, 0.04698141, 0.02539514, 0.0182730276, 0.0291902646, 0.06824002, 0.06814115, 0.04124908, 0.02041991, 0.0153901335, 0.0235045608, 0.05622644, 0.06562279, 0.04405763, 0.02338628, 0.0179469865, 0.0272148177, 0.06728271, 0.06592763, 0.04224451, 0.02466728, 0.0196902491, 0.0289606564, 0.0726629, 0.07452153, 0.04742081, 0.02568259, 0.018913649, 0.0289334878, 0.06812859, 0.06654488, 0.04170827, 0.0207135, 0.0157507453, 0.0228305571, 0.05618439, 0.06210827, 0.04405155, 0.02401689, 0.0182625744, 0.0263891406, 0.06762502, 0.06436146, 0.04274516, 0.02476682, 0.0199478604, 0.0282772332, 0.07376775, 0.07521491, 0.0478241, 0.0252752, 0.0189860854, 0.0283268392, 0.06850274, 0.06495257, 0.04107099, 0.02031945, 0.0155677022, 0.0225973297, 0.0549341, 0.06192693, 0.04383451, 0.023235, 0.0178685132, 0.0258750916, 0.06569543, 0.0636382, 0.04264148, 0.02407607, 0.0195658859, 0.0281046331, 0.07037771, 0.07184961, 0.04710848, 0.02524173, 0.0184736233, 0.0283059813, 0.06752414, 0.06365014, 0.04155562, 0.02059248, 0.0154666761, 0.0223908667, 0.05510149, 0.06212663, 0.04335283, 0.02359354, 0.0179243945, 0.0255289208, 0.06470159, 0.06170103, 0.04155772, 0.02412784, 0.0193162356, 0.0266301017, 0.06867585, 0.06757174, 0.04690612, 0.02576768, 0.0188792218, 0.0278251972, 0.06485103, 0.06072021, 0.03990144, 0.02059143, 0.0159443393, 0.0225329138, 0.05439539, 0.05905685, 0.04218963, 0.02345106, 0.0180862602, 0.0255566966, 0.06314041, 0.05982824, 0.0411101, 0.02437782, 0.0197449159, 0.0272560641, 0.06954173, 0.07147079, 0.04585078, 0.02596971, 0.0185565017, 0.027654862, 0.06428955, 0.06211907, 0.03918272, 0.02013854, 0.0148943169, 0.0222550482, 0.05167689, 0.05957175, 0.04089421, 0.02251898, 0.0171657484, 0.0253494605, 0.06138057, 0.06148202, 0.04023844, 0.02332717, 0.0187670104, 0.0269444939, 0.06467746, 0.06921654, 0.04424198, 0.02478498, 0.0179527625, 0.0273059178, 0.06122286, 0.06070643, 0.03881145, 0.01973899, 0.0147305522, 0.0222627241, 0.04932893, 0.05758277, 0.04120756, 0.02218028, 0.0170318857, 0.0254748315, 0.05841908, 0.05833513, 0.03902622, 0.02317631, 0.0184766594, 0.0272658151, 0.0630957, 0.06840844, 0.04363077, 0.02401821, 0.0175320227, 0.0272121672, 0.05914057, 0.0587312, 0.03681516, 0.01906759, 0.0142764784, 0.0216906816, 0.04776544, 0.05478749, 0.03928687, 0.02192044, 0.0164166559, 0.0248287413, 0.05617548, 0.05592756, 0.03798509, 0.02270951, 0.0179427415, 0.0269031879, 0.06028477, 0.06374525, 0.04312426, 0.0238116, 0.0169939753, 0.0265951753, 0.05763654, 0.05658552, 0.03743834, 0.0189632, 0.0140395146, 0.021626832, 0.04896271, 0.05529452, 0.03998832, 0.02190231, 0.0162754543, 0.0246165004, 0.05654315, 0.05565426, 0.03873552, 0.02288914, 0.0178534184, 0.0263520367, 0.06046649, 0.06457488, 0.04348277, 0.02401223, 0.0169327017, 0.0261724442, 0.05858244, 0.05615903, 0.03867715, 0.01921898, 0.0139574427, 0.0211681966, 0.04805223, 0.05402579, 0.04121983, 0.02196119, 0.0160641354, 0.0245693401, 0.05718469, 0.05507291, 0.03988604, 0.02304814, 0.017864747, 0.0265907217, 0.06274217, 0.06451397, 0.04523432, 0.0243309, 0.0169662219, 0.0265813973, 0.05936956, 0.05845398, 0.03938511, 0.01941094, 0.0140838213, 0.02147251, 0.04888337, 0.05597836, 0.04172397, 0.02212141, 0.0161807667, 0.0249708015, 0.05775499, 0.05703248, 0.04031699, 0.0231702, 0.0178231131, 0.0266870037, 0.06239887, 0.06627369, 0.0452334, 0.02459388, 0.0170241445, 0.0270455275, 0.0595856, 0.05894173, 0.03961435, 0.01956159, 0.0141808167, 0.0219351873, 0.04938754, 0.05655829, 0.04198673, 0.02226964, 0.0163746774, 0.0250899736, 0.05770208, 0.05794798, 0.04043561, 0.02314611, 0.0179120097, 0.0267990995, 0.06307876, 0.06727766, 0.04508343, 0.02432656, 0.0170085821, 0.0270447899, 0.05968873, 0.05890132, 0.03910991, 0.01941837, 0.0141058136, 0.0217450969, 0.04904791, 0.05680115, 0.04119588, 0.02215424, 0.0163054783, 0.0252869762, 0.05818984, 0.0586849, 0.04018235, 0.02323819, 0.0178936645, 0.0271117017, 0.06233967, 0.0676126, 0.04488169, 0.02448131, 0.0169069096, 0.0269820821, 0.0593327, 0.05950303, 0.03913909, 0.01963902, 0.0138021121, 0.021649776, 0.04841156, 0.05654307, 0.0413087, 0.02234706, 0.0162846334, 0.0248954762, 0.05783806, 0.05803929, 0.04013329, 0.0232681688, 0.0177493636, 0.0264997911, 0.06244145, 0.06679574, 0.04491366, 0.02452844, 0.0166396257, 0.0260618012, 0.05771118, 0.05665222, 0.0389974, 0.0196861, 0.0134276496, 0.0207551606, 0.04746226, 0.054671, 0.0399399661, 0.02210637, 0.0155752124, 0.0235340521, 0.05304363, 0.0539672226, 0.0384385511, 0.022965705, 0.017412778, 0.0250515845, 0.0580557957, 0.0635056049, 0.0428484939, 0.0243285093, 0.0167118106, 0.0254558008, 0.0554851927, 0.0558120608, 0.0378538854, 0.0194200948, 0.0139494305, 0.0208066273, 0.04614612, 0.0544779, 0.0400189348, 0.021785602, 0.0162958279, 0.0239279997, 0.05386785, 0.05652113, 0.03897905, 0.02310845, 0.0179639198, 0.0261822194, 0.05890111, 0.06516064, 0.04374947, 0.02413345, 0.0169349145, 0.0259801671, 0.05574213, 0.05778834, 0.03825416, 0.01957414, 0.0140586831, 0.0208027083, 0.04606517, 0.05552261, 0.03998464, 0.02200375, 0.0160274021, 0.0233509876, 0.0523201786, 0.0552489422, 0.0384864099, 0.0228045229, 0.0172431339, 0.0246874467, 0.0565114729, 0.0616459027, 0.0427921675, 0.023778934, 0.0164440349, 0.0245996974, 0.0520672798, 0.0535614602, 0.03683412, 0.0188459, 0.0135917813, 0.0199204125, 0.0437089354, 0.0527687147, 0.0393196605, 0.0216325875, 0.0157857165, 0.0228344668, 0.0507527553, 0.0533223711, 0.03830167, 0.02267079, 0.0172404274, 0.0240356401, 0.0556078926, 0.0624541342, 0.0427234, 0.02395658, 0.0163209345, 0.0244737752, 0.0524564087, 0.053658884, 0.03748682, 0.01905038, 0.0134947859, 0.0196017381, 0.0432264246, 0.0512485839, 0.03845022, 0.02125759, 0.0155106289, 0.0221348796, 0.0494682081, 0.0526638739, 0.03807325, 0.02241909, 0.0170105025, 0.0238126069, 0.05561563, 0.0627394095, 0.04186002, 0.02318168, 0.0161831677, 0.0239065755, 0.0529082753, 0.0539818406, 0.03695089, 0.01904139, 0.0136101712, 0.0198362656, 0.043879807, 0.0526653826, 0.03834597, 0.02125772, 0.0156705547, 0.0221883338, 0.0507669114, 0.05212662, 0.03723963, 0.02218692, 0.0171352848, 0.0235700868, 0.054420419, 0.0613020658, 0.04142393, 0.02321716, 0.0160901211, 0.0235340018, 0.0506350137, 0.0518328995, 0.03597629, 0.01854179, 0.0135290632, 0.0192112308, 0.0427365415, 0.0507407486, 0.03822036, 0.02117994, 0.0155730415, 0.0220267717, 0.0500892662, 0.0524347536, 0.03751477, 0.02217289, 0.0171557777, 0.0233788062, 0.0538858324, 0.0601675957, 0.04178123, 0.02309687, 0.0161318872, 0.0236077476, 0.0516787097, 0.0521557257, 0.03634291, 0.01854419, 0.0134328166, 0.0192140173, 0.0425171666, 0.0505530834, 0.03804325, 0.02105929, 0.0154211922, 0.0218679123, 0.0495206565, 0.0515682288, 0.03724058, 0.02194113, 0.0169227496, 0.0233508889, 0.0533273779, 0.059472125, 0.04122939, 0.02295759, 0.0160163008, 0.0236423146, 0.0510997996, 0.0520875715, 0.03614993, 0.01846373, 0.0133907208, 0.0191940553, 0.04211336, 0.05025452, 0.03796162, 0.02094766, 0.015421316, 0.0218485612, 0.049188327, 0.0513567738, 0.03701899, 0.02179859, 0.0170044452, 0.0233486444, 0.0534873046, 0.0597365573, 0.04131963, 0.02292667, 0.0160809569, 0.0234954227, 0.0507370196, 0.0522214547, 0.03611642, 0.01836375, 0.0134383533, 0.0190753136, 0.0422460921, 0.0508871973, 0.03800406, 0.02090614, 0.0155073088, 0.0216599703, 0.0492769703, 0.0517473668, 0.03733332, 0.02192257, 0.0170165878, 0.0232690666, 0.053610459, 0.0601668991, 0.0416177, 0.02299968, 0.0160787776, 0.023575563, 0.0513941869, 0.0527697466, 0.03637638, 0.01851816, 0.0134656783, 0.0191704724, 0.0426787995, 0.0509918854, 0.03823824, 0.02101517, 0.0155345891, 0.0218417402, 0.0498196296, 0.0521561988, 0.03747858, 0.02196436, 0.0170355253, 0.0233593639, 0.0538431406, 0.0605405979, 0.04158589, 0.02327314, 0.0160777345, 0.0235397164, 0.0513676889, 0.0527866483, 0.03638522, 0.01861073, 0.0134514337, 0.0190709252, 0.042286858, 0.0509414785, 0.03786314, 0.02112566, 0.0154247982, 0.0216845479, 0.0496192612, 0.0525034741, 0.03746169, 0.02200525, 0.0170051157, 0.0233320836, 0.0539452806, 0.0609832406, 0.04178603, 0.02324293, 0.0161341224, 0.0236177165, 0.0516788885, 0.0531513952, 0.03646803, 0.01864565, 0.0134201329, 0.0192253683, 0.0432340056, 0.0517304428, 0.03846748, 0.02094587, 0.0155163528, 0.0218288004, 0.0504877828, 0.0526354164, 0.03786675, 0.02205808, 0.0170692466, 0.0233931001, 0.0552253835, 0.061723154, 0.04249535, 0.02302032, 0.0161568522, 0.0236187745, 0.0526184328, 0.0538736396, 0.03689272, 0.01851859, 0.0134963347, 0.0192670096, 0.0435131826, 0.0518999696, 0.03873839, 0.02095526, 0.01545549, 0.0218682084, 0.0505262017, 0.0529212281, 0.03761462, 0.02183381, 0.0170872398, 0.0234171264, 0.0546829291, 0.060951788, 0.04177528, 0.02289213, 0.0161325838, 0.0236708559, 0.0520419963, 0.0529190339, 0.03642011, 0.01831691, 0.0134226279, 0.0191551894, 0.0428888202, 0.0510916561, 0.03851186, 0.0207445, 0.0154053019, 0.0217246935, 0.0497493483, 0.0517201088, 0.03738276, 0.02165771, 0.0169473439, 0.0233273469, 0.0533728004, 0.0603783168, 0.04121828, 0.0228328, 0.016043663, 0.0236111954, 0.050900396, 0.0528160967, 0.03579492, 0.01822865, 0.0133538293, 0.0191751327, 0.0420806408, 0.0508910157, 0.03751333, 0.02072547, 0.0153850922, 0.0218454041, 0.0486715622, 0.0520739555, 0.03716233, 0.02175643, 0.0169099662, 0.0233100802, 0.0536624491, 0.0604756773, 0.04117201, 0.02286701, 0.0160684902, 0.0234863237, 0.0511029623, 0.0525618419, 0.03600413, 0.01835176, 0.0133875897, 0.019103799, 0.0422566123, 0.0508740768, 0.03762227, 0.02087067, 0.0154302446, 0.0217635017, 0.0490058698, 0.0520393923, 0.03676315, 0.0218724, 0.0169468503, 0.0233226959, 0.0538257584, 0.061226856, 0.04060625, 0.02288566, 0.0160755049, 0.0237371735, 0.051931981, 0.0531771816, 0.03559126, 0.01841783, 0.0134769706, 0.0191867054, 0.0422434807, 0.0513159968, 0.0381143, 0.02099499, 0.0155679062, 0.0219007786, 0.0492588282, 0.0523216911, 0.03744555, 0.02208826, 0.0170581583, 0.0233513452, 0.0538510792, 0.0606551878, 0.04176053, 0.02304593, 0.0161700826, 0.0235765949, 0.0512639806, 0.0530455671, 0.03636303, 0.01858628, 0.0135238254, 0.0191879068, 0.0423955396, 0.0512661338, 0.03803815, 0.02112525, 0.0155146122, 0.0219112113, 0.0492058247, 0.0521514714, 0.03717053, 0.02197297, 0.0171601102, 0.0233357511, 0.0541241318, 0.0608786829, 0.04122748, 0.02308893, 0.0161406547, 0.023663329, 0.0511670485, 0.0529078245, 0.03594516, 0.01867409, 0.0134513956, 0.0192447063, 0.0426179506, 0.0517604724, 0.03802335, 0.02119766, 0.0155400308, 0.0218574218, 0.0495914035, 0.052790191, 0.03716304, 0.02208854, 0.0170189738, 0.023330979, 0.0537896566, 0.061607752, 0.04114409, 0.02312123, 0.01612119, 0.0234569777, 0.051812496, 0.0533889197, 0.03587626, 0.01839915, 0.0134316115, 0.0191275608, 0.0429266244, 0.0519255958, 0.03771465, 0.02108905, 0.015567773, 0.021821931, 0.0503765978, 0.0527520366, 0.03640063, 0.02189086, 0.0169965252, 0.023184076, 0.0541181006, 0.0616118088, 0.0405687, 0.02281793, 0.0160490759, 0.0234955791, 0.051904805, 0.0536074825, 0.03514369, 0.01837295, 0.0133915385, 0.0190791581, 0.0428416617, 0.0522699505, 0.03708612, 0.02092802, 0.0154844522, 0.0218286067, 0.0505132005, 0.0533738099, 0.03648354, 0.0219551, 0.0171079319, 0.0233309232, 0.0548190959, 0.0620941445, 0.0406215, 0.0229203, 0.016094014, 0.0235896502, 0.0521982946, 0.0540977344, 0.03520881, 0.01844544, 0.0134339798, 0.0192673802, 0.042985905, 0.0525691099, 0.0371176, 0.02094194, 0.0155007681, 0.0218014605, 0.0505625717, 0.0536831729, 0.03630275, 0.02193713, 0.0170437675, 0.0233710613, 0.0546408407, 0.0621094294, 0.04066467, 0.02304237, 0.0161241852, 0.0235265568, 0.0523485765, 0.0543318801, 0.03529641, 0.01848331, 0.0134662092, 0.0191028807, 0.0436606333, 0.0527144037, 0.03714067, 0.02087517, 0.0155012403, 0.0218055602, 0.0508790091, 0.0538712963, 0.0361923, 0.02188476, 0.0170566346, 0.0233580042, 0.055185888, 0.0618887506, 0.04021828, 0.02286216, 0.0160965435, 0.0235240702, 0.0520369485, 0.0538933948, 0.03503712, 0.01828631, 0.0134355212, 0.0190312862, 0.0426562913, 0.0521660261, 0.03678236, 0.02072765, 0.0154684251, 0.021582434, 0.0498135537, 0.0528286733, 0.03576949, 0.02168141, 0.0168810897, 0.0230569076, 0.0540880561, 0.060991291, 0.03992689, 0.02284987, 0.0159709137, 0.0232789647, 0.0518064089, 0.0530596338, 0.03460776, 0.01837926, 0.0133561669, 0.0188868307, 0.0425064713, 0.0516666286, 0.03656108, 0.02080712, 0.0153615344, 0.0216074605, 0.0499502644, 0.0528890006, 0.03554403, 0.02169398, 0.0168298222, 0.0231588744, 0.0539830811, 0.0611696802, 0.03965718, 0.02281374, 0.0159623958, 0.0233890098, 0.0515341572, 0.053638529, 0.03464786, 0.01824681, 0.0133115118, 0.0189616848, 0.0426076204, 0.0520143062, 0.03638882, 0.02077969, 0.0153546901, 0.0216097441, 0.0497995242, 0.0530486591, 0.03577796, 0.02166878, 0.0168243796, 0.0231841467, 0.0542617515, 0.0620511808, 0.03979789, 0.02279924, 0.0159768872, 0.0234008227, 0.0516337454, 0.0536623225, 0.03462858, 0.01827518, 0.0133188292, 0.0189567562, 0.0424970202, 0.0519386344, 0.03634961, 0.02077684, 0.0153527074, 0.021631958, 0.0500520729, 0.0530144647, 0.03545155, 0.0217125, 0.0169005543, 0.0230893176, 0.0546766855, 0.0619148277, 0.03982014, 0.02286218, 0.0159817003, 0.023467144, 0.052218575, 0.0540164895, 0.03480592, 0.01831755, 0.0133568831, 0.0190195143, 0.0431735739, 0.0524111465, 0.03669909, 0.02097544, 0.015363466, 0.021674173, 0.050771296, 0.0536955073, 0.03590069, 0.02167705, 0.0170129277, 0.0231532268, 0.0552118458, 0.0616424941, 0.03991387, 0.02281048, 0.0160797499, 0.0233410932, 0.0531066805, 0.0537411496, 0.03483665, 0.01829558, 0.0133910216, 0.018938493, 0.0436048098, 0.052072484, 0.03671187, 0.02077067, 0.0153652262, 0.0214284044, 0.0507188626, 0.0531021357, 0.03578186, 0.02167334, 0.0169559401, 0.0230529215, 0.0559241213, 0.0621623322, 0.04007, 0.02284766, 0.0161075816, 0.0236616284, 0.0528736897, 0.0543257892, 0.03496394, 0.01827228, 0.0134530906, 0.0192231163, 0.0433232076, 0.0524950698, 0.03671119, 0.0208455, 0.015411254, 0.0219401903, 0.0511717536, 0.0536352359, 0.03605486, 0.02180428, 0.0170082394, 0.0234506447, 0.0552936904, 0.0627336949, 0.04029567, 0.02304972, 0.0160481054, 0.0237051155, 0.053022366, 0.0542587824, 0.03521992, 0.01862459, 0.0134496558, 0.0192369446, 0.0435885489, 0.0525865629, 0.03696385, 0.02102151, 0.0155358193, 0.0220504478, 0.0513482839, 0.0545468219, 0.0361026, 0.02184466, 0.0169814024, 0.0234072451, 0.0546095408, 0.063771829, 0.04052439, 0.02312497, 0.0160094704, 0.0237370022, 0.0523389876, 0.0548299551, 0.03528792, 0.01853544, 0.0134286778, 0.0192963537, 0.043124333, 0.0542742759, 0.03736598, 0.02104845, 0.0155008323, 0.0220153444, 0.0513371229, 0.0554847457, 0.03652342, 0.0219296, 0.0169449057, 0.0237570498, 0.0546849966, 0.0641697198, 0.04054265, 0.02313015, 0.0160424728, 0.0238860026, 0.0525900684, 0.0560288802, 0.03548617, 0.01862165, 0.0134427659, 0.0194004457, 0.0436767191, 0.0542809367, 0.0376654, 0.02124322, 0.0153980413, 0.0218041372, 0.0507139154, 0.0553435199, 0.03686099, 0.02215243, 0.016895799, 0.0233096462, 0.0549200624, 0.0645063072, 0.04115353, 0.0232451, 0.0160104316, 0.0235178582, 0.0521043874, 0.0559245646, 0.03586194, 0.01874961, 0.0134171406, 0.0191239752, 0.0428390466, 0.0545323826, 0.03792351, 0.02136019, 0.0154958982, 0.0217559058, 0.0503512062, 0.0554147176, 0.03686792, 0.02221916, 0.0170004442, 0.0232794117, 0.0547359176, 0.0648955256, 0.04118343, 0.02334786, 0.0160051733, 0.0235671923, 0.052796375, 0.0566196926, 0.03591731, 0.01873344, 0.0134120742, 0.0192417279, 0.0436169468, 0.0552520268, 0.03789324, 0.02142482, 0.0154219326, 0.0217726883, 0.0512854569, 0.0560043156, 0.03692743, 0.0221564, 0.0168389678, 0.0234436989, 0.055818934, 0.0651781559, 0.04106149, 0.02335512, 0.0158613957, 0.0236159731, 0.0526559167, 0.056193646, 0.03599984, 0.01874954, 0.0132332733, 0.0192591101, 0.0440870747, 0.0552232414, 0.03780853, 0.02122998, 0.0152974529, 0.0218177568, 0.051657334, 0.056461703, 0.03710835, 0.02222097, 0.0166986883, 0.0233021248, 0.0562947094, 0.065790683, 0.04098234, 0.02321513, 0.0157684367, 0.0236067493, 0.0536105558, 0.0569616705, 0.03589247, 0.01871266, 0.0132315364, 0.0192004126, 0.0447317846, 0.0551219955, 0.03791874, 0.0211877, 0.0151624875, 0.021603154, 0.0517569408, 0.0562393814, 0.0368497, 0.02207759, 0.0166362002, 0.0232825261, 0.0566895008, 0.0651694685, 0.04124645, 0.02326392, 0.015792802, 0.0234223567, 0.054161638, 0.0569250286, 0.03627288, 0.01858001, 0.0132078845, 0.0190003384, 0.0445167199, 0.0551196374, 0.03777838, 0.02101482, 0.0151897417, 0.021481609, 0.0518262275, 0.0556864329, 0.03679615, 0.02197648, 0.0164569337, 0.0227561407, 0.0548903979, 0.0643807128, 0.04066633, 0.02320791, 0.0157505292, 0.0233495682, 0.0527504645, 0.0569631569, 0.03591537, 0.01857289, 0.0131777907, 0.0189852919, 0.0442193709, 0.0559452996, 0.03825591, 0.02109434, 0.0152867166, 0.0215615965, 0.0524906218, 0.0569035523, 0.03705734, 0.02205518, 0.0167061742, 0.0231899023, 0.0567279831, 0.0660685822, 0.04154194, 0.02308143, 0.0158553664, 0.0233923681, 0.0541456044, 0.0572816394, 0.03608986, 0.01851679, 0.0132315597, 0.0189123917, 0.0446631983, 0.0555154569, 0.03809288, 0.02094839, 0.015269327, 0.0217201933, 0.0529769883, 0.0565697476, 0.03733253, 0.0219206, 0.0167032722, 0.0231368169, 0.0572397858, 0.0658486187, 0.04161074, 0.02310622, 0.0157947298, 0.0234732255, 0.0545405149, 0.0574527122, 0.03638149, 0.01854146, 0.0132367779, 0.0190647524, 0.0450099446, 0.0554507971, 0.0385155, 0.02108614, 0.0153246345, 0.0216459911, 0.0532799512, 0.0572013743, 0.03778657, 0.02201807, 0.0168069471, 0.0232570916, 0.0574007034, 0.0665814653, 0.04198713, 0.02318371, 0.0159023777, 0.0235219654, 0.0543925986, 0.05783296, 0.03662813, 0.01857573, 0.0133238249, 0.0191578902, 0.0448517576, 0.056072019, 0.03856048, 0.0210628, 0.0153039033, 0.0217415895, 0.0530711822, 0.0571974963, 0.03821551, 0.02212984, 0.0167636033, 0.0232318435, 0.0571843833, 0.0668312684, 0.04247379, 0.02320041, 0.0158356372, 0.0235965922, 0.0546283275, 0.0581420623, 0.03714633, 0.01865065, 0.0132887708, 0.019140251, 0.0448196009, 0.056443952, 0.03911857, 0.0212377, 0.0152777499, 0.0217302777, 0.0524945483, 0.057162635, 0.03779184, 0.02215822, 0.0167374574, 0.0232981853, 0.0573497601, 0.0672104433, 0.04245765, 0.02324144, 0.0159353036, 0.0237533133, 0.0549120642, 0.0587958395, 0.03709045, 0.01868675, 0.0133333076, 0.0192527846, 0.0452315956, 0.0569204465, 0.03926013, 0.02130044, 0.0153446076, 0.0218876414, 0.0530043505, 0.0570809059, 0.0377366, 0.02220682, 0.0167603828, 0.0232681092, 0.0577915348, 0.0660977066, 0.04205049, 0.02361391, 0.0160256047, 0.0238267761, 0.0560256615, 0.0588279329, 0.03747542, 0.01924084, 0.0134996539, 0.0195631422, 0.04691789, 0.05706321, 0.03941874, 0.02208517, 0.0156091824, 0.0222168006, 0.0559932068, 0.0584683083, 0.03847335, 0.02322056, 0.0171383545, 0.0237604566, 0.06088712, 0.06839052, 0.04226476, 0.02420384, 0.0163184442, 0.0242105164, 0.0589373, 0.05980616, 0.03708676, 0.01936851, 0.0136932908, 0.0197620988, 0.04875828, 0.05805696, 0.03889447, 0.02188747, 0.0158201009, 0.0223365314, 0.0578707, 0.05934886, 0.03832271, 0.0230095, 0.0173652954, 0.0239419714, 0.06238186, 0.0686797, 0.04191388, 0.02389366, 0.0164133608, 0.0241635144, 0.05992909, 0.06013293, 0.03702416, 0.01939398, 0.0137576899, 0.0197179392, 0.04936856, 0.05753489, 0.03916362, 0.02191409, 0.015845241, 0.0225424618, 0.05838515, 0.05854897, 0.03797768, 0.02282394, 0.0174169, 0.0238541402, 0.06300987, 0.06845364, 0.0421151, 0.02385654, 0.0164912771, 0.024364762, 0.06074959, 0.06107003, 0.03764077, 0.01907882, 0.0137911942, 0.0198684838, 0.05000152, 0.05860414, 0.03950188, 0.02175512, 0.0159147829, 0.0224866979, 0.0587683, 0.05993683, 0.03872288, 0.02266683, 0.0175098702, 0.0241209697, 0.06373122, 0.07049674, 0.04246102, 0.02377484, 0.0166954547, 0.0246049725, 0.06021478, 0.06245732, 0.03701416, 0.01905214, 0.0138442731, 0.0199716948, 0.04842419, 0.05985962, 0.039534, 0.02179998, 0.016114831, 0.0227999054, 0.05875969, 0.06031112, 0.03834216, 0.02282291, 0.017653361, 0.0244265888, 0.06382587, 0.07100218, 0.04228976, 0.02391186, 0.0166084357, 0.0244789831, 0.06024133, 0.06170161, 0.03636343, 0.01925585, 0.0141387349, 0.0203133561, 0.05063335, 0.06041339, 0.03893312, 0.02194216, 0.0163527783, 0.0231913272, 0.06025734, 0.06223312, 0.03764441, 0.02283896, 0.0178602785, 0.0248696804, 0.06497376, 0.07244704, 0.04316402, 0.02399086, 0.0166729726, 0.0248988755, 0.06078886, 0.06352635, 0.03704034, 0.01915238, 0.0138301095, 0.0202973541, 0.05006796, 0.06202448, 0.03893751, 0.02174561, 0.0160732642, 0.0230969284, 0.05907357, 0.0627494, 0.03790062, 0.02279846, 0.0177289657, 0.0246368311, 0.06364086, 0.0731656, 0.04178616, 0.02394168, 0.0166074559, 0.0250476953, 0.05942407, 0.06220552, 0.03580982, 0.01893708, 0.0137651972, 0.0200861506, 0.04943845, 0.0619391, 0.03844838, 0.02181123, 0.0161322132, 0.0230875108, 0.05867141, 0.06333654, 0.0373001, 0.02282893, 0.0177010354, 0.0246397443, 0.06332643, 0.07254007, 0.04152, 0.02395762, 0.0166511983, 0.024957465, 0.06005786, 0.06378518, 0.03664582, 0.01903307, 0.0137800118, 0.0202195756, 0.04923866, 0.06139822, 0.03843948, 0.02156924, 0.0158806015, 0.0229357742, 0.05784426, 0.06153454, 0.03741829, 0.02273589, 0.0173762515, 0.0242867041, 0.06260955, 0.07208898, 0.04146438, 0.02386286, 0.0165270697, 0.0244342741, 0.05930278, 0.06250674, 0.03635431, 0.01914227, 0.0139319431, 0.0199944545, 0.04896518, 0.05995776, 0.0379325, 0.02163872, 0.0161207225, 0.0227576029, 0.05752951, 0.06117858, 0.03708374, 0.02259521, 0.0175377168, 0.0241912976, 0.06167876, 0.07017259, 0.04144381, 0.02370207, 0.0164707322, 0.0244952254, 0.05856276, 0.06160159, 0.03596808, 0.01891772, 0.0137618771, 0.0199584346, 0.04796496, 0.05927198, 0.03746976, 0.02152011, 0.0159667023, 0.0226234384, 0.05647087, 0.05997652, 0.03689352, 0.02242659, 0.0173684359, 0.0239508953, 0.0606762, 0.06908431, 0.04069742, 0.02340623, 0.0163820069, 0.0242772531, 0.0575259738, 0.06016903, 0.03575635, 0.01880739, 0.0137607064, 0.0197807122, 0.04741301, 0.05815893, 0.03682844, 0.02125729, 0.0157785919, 0.0223334022, 0.0552048199, 0.0582604371, 0.03628535, 0.02215599, 0.0173440948, 0.0236728713, 0.0596440844, 0.0679598227, 0.04029261, 0.02347999, 0.0164304189, 0.0241828766, 0.0571097434, 0.0596394278, 0.03592144, 0.01885052, 0.0136694117, 0.0196130183, 0.046967, 0.05723865, 0.03715936, 0.02139628, 0.0158203524, 0.0223210808, 0.0555156879, 0.0583660156, 0.03632129, 0.02235188, 0.0173753574, 0.0236617066, 0.0597751439, 0.0671222582, 0.04003397, 0.02332225, 0.0163948257, 0.0241184849, 0.0568289012, 0.0590676889, 0.03559848, 0.0187449, 0.013661569, 0.0195932928, 0.0467946939, 0.0564454198, 0.03713854, 0.02137073, 0.0158332177, 0.0223076195, 0.0550315455, 0.0575919822, 0.03648805, 0.0225225, 0.0174368322, 0.0238124952, 0.05968758, 0.06699791, 0.04062626, 0.02358092, 0.0163938962, 0.0240727011, 0.0565523133, 0.0592455529, 0.03547966, 0.01883661, 0.0136408508, 0.0195267834, 0.04687498, 0.05682282, 0.03672443, 0.021425, 0.0158202257, 0.022359116, 0.0553040765, 0.0575683787, 0.0360688, 0.022335, 0.0174087659, 0.0236916561, 0.059049014, 0.0665289685, 0.03977162, 0.0235965, 0.0163536631, 0.024013171, 0.0560029894, 0.0581171401, 0.03516657, 0.01874295, 0.0135999527, 0.0193669703, 0.0459481589, 0.0561066791, 0.03648783, 0.0212436, 0.0157125201, 0.021934215, 0.0536883362, 0.0571349487, 0.03568515, 0.02224761, 0.0171455108, 0.0233135205, 0.0570610315, 0.0655839369, 0.03941297, 0.02339144, 0.0162969586, 0.0239443928, 0.0547389574, 0.0576854311, 0.03479445, 0.01870503, 0.0135548459, 0.0192946438, 0.0449724682, 0.0555480048, 0.03616661, 0.02118993, 0.0156894401, 0.0218069106, 0.0525676236, 0.056515377, 0.03569104, 0.02217293, 0.0171984248, 0.0233429857, 0.0576732829, 0.0657161474, 0.03986134, 0.02341335, 0.0162639059, 0.0237407982, 0.0551349148, 0.0573727004, 0.03544147, 0.01877512, 0.0136319799, 0.0192819741, 0.0450471006, 0.0549926423, 0.03658396, 0.0212877, 0.0156919193, 0.0218390077, 0.0534153357, 0.0564971454, 0.03601822, 0.02238208, 0.0171896908, 0.0233815461, 0.057414528, 0.0653636307, 0.03995026, 0.02355474, 0.016254114, 0.0237616487, 0.0551715754, 0.0574797429, 0.03551322, 0.01889396, 0.0135871395, 0.0192721914, 0.0456870347, 0.0556575209, 0.03667401, 0.02143143, 0.0157364961, 0.0219537523, 0.0535347089, 0.0570820235, 0.03624192, 0.02248737, 0.0172038358, 0.0233883802, 0.0576156974, 0.0665679723, 0.0407162, 0.02356607, 0.0163455941, 0.0238004141, 0.0556758232, 0.0583001263, 0.03593362, 0.01888451, 0.0136200665, 0.0194138028, 0.0462818965, 0.0560790598, 0.03731108, 0.02153606, 0.0158064011, 0.0219743885, 0.0538898408, 0.0572226979, 0.03623004, 0.0226224, 0.0172569398, 0.0233466849, 0.0578573756, 0.0664207265, 0.04017062, 0.02373776, 0.0163720958, 0.0237879343, 0.0552852675, 0.0578007959, 0.03550671, 0.0189991, 0.0136367194, 0.0193218086, 0.045239456, 0.0553619489, 0.0367151, 0.02151367, 0.0157302339, 0.0220265836, 0.0535342768, 0.0563038886, 0.03628898, 0.02260032, 0.0172187146, 0.0231714938, 0.0566413961, 0.0654614046, 0.04002556, 0.02378085, 0.0162634328, 0.0237616822, 0.0549218319, 0.0564588122, 0.03525823, 0.01885465, 0.0135147702, 0.0193672869, 0.0454441905, 0.0557777286, 0.03648496, 0.02156931, 0.0156293735, 0.0219938383, 0.0535290539, 0.0567138158, 0.03607908, 0.02261284, 0.0170421395, 0.023310883, 0.0573866814, 0.0653838515, 0.03961496, 0.02371099, 0.0160892438, 0.023785945, 0.0548048653, 0.0576077104, 0.03499303, 0.01892922, 0.0134644676, 0.0191113576, 0.0446152352, 0.0555911437, 0.03664163, 0.02140729, 0.0156184547, 0.0220002737, 0.0535409227, 0.0571564957, 0.03625482, 0.02245773, 0.0170953069, 0.0234170258, 0.0574096777, 0.0664620697, 0.03992326, 0.0236002, 0.0161880404, 0.0238535982, 0.0547316782, 0.0572762005, 0.03495892, 0.01884722, 0.0134900436, 0.0192378312, 0.0449173711, 0.0550920293, 0.03642584, 0.02133057, 0.0156051526, 0.0218514614, 0.0528345294, 0.0561204068, 0.03564379, 0.02237024, 0.017078327, 0.0231261887, 0.056577418, 0.0645209253, 0.03984945, 0.02336082, 0.0161399581, 0.0236354154, 0.0550834946, 0.0564230531, 0.03535469, 0.01871336, 0.0135088591, 0.0189229231, 0.0448532477, 0.0544135757, 0.03641046, 0.02115349, 0.0156786237, 0.0217368882, 0.0527238287, 0.0561693944, 0.03590484, 0.02220138, 0.0171045959, 0.0232046098, 0.0570227131, 0.0654069558, 0.03988017, 0.023311, 0.0161804948, 0.0238360986, 0.0552808605, 0.057546705, 0.03570122, 0.01869048, 0.0135335922, 0.0193188637, 0.0443358012, 0.0548972227, 0.03694205, 0.02116624, 0.0156826656, 0.0218404736, 0.0537404232, 0.0563711487, 0.03628306, 0.02213117, 0.0170887038, 0.0231539179, 0.0566690192, 0.0648998097, 0.04011191, 0.02324739, 0.016161764, 0.0237197299, 0.0549491532, 0.0564207807, 0.03533678, 0.01866991, 0.013487461, 0.0191559866, 0.0451360159, 0.0550350621, 0.03724578, 0.02124051, 0.0156939551, 0.0218080562, 0.0530280024, 0.0555202924, 0.03597363, 0.02216676, 0.0171270724, 0.0230943318, 0.0566431247, 0.0642348453, 0.0403623, 0.02332169, 0.0162058286, 0.0235583354, 0.054731302, 0.0563021787, 0.03551564, 0.01864207, 0.0135701448, 0.0190833546, 0.0447027758, 0.0539194867, 0.03691398, 0.02119168, 0.0157235637, 0.021688018, 0.0528051257, 0.0551927984, 0.03642919, 0.02217234, 0.0170785058, 0.0230730884, 0.056933675, 0.0645500422, 0.04046907, 0.02318871, 0.0161315333, 0.023601966, 0.0545045882, 0.0562751032, 0.03579758, 0.01854109, 0.0134851579, 0.0191032495, 0.0449087322, 0.0544530526, 0.03742818, 0.02096082, 0.0156672969, 0.0215667803, 0.0531486832, 0.0557619222, 0.03655515, 0.02207832, 0.017010456, 0.022869762, 0.057109993, 0.0650602505, 0.04071603, 0.02310094, 0.0160753466, 0.0235095192, 0.0545475371, 0.0573617332, 0.03588584, 0.01847865, 0.0133913755, 0.0191590153, 0.0449684784, 0.055404257, 0.03778002, 0.020884, 0.015581686, 0.0218435004, 0.0530247353, 0.0567730963, 0.0371164, 0.02195645, 0.0169505216, 0.0229902919, 0.056930244, 0.0655644536, 0.04090448, 0.02289064, 0.0160265006, 0.0234827511, 0.05483457, 0.05741703, 0.03627678, 0.01831195, 0.0132944332, 0.0191015191, 0.0451717228, 0.0553470403, 0.03805057, 0.020789, 0.015510601, 0.0217933822, 0.05329907, 0.05641381, 0.03745465, 0.02172683, 0.0168553405, 0.0231205728, 0.05759695, 0.06656519, 0.04173961, 0.02277938, 0.0159440096, 0.0236854013, 0.05471811, 0.05810045, 0.03683912, 0.01835919, 0.0133280819, 0.01921032, 0.0450346805, 0.056289617, 0.03851196, 0.02075375, 0.015430375, 0.0219699964, 0.05314931, 0.05782998, 0.03814488, 0.02164277, 0.0168180838, 0.0231826603, 0.05705115, 0.06718542, 0.04232285, 0.02282986, 0.0158911496, 0.0237750597, 0.05436114, 0.05850866, 0.03714149, 0.01831103, 0.0132636102, 0.0192537904, 0.0442293063, 0.0558060668, 0.03794403, 0.02077926, 0.0153615419, 0.0218530875, 0.0522410795, 0.0571517311, 0.03751403, 0.02189672, 0.0167286471, 0.0233158637, 0.05613038, 0.06582747, 0.04129983, 0.02292394, 0.0157694556, 0.0237851348, 0.0535391532, 0.0572320409, 0.03612262, 0.01845435, 0.0131923826, 0.0192357115, 0.0438744202, 0.0548181981, 0.03773293, 0.02095306, 0.0153541146, 0.0218496267, 0.0517311096, 0.055472929, 0.03689162, 0.0219529, 0.0167434476, 0.023059221, 0.05549895, 0.06438287, 0.04115104, 0.0230731, 0.0158222672, 0.0235786382, 0.05308523, 0.057025, 0.03655925, 0.01852695, 0.0132632935, 0.0191993564, 0.0431815498, 0.0549392924, 0.03760684, 0.02100636, 0.0154204117, 0.0215763971, 0.05146906, 0.05582055, 0.0376144, 0.02210099, 0.0169059001, 0.0230912752, 0.0552429222, 0.0652155876, 0.041251, 0.02313338, 0.0158708207, 0.0235649142, 0.0525112785, 0.0565011278, 0.03645586, 0.01851603, 0.0132230334, 0.0190080944, 0.0426849686, 0.0542560965, 0.03780999, 0.02091618, 0.0152593302, 0.0214599557, 0.0504149124, 0.0555422008, 0.03718067, 0.02184103, 0.0165697578, 0.0227582175, 0.0532583855, 0.0636315495, 0.04070988, 0.02299117, 0.0155927055, 0.023238413, 0.0508834012, 0.0556130409, 0.03582102, 0.0184653, 0.0130155338, 0.0189133361, 0.0417998247, 0.0535237826, 0.03718457, 0.0207337, 0.0151080489, 0.0213595051, 0.0490635373, 0.0549869984, 0.03689107, 0.02169205, 0.0165885575, 0.0228580069, 0.0524317808, 0.0641665161, 0.04112434, 0.02284977, 0.0156154493, 0.0233508386, 0.0502520464, 0.0560978465, 0.03617009, 0.01832986, 0.0129885776, 0.0188002195, 0.0403835475, 0.0545274131, 0.03741264, 0.02068169, 0.0150137944, 0.0214074645, 0.0484973043, 0.056251511, 0.03708515, 0.02173293, 0.0162962768, 0.0226429682, 0.0518209748, 0.0648599938, 0.04089443, 0.02267999, 0.0153427413, 0.0233270489, 0.0512195937, 0.056656044, 0.0358176, 0.01822375, 0.0128713064, 0.0190573968, 0.0408813581, 0.0547819808, 0.03759442, 0.02046481, 0.0148739656, 0.021612538, 0.049156256, 0.0552268364, 0.03752562, 0.02158562, 0.0161360502, 0.0229681674, 0.0527780764, 0.0650691241, 0.04160534, 0.02282327, 0.0153835239, 0.0237340108, 0.0521401, 0.05922689, 0.03713153, 0.01835545, 0.0129307974, 0.0190602299, 0.0419408493, 0.0558939837, 0.03767338, 0.0208038, 0.0150435697, 0.0219055526, 0.0484873876, 0.0548851639, 0.03684727, 0.0218153, 0.016367238, 0.0231508445, 0.0515121333, 0.0654670298, 0.04104358, 0.02310432, 0.0155021641, 0.0238302965, 0.05100583, 0.05643317, 0.03646251, 0.01867183, 0.0129282838, 0.0193942655, 0.0413843393, 0.0558240563, 0.03848447, 0.02111609, 0.0152175399, 0.0223223288, 0.0495904349, 0.0587370545, 0.03793855, 0.02219736, 0.0166891161, 0.0235998668, 0.0537000187, 0.0682198182, 0.04138144, 0.02304127, 0.0156811047, 0.0238845833, 0.0513012335, 0.0606862791, 0.03780726, 0.01864048, 0.0131597072, 0.0195318125, 0.0423683524, 0.056496948, 0.0377386, 0.0210697, 0.0151730506, 0.022950355, 0.0527118, 0.05838321, 0.0363162, 0.02190364, 0.0168658216, 0.0247919708, 0.05808725, 0.06898288, 0.03937965, 0.02360577, 0.0164095405, 0.0260518994, 0.0568492487, 0.064297244, 0.03926843, 0.01908247, 0.0139646241, 0.0214586072, 0.046821095, 0.0629767999, 0.04259013, 0.02177042, 0.0163655486, 0.0245528892, 0.05626047, 0.06465294, 0.04130121, 0.02317215, 0.0178503413, 0.0257925317, 0.05898041, 0.07319807, 0.04607365, 0.02389605, 0.0169248283, 0.0263407733, 0.0565595403, 0.0659659058, 0.03978938, 0.0192114, 0.0140800802, 0.0214329269, 0.0470884219, 0.063466832, 0.04209444, 0.022043, 0.0166125502, 0.0245285518, 0.05636292, 0.06618082, 0.04149789, 0.02330123, 0.0178588666, 0.0259726476, 0.06149115, 0.077222, 0.04592675, 0.02438886, 0.017079033, 0.0268150009, 0.05811236, 0.0684708, 0.04058674, 0.01961347, 0.0142920669, 0.0218367651, 0.0478407182, 0.0668132007, 0.04316002, 0.02259122, 0.0166432355, 0.0250771027, 0.05676597, 0.06736686, 0.04112894, 0.02339946, 0.0181985255, 0.0262343902, 0.05998953, 0.07969335, 0.04512471, 0.02454107, 0.0166890565, 0.0263250116, 0.05690499, 0.06882988, 0.03998217, 0.01924273, 0.0142849684, 0.0213722084, 0.0469110869, 0.0666351244, 0.04207527, 0.02187566, 0.016484011, 0.0244082343, 0.05499253, 0.06751688, 0.03972325, 0.02226785, 0.0175818559, 0.0253119655, 0.05703267, 0.07247046, 0.04138, 0.02282174, 0.016274767, 0.0255535766, 0.05412775, 0.06632038, 0.03774985, 0.01815842, 0.0133228032, 0.0203942005, 0.04435509, 0.06159627, 0.03831602, 0.02069999, 0.0156313609, 0.023837259, 0.05577773, 0.0649586, 0.03817099, 0.02241415, 0.01747269, 0.0255393125, 0.0591687, 0.07379482, 0.04273202, 0.02329612, 0.0166312326, 0.026331285, 0.05701546, 0.06477141, 0.03777977, 0.01825346, 0.0136189898, 0.0213321075, 0.04617433, 0.06191967, 0.03868082, 0.02077658, 0.0159438886, 0.0234538037, 0.05387074, 0.0630267, 0.03789496, 0.02178656, 0.0173089337, 0.0245262887, 0.05698198, 0.07345758, 0.04237202, 0.02290018, 0.0163372625, 0.0254001189, 0.05473641, 0.06464212, 0.03715898, 0.01825304, 0.0136129316, 0.0203345288, 0.04409735, 0.0602666, 0.03869831, 0.02068629, 0.0157298464, 0.0227065049, 0.05194245, 0.06251279, 0.03785332, 0.0217656, 0.0173080415, 0.0240693986, 0.05653674, 0.07165308, 0.04152053, 0.02261656, 0.0161864012, 0.0245314632, 0.05400994, 0.06171218, 0.03766451, 0.01825944, 0.0135764787, 0.0198787525, 0.04398439, 0.06152423, 0.03904488, 0.02095233, 0.0158581994, 0.0227859691, 0.05239077, 0.06368371, 0.03864444, 0.02209767, 0.0171956848, 0.0239740722, 0.05666859, 0.0731317, 0.04322238, 0.02316139, 0.0161895379, 0.0244754851, 0.05413367, 0.06558076, 0.03843213, 0.01855151, 0.0135528008, 0.0197434202, 0.04408107, 0.06192547, 0.03961641, 0.02097215, 0.015759632, 0.0224367548, 0.052141, 0.06310198, 0.03902179, 0.02204794, 0.017243173, 0.023860082, 0.05602999, 0.07360102, 0.04295322, 0.02330459, 0.0164334644, 0.0244388953, 0.05312025, 0.06389727, 0.03793302, 0.01846028, 0.013546587, 0.0197092928, 0.04380119, 0.06244883, 0.03992715, 0.02116003, 0.0157884415, 0.0227057338, 0.05234088, 0.06379562, 0.03914758, 0.02225731, 0.0172679983, 0.0239320733, 0.05615828, 0.074265, 0.04355246, 0.02336584, 0.0162830502, 0.0244719982, 0.05378336, 0.06451481, 0.03808529, 0.01857262, 0.0135496259, 0.0196861662, 0.04395084, 0.06180105, 0.03990152, 0.02110347, 0.0157292914, 0.0225670394, 0.05177569, 0.06294434, 0.03899515, 0.02207744, 0.0172285791, 0.0237850007, 0.05555631, 0.07325151, 0.04326532, 0.02322507, 0.0162176192, 0.0243554022, 0.05349642, 0.06393217, 0.0374728, 0.01854847, 0.0135330576, 0.0197691396, 0.04339492, 0.06027636, 0.03900818, 0.0212302, 0.0156889763, 0.0226198286, 0.05168162, 0.06081829, 0.03761879, 0.02217909, 0.0172376074, 0.0236577597, 0.05388793, 0.07023686, 0.04199727, 0.02338221, 0.0163014848, 0.0245270021, 0.05303445, 0.06192041, 0.03753291, 0.01875678, 0.0135645727, 0.0199454594, 0.04292277, 0.06058729, 0.04017224, 0.02140784, 0.0158336703, 0.0228959098, 0.05165325, 0.06279768, 0.03870353, 0.02222889, 0.0171013344, 0.0241884943, 0.05593592, 0.07311113, 0.04287866, 0.02336809, 0.016135022, 0.0250011589, 0.05418978, 0.06410466, 0.03776676, 0.01872243, 0.0133937057, 0.0202350076, 0.04413882, 0.06102232, 0.03942544, 0.02117663, 0.0154499123, 0.0230403021, 0.05281477, 0.06268787, 0.03831026, 0.02223701, 0.0169982836, 0.0245598331, 0.05667368, 0.07239668, 0.04276258, 0.0232369, 0.0161018334, 0.0250386186, 0.05359791, 0.06384242, 0.03699524, 0.01829566, 0.013408157, 0.0198915917, 0.04336837, 0.06007553, 0.03696618, 0.02095097, 0.0154514117, 0.0228526499, 0.05191529, 0.06227079, 0.0375854, 0.02204681, 0.0169473048, 0.0241055358, 0.05550354, 0.07209172, 0.04147242, 0.02301178, 0.0158281419, 0.0243062619, 0.05204752, 0.06238005, 0.03696678, 0.01823347, 0.0132306693, 0.0196933635, 0.04305707, 0.05765369, 0.03901601, 0.02086434, 0.0153690362, 0.0228895564, 0.05157288, 0.06287286, 0.03823568, 0.02186289, 0.0166610405, 0.0236707292, 0.05437713, 0.07121488, 0.04147334, 0.02291108, 0.015723614, 0.0243154336, 0.0520192459, 0.0622274429, 0.03662314, 0.01825161, 0.0130298445, 0.0196759831, 0.04299156, 0.05943052, 0.03843749, 0.02075466, 0.0152556812, 0.0226369165, 0.05113018, 0.06209602, 0.03742982, 0.02168478, 0.0166197103, 0.0237607658, 0.05416596, 0.07147054, 0.04148445, 0.02280789, 0.0156668127, 0.0244935844, 0.05206041, 0.06233316, 0.03677592, 0.01824816, 0.0131475264, 0.0199458227, 0.04311458, 0.06026798, 0.03818925, 0.02096925, 0.0152787529, 0.0227152407, 0.05078601, 0.0619086, 0.03728954, 0.02176763, 0.0166939385, 0.0240466129, 0.054786, 0.07214341, 0.04183177, 0.02297066, 0.0157215111, 0.0245437324, 0.05235061, 0.06321532, 0.03698226, 0.01837287, 0.0131086065, 0.0198990703, 0.04310563, 0.06075152, 0.0385299, 0.02095292, 0.0151752308, 0.0226196852, 0.05116229, 0.06251597, 0.03751896, 0.02196613, 0.0165113285, 0.0236469246, 0.05421257, 0.0723834, 0.04162791, 0.02303481, 0.0156732537, 0.0243569277, 0.05215368, 0.0631121, 0.03691696, 0.018457, 0.0131122964, 0.0196089409, 0.04292722, 0.06048674, 0.03830963, 0.02092504, 0.0151651725, 0.0223881006, 0.05054865, 0.06222622, 0.0377066, 0.0219957, 0.0166120492, 0.0237976741, 0.05473153, 0.07242226, 0.04211402, 0.02319477, 0.0156983286, 0.024325652, 0.05245811, 0.06355841, 0.03711905, 0.01847537, 0.013095499, 0.0196114331, 0.0427316, 0.06038024, 0.0385965, 0.02093845, 0.0151768355, 0.0222295877, 0.0501260571, 0.0614156835, 0.03719964, 0.02194813, 0.0165451746, 0.0235427748, 0.0535866097, 0.0716569275, 0.04116968, 0.02296805, 0.015675636, 0.0240295529, 0.051292181, 0.0629094616, 0.03597959, 0.01844891, 0.0130598638, 0.0196142662, 0.0420968644, 0.0609959364, 0.0376143, 0.02082172, 0.0151802944, 0.0225324035, 0.05036367, 0.06246394, 0.03775201, 0.02199651, 0.0166159198, 0.0236229412, 0.053557422, 0.070996359, 0.04073163, 0.0234198, 0.0156613421, 0.0242114682, 0.05218866, 0.06268328, 0.03655247, 0.01854609, 0.0129346801, 0.0194546282, 0.0422686748, 0.0603168271, 0.0380211, 0.02100629, 0.0151150543, 0.0222845227, 0.0499533676, 0.0619662218, 0.03780976, 0.0220821, 0.0165754613, 0.0235971939, 0.0535099208, 0.0720105171, 0.04169017, 0.02317037, 0.0156776235, 0.0242857467, 0.05226584, 0.06313871, 0.03705408, 0.0185613, 0.0130426055, 0.0197039396, 0.04235284, 0.06023107, 0.03845089, 0.02119257, 0.0152062336, 0.0223262962, 0.05060035, 0.06185609, 0.03766401, 0.02216289, 0.0165996831, 0.0235345047, 0.05440639, 0.07246646, 0.04164731, 0.02334609, 0.0156747829, 0.0240773596, 0.0522036, 0.06294633, 0.03692079, 0.01855319, 0.0130441943, 0.0194251798, 0.04263184, 0.05992057, 0.03829989, 0.02105441, 0.0151068857, 0.022109421, 0.05020155, 0.06124089, 0.03729952, 0.02180015, 0.0164519642, 0.0233408771, 0.05351352, 0.07044675, 0.04097013, 0.02275642, 0.0154017434, 0.0237561967, 0.05129956, 0.06168381, 0.03630197, 0.01816336, 0.0129157361, 0.0191998556, 0.04211101, 0.05864598, 0.03777718, 0.02058848, 0.0149984304, 0.0218429454, 0.0496975, 0.06044838, 0.03721842, 0.02167175, 0.0165157411, 0.0230967011, 0.05362704, 0.07043717, 0.04098653, 0.02286826, 0.0155498208, 0.0236562565, 0.05163173, 0.06136293, 0.0364218, 0.01834202, 0.0129282596, 0.0191306397, 0.04205131, 0.0582597, 0.03784245, 0.02065146, 0.0150066968, 0.0216168556, 0.04965672, 0.05986959, 0.03714983, 0.02172819, 0.0164842177, 0.0227621589, 0.05339725, 0.06932794, 0.04084818, 0.02283757, 0.015486002, 0.0234539025, 0.05169055, 0.06159065, 0.03660859, 0.01839796, 0.0130538298, 0.0191191975, 0.04237328, 0.05898482, 0.03821513, 0.02086783, 0.0151395416, 0.02168997, 0.04948745, 0.06061487, 0.03706574, 0.02195819, 0.016572766, 0.0227407515, 0.0532501601, 0.0697866604, 0.04098676, 0.02315102, 0.0155138643, 0.0234595779, 0.05136222, 0.06081516, 0.03627082, 0.01831068, 0.0129264351, 0.0188798774, 0.04231697, 0.05864358, 0.03784323, 0.02076018, 0.0149864955, 0.0214029569, 0.0493960381, 0.0595347099, 0.03678462, 0.02172398, 0.0163462609, 0.0226385631, 0.0529343262, 0.0697252452, 0.04078036, 0.02285415, 0.0153719941, 0.0232925117, 0.0509289056, 0.0606127754, 0.03606411, 0.01832989, 0.0128421001, 0.0188278798, 0.0419059582, 0.0586652011, 0.03827042, 0.02072645, 0.014820178, 0.0213452056, 0.0492817499, 0.0591099001, 0.03652184, 0.02170556, 0.0162576195, 0.0225563888, 0.0530592687, 0.0685867667, 0.04072051, 0.02273096, 0.0152774053, 0.0230850391, 0.050917428, 0.0605070554, 0.03614971, 0.01826249, 0.0128580583, 0.0188548528, 0.0417350195, 0.0585097931, 0.03775334, 0.02072017, 0.0149161974, 0.0213869121, 0.0492013209, 0.0600425154, 0.03700399, 0.02172405, 0.0163495205, 0.0227903891, 0.0527909361, 0.0698770657, 0.04113156, 0.02275731, 0.0153842466, 0.0234934427, 0.0509428494, 0.0608549565, 0.03610455, 0.01822454, 0.0128266346, 0.0190580264, 0.0418243743, 0.0588089041, 0.03798733, 0.02067017, 0.0148582812, 0.0217312109, 0.0491007492, 0.0602375008, 0.03734658, 0.0219203, 0.0163460337, 0.0229265429, 0.0526065007, 0.0703433082, 0.04136214, 0.02302401, 0.0154206408, 0.0235466771, 0.0507751592, 0.0612610206, 0.03651729, 0.01835384, 0.012830657, 0.0189977959, 0.041356761, 0.0585694462, 0.0378126, 0.02089417, 0.0149097685, 0.0215476211, 0.0487602167, 0.0602098629, 0.03697874, 0.02202402, 0.0163658559, 0.0228085127, 0.0521064214, 0.0693805888, 0.04089533, 0.02298848, 0.0154218441, 0.0234128684, 0.0506122112, 0.060652528, 0.03619062, 0.01835457, 0.0128971422, 0.0190286711, 0.0412964635, 0.0578090884, 0.03749574, 0.0207846, 0.0149412947, 0.0216322597, 0.0484314635, 0.0594159625, 0.03677142, 0.02192834, 0.0163933877, 0.0228812434, 0.0520338044, 0.0692521185, 0.04075578, 0.02288771, 0.0153459981, 0.0233301874, 0.0500946268, 0.0608186461, 0.0358984, 0.01824541, 0.0128210988, 0.0189222451, 0.0409084931, 0.0579130091, 0.03731314, 0.02085135, 0.0149296066, 0.0215147305, 0.0483410321, 0.0597607382, 0.03650331, 0.02179945, 0.0163093489, 0.0226665959, 0.0516232848, 0.0693623871, 0.04058981, 0.02305311, 0.0153536014, 0.0233618375, 0.0496104099, 0.0601085834, 0.0354614, 0.01834774, 0.01277206, 0.0188936125, 0.0405026376, 0.0573920459, 0.03702265, 0.02072721, 0.0148363942, 0.0214695204, 0.0478405654, 0.0596303046, 0.0363559, 0.02190779, 0.0163440686, 0.0227940623, 0.0519306622, 0.0698504522, 0.04039703, 0.02311781, 0.0154237412, 0.0234378483, 0.0499913059, 0.0603296608, 0.03568764, 0.01847215, 0.0128549887, 0.0188691448, 0.0410496555, 0.0584871061, 0.0372039, 0.02091029, 0.0149176968, 0.02153836, 0.0483280793, 0.0600491762, 0.03671454, 0.02204524, 0.0163746551, 0.0227330085, 0.0519226193, 0.0695498884, 0.04026825, 0.02306638, 0.0154183256, 0.0233650599, 0.0500649549, 0.0611681156, 0.03591775, 0.01845851, 0.012818167, 0.0188923962, 0.0410063602, 0.0586370304, 0.03724626, 0.02079209, 0.0147075718, 0.021574961, 0.0482911132, 0.0597449355, 0.03638736, 0.02181323, 0.0162000675, 0.0227807276, 0.0520453043, 0.0698631555, 0.04077712, 0.02300082, 0.0153465746, 0.0233626552, 0.0499140956, 0.0609317049, 0.03589457, 0.01845484, 0.0127500137, 0.0189216826, 0.0407420583, 0.0581830889, 0.03746181, 0.02091324, 0.0147518264, 0.0215088185, 0.04783215, 0.0595100783, 0.03664793, 0.02205008, 0.0161516834, 0.0228073969, 0.051161129, 0.0692372471, 0.04053101, 0.02317074, 0.0152842999, 0.0234049391, 0.0496191457, 0.0609281324, 0.03593915, 0.01848258, 0.0127599873, 0.0188538134, 0.0403730199, 0.0579341128, 0.03710315, 0.02089392, 0.0147099635, 0.0213391613, 0.0471992716, 0.0593578964, 0.03638205, 0.02207155, 0.0161643047, 0.0227150898, 0.0503353067, 0.0693280399, 0.04029934, 0.02317024, 0.0152722979, 0.0233260747, 0.0490913764, 0.0606907643, 0.03576497, 0.01867153, 0.0127001908, 0.0191120561, 0.0405397378, 0.0588088818, 0.03693587, 0.02108934, 0.0148669947, 0.0217166096, 0.047441218, 0.060505107, 0.03624542, 0.02222765, 0.0162277594, 0.0228499565, 0.0508107767, 0.0700543001, 0.04039397, 0.02335401, 0.0153301191, 0.0234799143, 0.0493550412, 0.0613299012, 0.03577617, 0.01851113, 0.0127419299, 0.0188672021, 0.0404178426, 0.058754351, 0.03695172, 0.0208928, 0.0147321653, 0.0213500895, 0.0471956059, 0.0601099469, 0.03636182, 0.02200748, 0.0161684211, 0.0225757677, 0.0506459959, 0.0696714446, 0.04049839, 0.02317126, 0.0152765, 0.0231882837, 0.0490561686, 0.0611834228, 0.03574982, 0.01845234, 0.0126354806, 0.01878931, 0.0396607704, 0.0578293502, 0.03678747, 0.02082175, 0.0145750027, 0.0213306192, 0.0465720147, 0.0594920032, 0.03611846, 0.02187167, 0.0160390642, 0.0225996152, 0.0499203317, 0.0683836192, 0.03968049, 0.02290748, 0.0151243992, 0.0233204067, 0.04818381, 0.0594310462, 0.03505989, 0.01829254, 0.0125413183, 0.0186892729, 0.0395021997, 0.0565612763, 0.03638186, 0.02046149, 0.0144915497, 0.0212458633, 0.0464749373, 0.0582235754, 0.03578467, 0.02168939, 0.0158981215, 0.0224998109, 0.0495106056, 0.0672955364, 0.03930626, 0.02287055, 0.0149577754, 0.0229434725, 0.0473923311, 0.0583566315, 0.03426856, 0.01823798, 0.01239511, 0.0185785089, 0.0393167883, 0.0565170832, 0.03590309, 0.02080503, 0.0144428695, 0.0213243924, 0.0470462069, 0.0588383675, 0.03524492, 0.0217685, 0.0157869626, 0.022735158, 0.0505854562, 0.0683141723, 0.03931305, 0.02289536, 0.014894045, 0.0232546795, 0.048559729, 0.0588911697, 0.03431773, 0.0181976, 0.0124143828, 0.0189745128, 0.0406711474, 0.0574299768, 0.03641959, 0.02069242, 0.0145223141, 0.0216923933, 0.0478627719, 0.0589794479, 0.03550535, 0.02176825, 0.015890507, 0.0227612238, 0.0510386713, 0.0688255727, 0.03926681, 0.02278441, 0.0149473734, 0.0233642962, 0.0492789187, 0.0599818043, 0.03487033, 0.01815918, 0.0124676581, 0.0188536271, 0.0403778926, 0.0575367771, 0.03635626, 0.02071663, 0.0145394607, 0.0216218792, 0.0480432622, 0.0592035316, 0.03557942, 0.02181058, 0.0158417989, 0.0228880048, 0.0512111969, 0.0687193573, 0.03942049, 0.02286268, 0.0149708698, 0.0232877322, 0.0494961776, 0.0597201847, 0.03427258, 0.01827409, 0.0124647459, 0.0188872106, 0.0407427922, 0.0575817637, 0.03597929, 0.0208127, 0.0144910319, 0.0216158554, 0.0479148962, 0.0592533238, 0.03541038, 0.02194332, 0.0158800799, 0.0228607263, 0.0510325357, 0.0690308511, 0.03913954, 0.02303575, 0.0149647668, 0.023597274, 0.0490937568, 0.0597354621, 0.03439754, 0.01831855, 0.0125464099, 0.019143993, 0.0404754989, 0.0570877455, 0.03597679, 0.02078043, 0.0145941218, 0.0218310915, 0.0477016382, 0.0585494712, 0.03523812, 0.02199565, 0.0159744136, 0.0229815952, 0.0508051403, 0.068292141, 0.03911803, 0.02320404, 0.0150734503, 0.0236184504, 0.0496976599, 0.0596276037, 0.0344977, 0.01847141, 0.0125383306, 0.0191893242, 0.0403169766, 0.0565513186, 0.0350773, 0.02093852, 0.014649298, 0.0217478927, 0.047441192, 0.058233574, 0.0345944, 0.0220396, 0.0160305146, 0.0228696968, 0.0511196963, 0.068482101, 0.03886003, 0.02335121, 0.0151278349, 0.0237151831, 0.0503579341, 0.0599096268, 0.03505274, 0.0186563, 0.0126282955, 0.0191074107, 0.0408929139, 0.0586984791, 0.03608011, 0.02136278, 0.0148199014, 0.0221825857, 0.0485933311, 0.0614064746, 0.03695917, 0.02306135, 0.0163826291, 0.0234363079, 0.052549351, 0.0721567869, 0.04099046, 0.02425274, 0.0154447407, 0.0241761636, 0.0514121391, 0.0629666299, 0.03641724, 0.01913811, 0.0127443122, 0.0193213616, 0.0414583199, 0.0593865886, 0.03766035, 0.02160141, 0.0147285592, 0.021916721, 0.0476343818, 0.059814889, 0.0368182, 0.02277522, 0.0161431395, 0.0231533777, 0.0511933938, 0.0702250376, 0.04070288, 0.02391152, 0.0152616156, 0.02375561, 0.0500820689, 0.0619654246, 0.03610636, 0.01905591, 0.0127587961, 0.0192709994, 0.0410989113, 0.0586342663, 0.03784153, 0.02141587, 0.0147876581, 0.0218270607, 0.0480671898, 0.0607593581, 0.03694951, 0.02266369, 0.0163646117, 0.0232748576, 0.0512500405, 0.0700187162, 0.04066646, 0.02351239, 0.0151959695, 0.0239087529, 0.0497544371, 0.0620115548, 0.03596528, 0.01873338, 0.0126560563, 0.0192637034, 0.0405355841, 0.0592573136, 0.03767958, 0.02143081, 0.0148130218, 0.0217294972, 0.0465042219, 0.0610005371, 0.03704211, 0.02249729, 0.0162137542, 0.0229598153, 0.0494585223, 0.0697588399, 0.04108344, 0.02375048, 0.0153060239, 0.0236347206, 0.0488171093, 0.0599779226, 0.03658964, 0.01876877, 0.0127328821, 0.01917856, 0.0410354696, 0.0588500686, 0.03889832, 0.02157772, 0.0149036339, 0.0221648943, 0.0488517135, 0.060877353, 0.03738888, 0.02282384, 0.016454611, 0.0235109217, 0.0521197431, 0.0686730444, 0.04040802, 0.02377696, 0.0154146776, 0.0242862534, 0.0499860048, 0.060189344, 0.03549412, 0.01885873, 0.0128317801, 0.0195211787, 0.040726494, 0.057061132, 0.03713459, 0.02129067, 0.0149700548, 0.022647718, 0.0489817522, 0.0584030561, 0.03586904, 0.02235394, 0.0163178723, 0.0234947298, 0.0518769994, 0.0671519041, 0.03939733, 0.02348737, 0.0154226935, 0.0243194941, 0.0495458581, 0.0591401421, 0.03516323, 0.01879117, 0.0128838541, 0.0197257977, 0.0411351584, 0.0553188249, 0.03565047, 0.02126255, 0.0148794875, 0.0222659986, 0.0478765927, 0.0574910305, 0.03523863, 0.02251477, 0.0164441951, 0.0235331748, 0.0523183122, 0.0666761026, 0.03747814, 0.02366356, 0.0156347137, 0.0242402609, 0.0493238159, 0.0573919937, 0.0339956, 0.01868326, 0.0127627151, 0.0192461647, 0.0401917472, 0.0554754809, 0.03473468, 0.0210299, 0.0148281306, 0.0218289532, 0.047378961, 0.0565664284, 0.034205, 0.02199004, 0.0160526801, 0.0227786191, 0.0492302366, 0.0641691387, 0.03655132, 0.02268418, 0.015103573, 0.0232155975, 0.0484596156, 0.0556394383, 0.0336904, 0.01810294, 0.0125988638, 0.0188937541, 0.0391849913, 0.0547967926, 0.0349485, 0.02060766, 0.0146641769, 0.0216081627, 0.045564115, 0.0559168942, 0.03412628, 0.02171134, 0.0159624293, 0.0229133163, 0.0500786006, 0.0681523681, 0.03933654, 0.02278253, 0.0150501123, 0.0234578326, 0.0480972566, 0.0587897748, 0.03413337, 0.0181122, 0.0124468235, 0.0188816283, 0.0387477204, 0.0563910455, 0.03638375, 0.02029821, 0.0144569073, 0.0214763191, 0.0452226102, 0.0563782044, 0.03427072, 0.02135263, 0.0157736745, 0.0227140635, 0.0491384976, 0.0663596019, 0.03817565, 0.02266601, 0.0149768898, 0.0234362427, 0.0472442918, 0.0582077205, 0.0342062, 0.01805906, 0.0124452515, 0.0188993514, 0.0390356816, 0.0560695753, 0.03496939, 0.02024186, 0.0144575862, 0.0215261504, 0.0458011702, 0.057839334, 0.03465134, 0.02140476, 0.0158680342, 0.0228773803, 0.0484196879, 0.0670622811, 0.03780519, 0.02238342, 0.0148533266, 0.0233206898, 0.0472228676, 0.0578932166, 0.0330466, 0.01767422, 0.0123073049, 0.0188314114, 0.0383183472, 0.0542660989, 0.03384785, 0.01976685, 0.0143389711, 0.0213250853, 0.0445093624, 0.0554933473, 0.03364231, 0.02116344, 0.015644487, 0.0224499889, 0.0476382226, 0.0634891614, 0.03776497, 0.02231661, 0.0147062661, 0.0231435448, 0.0456713028, 0.0541663729, 0.03204171, 0.0175176, 0.0120673757, 0.0188220143, 0.0375057906, 0.0522711389, 0.03383844, 0.02022027, 0.0142962877, 0.0218242686, 0.0436961502, 0.0572861694, 0.03360976, 0.02132838, 0.015447204, 0.0230701473, 0.0478043072, 0.0671098605, 0.03722704, 0.02222975, 0.0147080766, 0.0241795573, 0.0471764058, 0.0587353073, 0.0334991, 0.01752224, 0.0121168355, 0.019497877, 0.0391416214, 0.0572829284, 0.03448968, 0.02003147, 0.0144078145, 0.0218479652, 0.0448853411, 0.0564517714, 0.03364599, 0.02131105, 0.0156537425, 0.0229771789, 0.0467589982, 0.0651432872, 0.03679273, 0.02240281, 0.0147161493, 0.0237060077, 0.0461386777, 0.0596937872, 0.03346678, 0.01826101, 0.0122724837, 0.0194782577, 0.0388084911, 0.0582234561, 0.03491627, 0.02048001, 0.0145193879, 0.0223404206, 0.0448072627, 0.0601085238, 0.03386601, 0.02109742, 0.015927013, 0.0233430509, 0.0477500409, 0.0694607645, 0.038067, 0.02277642, 0.0150665781, 0.0240224879, 0.0457222797, 0.0597935654, 0.03288447, 0.01837127, 0.0125898747, 0.0194155984, 0.0374621078, 0.0575188473, 0.03297473, 0.02050986, 0.0146123394, 0.0221555922, 0.0441999398, 0.0591981933, 0.0337919, 0.02199582, 0.0160487313, 0.0234546997, 0.047008682, 0.0685062036, 0.03686401, 0.02334913, 0.0150869349, 0.0239274446, 0.0451323576, 0.0593966208, 0.03295251, 0.01864026, 0.0124971652, 0.0194432437, 0.0370691009, 0.0571649224, 0.03396598, 0.02110048, 0.0146939652, 0.0221782289, 0.0437863953, 0.0585807189, 0.03361893, 0.02234205, 0.0160859525, 0.0233226512, 0.0468610786, 0.0679827183, 0.0367959, 0.02338328, 0.0151034174, 0.0239207521, 0.0456018001, 0.0597366951, 0.03289345, 0.01862204, 0.0126175275, 0.0193943586, 0.0373419225, 0.0571378917, 0.03363357, 0.02099532, 0.0146422014, 0.0219882447, 0.043573726, 0.0583114251, 0.03276148, 0.02198019, 0.0159331951, 0.0231177937, 0.04636636, 0.0681940913, 0.0363368, 0.02298865, 0.0149895297, 0.0237033982, 0.0468193106, 0.0599460229, 0.03259971, 0.01839504, 0.0125374384, 0.0192970447, 0.0379483923, 0.0573621318, 0.03342524, 0.02093268, 0.0146584045, 0.0219065789, 0.0436135046, 0.0580513664, 0.03288416, 0.02194121, 0.0159757081, 0.0230813269, 0.0471414104, 0.0669867173, 0.03586303, 0.02293708, 0.0149042485, 0.0236393455, 0.0455189683, 0.0587544031, 0.03190679, 0.01828841, 0.0124169532, 0.0191647317, 0.037628457, 0.0556409657, 0.03289065, 0.02045019, 0.0145081747, 0.0216899272, 0.0435751192, 0.0573606975, 0.03239975, 0.02150674, 0.0158454068, 0.0228261948, 0.0467205346, 0.0667517036, 0.03557558, 0.02280371, 0.0149898594, 0.0234765243, 0.0453781597, 0.0583333187, 0.03165509, 0.01819286, 0.0124996901, 0.0191041529, 0.0376125872, 0.0557474904, 0.032666, 0.02069023, 0.0146656735, 0.0217177551, 0.043804545, 0.0574952699, 0.0321433, 0.02169643, 0.0159339719, 0.0228125397, 0.0468805917, 0.0665153265, 0.03546088, 0.02281847, 0.0150022004, 0.0234194752, 0.0451879166, 0.0582001358, 0.03149324, 0.0183001, 0.0124618532, 0.0189665295, 0.0372406729, 0.0555208661, 0.03250794, 0.02075977, 0.0145552773, 0.0214552823, 0.0430369154, 0.0569197275, 0.03214058, 0.02179022, 0.0159080494, 0.0227766838, 0.0462751687, 0.0664911345, 0.0354103, 0.02282926, 0.0150215132, 0.0235037506, 0.0452009775, 0.0579487793, 0.03142906, 0.01822671, 0.0125402901, 0.0191334262, 0.0370982103, 0.0556485504, 0.0325091, 0.02067033, 0.0146876154, 0.0217621848, 0.0431830958, 0.0574082099, 0.03206879, 0.02191259, 0.0160438363, 0.0230243187, 0.0468696877, 0.0668289885, 0.03541288, 0.02290563, 0.0150588602, 0.0238119457, 0.0452017412, 0.0578783192, 0.03146835, 0.01835484, 0.0125385076, 0.0192471351, 0.0372752473, 0.0560321212, 0.03269268, 0.02080714, 0.0147250444, 0.0220529959, 0.0437854528, 0.0573721305, 0.03214553, 0.02190654, 0.0161695611, 0.0232318547, 0.0468406491, 0.0663663894, 0.03532754, 0.02304765, 0.0151426559, 0.0237339232, 0.0452676937, 0.0581296347, 0.03123694, 0.01837265, 0.0124995252, 0.019149771, 0.0374370292, 0.0555936992, 0.03258235, 0.02071875, 0.0147667071, 0.021831736, 0.0432180166, 0.0571606047, 0.03181651, 0.02185613, 0.0160814412, 0.0231983066, 0.0467040874, 0.0668005496, 0.03540036, 0.02320543, 0.0153078428, 0.0240857787, 0.0448226407, 0.0574689172, 0.03156969, 0.0180898, 0.012633916, 0.0194778983, 0.037961904, 0.0556774512, 0.03246604, 0.02079866, 0.0148429684, 0.0221935846, 0.0444984511, 0.0571092069, 0.03180449, 0.02184339, 0.0160847995, 0.0235578213, 0.0481456555, 0.0663432628, 0.03514318, 0.02302608, 0.0152705777, 0.0241785012, 0.0470000543, 0.058180511, 0.03163613, 0.01840344, 0.0126424534, 0.019650327, 0.0392208956, 0.0559750944, 0.03262291, 0.02081743, 0.0147588011, 0.0224525109, 0.0461339541, 0.0573443733, 0.03225594, 0.02202597, 0.0159842353, 0.0238051806, 0.0491487756, 0.0666267872, 0.03598407, 0.02314621, 0.0151916957, 0.0243995637, 0.0464994721, 0.0576075315, 0.0312304, 0.01830917, 0.0125224246, 0.0196291897, 0.0381883942, 0.0549781919, 0.03224089, 0.02074674, 0.0144889476, 0.0224507302, 0.0443806238, 0.0564112179, 0.03130171, 0.02145955, 0.0156781822, 0.0235056672, 0.0481923856, 0.0661984459, 0.03471432, 0.0225, 0.0147067234, 0.0241512656, 0.0458622202, 0.0565702468, 0.03041494, 0.01785553, 0.012378538, 0.0197204761, 0.0381324776, 0.0547165833, 0.03188682, 0.02048593, 0.0145996977, 0.0225150269, 0.0448838659, 0.0564021878, 0.03140126, 0.02168386, 0.0159619525, 0.0238334648, 0.0486505106, 0.0668277293, 0.03521629, 0.02298767, 0.0151461409, 0.0245434251, 0.0473940447, 0.0573256575, 0.03083581, 0.01820009, 0.0124488743, 0.01987819, 0.0390541889, 0.0546066612, 0.03158055, 0.02030955, 0.0144816441, 0.0223163199, 0.0449593589, 0.0547633395, 0.03111676, 0.02138448, 0.0159833953, 0.0234135222, 0.0485559963, 0.0656061694, 0.03475164, 0.0228047, 0.0151182124, 0.0243384894, 0.0473514833, 0.0585447624, 0.03140245, 0.01840337, 0.0126320189, 0.0197248459, 0.0395126343, 0.0564913042, 0.03196814, 0.02078239, 0.0146006504, 0.0219169389, 0.0447797216, 0.0564139523, 0.03080093, 0.02159704, 0.0160343219, 0.022809552, 0.0477480553, 0.0640832782, 0.03450007, 0.02255503, 0.0151693122, 0.0234832186, 0.0463772826, 0.0563383922, 0.03077986, 0.01842021, 0.0126315271, 0.0193629321, 0.0388879925, 0.0542092025, 0.03162656, 0.0207949, 0.0148365488, 0.0223900937, 0.0453346968, 0.0563543737, 0.03129445, 0.02172972, 0.0161908455, 0.0234897994, 0.0493084379, 0.0654883608, 0.03506033, 0.02314965, 0.0154496208, 0.0240248609, 0.0467079841, 0.0573006719, 0.03116461, 0.01855646, 0.0127195278, 0.0194468703, 0.0382062346, 0.0544832572, 0.0324118, 0.02078281, 0.014931038, 0.021923786, 0.0448733307, 0.0564664714, 0.03165557, 0.02184113, 0.0162837077, 0.0236112457, 0.049083475, 0.0658474565, 0.03515692, 0.02287019, 0.0153283486, 0.0237480812, 0.0478047058, 0.0587137751, 0.0317273, 0.0183334, 0.0126528088, 0.019366011, 0.0388556533, 0.0547718741, 0.03214355, 0.02068174, 0.0147615606, 0.0220444426, 0.0450302102, 0.0563864522, 0.0322043, 0.02177218, 0.0162385516, 0.0236008335, 0.0494071692, 0.0672288984, 0.03600179, 0.02282905, 0.0152615365, 0.024050571, 0.0471582189, 0.0576065853, 0.03162479, 0.01815071, 0.012626525, 0.0192368235, 0.037803784, 0.0546269789, 0.03217842, 0.02059891, 0.0148712406, 0.0222790223, 0.044659581, 0.055867292, 0.03235281, 0.02162189, 0.0161530171, 0.0232492145, 0.0479059666, 0.0653225407, 0.03558261, 0.0227675, 0.015163322, 0.0241615921, 0.0463719033, 0.0566602983, 0.03130789, 0.01828309, 0.0126869706, 0.0195094999, 0.0382523686, 0.0541197062, 0.03245434, 0.02054746, 0.0148083614, 0.0221640617, 0.0442056209, 0.0554175861, 0.03195932, 0.02164228, 0.0162481982, 0.0234742966, 0.0475708134, 0.0645355135, 0.03563843, 0.02275086, 0.0153103312, 0.0242101569, 0.0460104756, 0.0565341748, 0.03154133, 0.01821889, 0.012790435, 0.019867532, 0.0379878953, 0.0547771081, 0.03265595, 0.02072348, 0.0149617316, 0.0225021522, 0.0443302542, 0.056289766, 0.03222569, 0.02174536, 0.0163348876, 0.0237993971, 0.0477498099, 0.0657393411, 0.03537368, 0.02294133, 0.0154399481, 0.0245723724, 0.0462926179, 0.0572575927, 0.03141291, 0.01831491, 0.0127986809, 0.0198517609, 0.0382103138, 0.0550459996, 0.03216447, 0.0208073, 0.0149556743, 0.0225879401, 0.044768434, 0.0564228445, 0.0316941, 0.02196045, 0.0163719486, 0.0238723233, 0.0480225869, 0.0656923354, 0.03487448, 0.02308702, 0.0154345352, 0.0245708805, 0.0466197804, 0.057428211, 0.03127602, 0.01844298, 0.0128357923, 0.0199043695, 0.0386163853, 0.0553636737, 0.03236699, 0.02101156, 0.0150531093, 0.0226369221, 0.0450332575, 0.0569267385, 0.03178057, 0.02213577, 0.0164303351, 0.0237929951, 0.048826158, 0.0661188215, 0.03512464, 0.02341038, 0.0155283036, 0.0246186983, 0.0473278947, 0.057809297, 0.03119011, 0.01866703, 0.0128108496, 0.019923687, 0.039111305, 0.0556886606, 0.03242556, 0.02112856, 0.01504061, 0.0226668287, 0.0457565151, 0.057026688, 0.03201205, 0.02219197, 0.0165136643, 0.0239444673, 0.049048502, 0.0664717779, 0.03495674, 0.02328327, 0.0154400067, 0.024615407, 0.0471448116, 0.0578342602, 0.03116546, 0.01857858, 0.0127701005, 0.020006245, 0.0389700867, 0.0553516001, 0.03210114, 0.0210174, 0.0150018204, 0.0227163024, 0.0455863401, 0.0566771515, 0.0315649, 0.02206044, 0.0163729191, 0.0239434224, 0.0491373762, 0.0664451495, 0.03516609, 0.02317396, 0.0156000433, 0.0247633532, 0.0472624265, 0.057639569, 0.03127604, 0.01841634, 0.0129626179, 0.0200037826, 0.0389455184, 0.0553051792, 0.03243259, 0.02097008, 0.01526652, 0.0227240007, 0.0461500362, 0.0572081767, 0.03226051, 0.02192163, 0.0165292546, 0.0238898322, 0.0488640964, 0.065947406, 0.03472349, 0.02282497, 0.0155150723, 0.0244790278, 0.0468812957, 0.0570149235, 0.03075034, 0.01835542, 0.0128539782, 0.0199131928, 0.0383104123, 0.0547563173, 0.03174799, 0.02074915, 0.0150748445, 0.0226601828, 0.0446579084, 0.0558767617, 0.03106163, 0.0218446, 0.0163943265, 0.0236329176, 0.0479923189, 0.0655813441, 0.03444351, 0.02294868, 0.0154422894, 0.0243302248, 0.0466211438, 0.0571206175, 0.03062214, 0.01837741, 0.0129277483, 0.0198824052, 0.0382709056, 0.0546760745, 0.03158852, 0.02069337, 0.0151157435, 0.0225021318, 0.044599764, 0.0561310202, 0.03108969, 0.02177485, 0.0164964907, 0.0237037316, 0.0479149967, 0.0656311214, 0.03408863, 0.02278993, 0.015514737, 0.0243313238, 0.0464795306, 0.0568000562, 0.03056569, 0.01821892, 0.0128755057, 0.0197706763, 0.0382703394, 0.0547801927, 0.03137627, 0.02073085, 0.015083462, 0.0224225353, 0.0445857011, 0.0560926162, 0.03104487, 0.02180912, 0.0164927468, 0.0236721281, 0.0478179641, 0.0656856224, 0.03411453, 0.02299569, 0.0154036293, 0.0243629422, 0.0463680178, 0.05702281, 0.03038606, 0.01832133, 0.0128370244, 0.0196837932, 0.0381710194, 0.0547936037, 0.03144621, 0.02077143, 0.0149302231, 0.0223517474, 0.0444690101, 0.0561833009, 0.03090319, 0.02168087, 0.0164098199, 0.0236157253, 0.0480042286, 0.0659457818, 0.03418317, 0.02282646, 0.0154063879, 0.0242468435, 0.0464928672, 0.0570010021, 0.0304185, 0.01824002, 0.0128351822, 0.0198146906, 0.0384907834, 0.0549066961, 0.03147922, 0.02073045, 0.0148881981, 0.0224331915, 0.0448954552, 0.0561288968, 0.03072453, 0.02170987, 0.0162937641, 0.0235198308, 0.0482810698, 0.0657925382, 0.03385453, 0.02276365, 0.0153848315, 0.0244992431, 0.0471650176, 0.0578006767, 0.03084476, 0.01833327, 0.0128218187, 0.0198138654, 0.0386720002, 0.0548290573, 0.0312703, 0.02075567, 0.0148410993, 0.0223013572, 0.0451978482, 0.0559851639, 0.03095054, 0.02159535, 0.0163091347, 0.0234257728, 0.0487286747, 0.0657653511, 0.03399361, 0.02253645, 0.0152627407, 0.0241535585, 0.0469594225, 0.0562716089, 0.03002337, 0.01801177, 0.0126458481, 0.0194547102, 0.0384172983, 0.0538196713, 0.03104458, 0.02053101, 0.0147208935, 0.0218835846, 0.0452186428, 0.0557701737, 0.03079132, 0.02147478, 0.0162169617, 0.0230907332, 0.0485459082, 0.0655953437, 0.03405541, 0.02246734, 0.0152482064, 0.0237088464, 0.0467390008, 0.0571959615, 0.03018751, 0.01798789, 0.0127425911, 0.0192517061, 0.0383045301, 0.0546180792, 0.03115582, 0.02043747, 0.014723964, 0.0217684153, 0.0446377993, 0.0553865843, 0.03054071, 0.021271, 0.0162547082, 0.0228146072, 0.0477615111, 0.0644398555, 0.03384401, 0.02248233, 0.015226528, 0.0234147646, 0.0461904556, 0.0556434281, 0.02987955, 0.01782292, 0.0126816686, 0.0189864282, 0.037993297, 0.0536376424, 0.0306744, 0.02025438, 0.0146993715, 0.0215853676, 0.0444659032, 0.0550466217, 0.03075735, 0.02139572, 0.0161589589, 0.0226960331, 0.0476107113, 0.0646077245, 0.03391086, 0.02248393, 0.0151154585, 0.0233518239, 0.0461853184, 0.0558088981, 0.03011868, 0.01798999, 0.0125734592, 0.018957071, 0.0378038436, 0.0537568219, 0.03141925, 0.02029729, 0.0146692917, 0.0213972908, 0.0437899679, 0.0550470166, 0.03023032, 0.02134342, 0.0160318632, 0.022331031, 0.0469340347, 0.0641088486, 0.03334554, 0.02235694, 0.0151156848, 0.0231465101, 0.0453396589, 0.0550402738, 0.02944224, 0.01781225, 0.0125613287, 0.018702561, 0.0372617282, 0.052828148, 0.0304436, 0.02024018, 0.0145918522, 0.0211800393, 0.0436000265, 0.0544608757, 0.02979183, 0.02113717, 0.0160501748, 0.0221970491, 0.0467881262, 0.0632652715, 0.03261942, 0.02214671, 0.0150811756, 0.0228972435, 0.0450518616, 0.0551338829, 0.02905299, 0.01771718, 0.0125141246, 0.0185353532, 0.0371182188, 0.0527424626, 0.02989303, 0.02007788, 0.0146501157, 0.0209353436, 0.0430842377, 0.0539680161, 0.02951795, 0.02117553, 0.0160056483, 0.0221535638, 0.0466088355, 0.0638591126, 0.03240121, 0.02240185, 0.0150272353, 0.0229316987, 0.0452539958, 0.0555536523, 0.02902108, 0.01798365, 0.0124205677, 0.0186416153, 0.0376005955, 0.0533376485, 0.02999906, 0.02028214, 0.014395698, 0.0211280454, 0.0437748991, 0.0553430133, 0.02911167, 0.02138659, 0.015668178, 0.0222174283, 0.0470891669, 0.0640608147, 0.03207261, 0.02253051, 0.0147258881, 0.0228424184, 0.0455058701, 0.0556778647, 0.02849054, 0.0179207, 0.0122741433, 0.018595729, 0.0375064611, 0.0532923415, 0.02923118, 0.02021514, 0.0143278828, 0.0209484864, 0.0436659046, 0.0546556786, 0.02888186, 0.02120456, 0.0156224426, 0.0219983645, 0.0470476858, 0.0634600818, 0.03152623, 0.02230152, 0.0147754578, 0.0227088276, 0.0455904901, 0.0552237891, 0.02804063, 0.01783711, 0.0122092385, 0.0184379928, 0.0373754315, 0.0533456057, 0.0289802, 0.02044578, 0.0145243471, 0.0209742934, 0.0439642593, 0.0552205294, 0.02851415, 0.02168762, 0.0160527658, 0.0219008345, 0.0474196561, 0.0641538948, 0.03123161, 0.0225502, 0.0148667917, 0.022609001, 0.0457280204, 0.0557608232, 0.02811693, 0.018017, 0.0124962348, 0.0184062421, 0.0379052386, 0.0534068234, 0.02885532, 0.02041489, 0.0145542445, 0.02091855, 0.0437796377, 0.0547206402, 0.02854693, 0.02126864, 0.0159667619, 0.0221306384, 0.0475421101, 0.0641071871, 0.0315508, 0.02253461, 0.0150896059, 0.0225090403, 0.0456987619, 0.0558186918, 0.02828515, 0.01804115, 0.012548944, 0.0184280071, 0.0370213389, 0.0531309322, 0.0287599, 0.02044739, 0.0149254082, 0.0210957825, 0.0431427173, 0.0539502911, 0.02851681, 0.02143663, 0.0160386954, 0.0219766349, 0.0471670367, 0.0638772398, 0.03211682, 0.02279491, 0.0154037979, 0.0230592154, 0.0457563661, 0.0559473969, 0.0284711, 0.01816236, 0.0126376515, 0.0186228212, 0.0380573012, 0.0537218079, 0.02939697, 0.02076855, 0.014814957, 0.0214404278, 0.0442396812, 0.0554831326, 0.02881266, 0.02136336, 0.0158675816, 0.02225581, 0.0464349277, 0.0648525357, 0.03181338, 0.02217997, 0.014998761, 0.0228726771, 0.0450555831, 0.0569971055, 0.02870725, 0.01801885, 0.0123835588, 0.0186739489, 0.0366318189, 0.0534568168, 0.02901237, 0.0204104, 0.014440787, 0.0207637958, 0.0436289608, 0.0549807511, 0.02882446, 0.02160551, 0.0155494139, 0.0219066981, 0.0468535386, 0.0644151643, 0.03198334, 0.0228688, 0.0147249065, 0.0227878597, 0.0454838909, 0.0563758016, 0.02859789, 0.01809629, 0.0122536663, 0.0185013898, 0.0369211286, 0.0537434667, 0.02860929, 0.02047777, 0.0143847913, 0.0210035499, 0.0428039432, 0.0547806136, 0.02828323, 0.02163639, 0.0159782954, 0.0221836381, 0.0463736616, 0.0639098585, 0.03146838, 0.0223775, 0.0149204163, 0.0228720699, 0.0448869765, 0.0555501021, 0.02783721, 0.01792983, 0.0124424091, 0.0186913274, 0.0368974768, 0.053308893, 0.0288913, 0.02047247, 0.0144744162, 0.0211833194, 0.0433878377, 0.0549757108, 0.02844471, 0.0215063, 0.0159530789, 0.0224082246, 0.0465109982, 0.0639912114, 0.0314106, 0.02251495, 0.0149264522, 0.0230492856, 0.0450771675, 0.0559749827, 0.02781298, 0.0181015, 0.0123758679, 0.0188538041, 0.0372183584, 0.0536194518, 0.02869136, 0.02040698, 0.0145369507, 0.0212950166, 0.0434861258, 0.0548703, 0.02837421, 0.02141927, 0.015961647, 0.0225064568, 0.046474196, 0.0637560785, 0.03125139, 0.0225349, 0.0149093382, 0.0232074093, 0.0449912064, 0.0556190312, 0.02793313, 0.01815353, 0.0124226501, 0.0188726708, 0.0370353311, 0.0534699969, 0.02863971, 0.02049688, 0.0145442626, 0.0213489532, 0.0432190187, 0.0549945571, 0.02804143, 0.02131417, 0.0159556642, 0.0222483408, 0.0460864045, 0.0628113821, 0.0307599697, 0.022268353, 0.0149875237, 0.0229273364, 0.0441669114, 0.0556416623, 0.0273758918, 0.0178678073, 0.0124097755, 0.0186885167, 0.0366708972, 0.0529970117, 0.028369816, 0.0204641949, 0.0145609407, 0.0212256517, 0.0429844484, 0.0548593737, 0.0280937627, 0.0215089712, 0.0158759803, 0.022421658, 0.0461577289, 0.0629974753, 0.0301967375, 0.0224008784, 0.0148406606, 0.023066571, 0.0447100736, 0.0556182787, 0.0273835622, 0.0180915948, 0.0121286325, 0.0185743812, 0.0362339392, 0.0533917584, 0.0288997032, 0.0205662698, 0.0144377872, 0.0208535586, 0.0419761389, 0.0565101579, 0.0290610641, 0.0219051596, 0.0159087051, 0.0221562684, 0.0461780801, 0.0672325641, 0.0315922387, 0.0228124149, 0.0148364017, 0.0228017922, 0.0440160409, 0.0574781597, 0.0281327255, 0.0183479115, 0.0124128563, 0.0185758844, 0.035998743, 0.0542238392, 0.0288506057, 0.0207454637, 0.014395644, 0.0209297277, 0.0418430343, 0.0547946654, 0.0283625945, 0.0218068305, 0.0156955738, 0.0219852552, 0.044786185, 0.0638097003, 0.0313013084, 0.022632217, 0.0147153763, 0.0226650536, 0.0433167443, 0.0555802584, 0.0279531032, 0.018234564, 0.0122446548, 0.0184405688, 0.0354148485, 0.0532504469, 0.0287541002, 0.0206327066, 0.0142792882, 0.0208630487, 0.0415800251, 0.0545918941, 0.0283852946, 0.0216960423, 0.015688356, 0.0220425632, 0.0447764881, 0.063769348, 0.031211976, 0.0228576008, 0.0146223726, 0.0226931088, 0.0431057066, 0.055844076, 0.027847819, 0.018353479, 0.0122265071, 0.0185077544, 0.0356156565, 0.0535783581, 0.0287079737, 0.0207510907, 0.0142848343, 0.0209690575, 0.041378703, 0.0549001284, 0.0283060987, 0.0217822082, 0.0156503469, 0.0219792593, 0.0446172096, 0.0636049956, 0.0308970623, 0.0226230323, 0.0145860063, 0.0225658566, 0.0428749621, 0.0553686842, 0.0276527572, 0.0181287397, 0.012140261, 0.0182326622, 0.035510283, 0.0530143976, 0.028385805, 0.0205156542, 0.014254705, 0.0207919274, 0.0413128249, 0.0546586737, 0.0282739457, 0.0214448627, 0.0156204477, 0.0219580531, 0.0445293374, 0.0635853782, 0.0311259497, 0.0224581528, 0.0146599207, 0.0226608086, 0.0432606265, 0.0559614412, 0.0276590399, 0.0179573204, 0.0121983439, 0.0184674598, 0.035424158, 0.0532467924, 0.0285384022, 0.0203198213, 0.0142460056, 0.0208495613, 0.0410745591, 0.0545454174, 0.0278944317, 0.0211494621, 0.0154723348, 0.0217636731, 0.0440678, 0.0626635626, 0.0306001604, 0.0219830032, 0.0145141473, 0.0224412531, 0.0422397628, 0.0536808483, 0.0270189419, 0.0178118963, 0.0121030882, 0.0181665067, 0.0348577164, 0.0518361181, 0.0280083492, 0.0203470979, 0.0142714931, 0.0206787456, 0.0405596644, 0.0531937182, 0.0278031807, 0.0212253239, 0.0154507887, 0.021654563, 0.0439173095, 0.0632199049, 0.030820014, 0.0223008841, 0.0144334789, 0.0222225413, 0.0424715728, 0.054856997, 0.0272418838, 0.017874388, 0.0120395813, 0.0181666315, 0.0347235315, 0.0518254451, 0.0280933362, 0.0202419106, 0.0140400557, 0.0205417294, 0.0403162427, 0.0538845174, 0.0276336093, 0.0213516932, 0.0152538335, 0.0216499083, 0.0434398837, 0.0619176552, 0.0302476473, 0.0223093443, 0.0143525712, 0.0222815666, 0.0419798568, 0.0542073958, 0.0274198446, 0.0179434754, 0.0119875679, 0.01799112, 0.034815114, 0.0513089262, 0.0280314293, 0.020236643, 0.0138995238, 0.0201987587, 0.0407379866, 0.052222129, 0.0280864183, 0.0213026945, 0.0152857406, 0.0217185225, 0.043869514, 0.06235094, 0.0311980024, 0.0224066637, 0.0145692099, 0.0226397198, 0.0434028022, 0.0547947884, 0.0278460365, 0.0181497, 0.012262743, 0.0185040981, 0.0358730294, 0.0529239736, 0.0294764135, 0.0205432568, 0.0142691238, 0.0208403636, 0.0428476296, 0.0545633994, 0.0289634168, 0.0217334703, 0.015753679, 0.0219520275, 0.0458618142, 0.0632062033, 0.0314122029, 0.0226400439, 0.0147851435, 0.022609489, 0.0438789651, 0.0553635247, 0.0280203037, 0.0180400237, 0.0123024788, 0.0182970893, 0.0360979587, 0.0526324362, 0.0288858246, 0.0204140414, 0.0143627673, 0.0206516292, 0.0420517065, 0.0538572706, 0.0285573751, 0.0215179548, 0.0158231948, 0.0219023675, 0.0451508947, 0.0636155903, 0.0312802717, 0.0224331692, 0.0147527559, 0.0225770548, 0.0439749658, 0.0551598072, 0.0279818289, 0.0180938561, 0.012224745, 0.0183339585, 0.036011219, 0.0526970178, 0.0286329295, 0.0205409098, 0.0143679529, 0.0207764339, 0.0421462581, 0.0541969426, 0.0284644738, 0.0215611551, 0.0158086624, 0.0219318066, 0.0455210768, 0.0635474473, 0.0313402414, 0.0225475952, 0.014787673, 0.0226694159, 0.0440855995, 0.0552909225, 0.0280362479, 0.0181003381, 0.0123789236, 0.0185065158, 0.0361285172, 0.0529869199, 0.0287990794, 0.0204350259, 0.0144642862, 0.020977309, 0.0423785076, 0.0547521077, 0.0285024196, 0.0214517303, 0.0158790536, 0.0222355165, 0.0457318611, 0.0638243333, 0.0312124342, 0.0225218572, 0.0148796253, 0.0229755193, 0.04419614, 0.0558486879, 0.0279853363, 0.0180277098, 0.0123547986, 0.0186009351, 0.0360435434, 0.0529877804, 0.0287949741, 0.0203920398, 0.0144610647, 0.0210808199, 0.0422166027, 0.054540392, 0.0285373162, 0.0214795638, 0.0159429852, 0.022227427, 0.0455945954, 0.0631592795, 0.0313679352, 0.0224653035, 0.0148348073, 0.0229958761, 0.0441790558, 0.0554454513, 0.0280554462, 0.0180281885, 0.012441243, 0.0186833795, 0.0364596322, 0.0533776656, 0.0289273523, 0.0204976164, 0.01448589, 0.0210524146, 0.0427864827, 0.0543756522, 0.0286068954, 0.0216429103, 0.01587254, 0.0221881904, 0.0460625999, 0.063481845, 0.0313238539, 0.0225534383, 0.0148002589, 0.022912845, 0.0443750843, 0.0557461046, 0.0280462541, 0.0180824194, 0.0123465685, 0.0186064895, 0.0364875123, 0.0533367656, 0.0290000867, 0.0206030495, 0.0144597674, 0.0211054217, 0.0426861458, 0.0547516868, 0.0286442842, 0.0216947272, 0.0159794819, 0.0223497879, 0.0460853353, 0.0640089586, 0.0315235294, 0.0226725005, 0.0149118891, 0.0230089128, 0.0444761142, 0.055803299, 0.0280700009, 0.0182100814, 0.0124297952, 0.0186974779, 0.0365735665, 0.0531527959, 0.0287936442, 0.0206670575, 0.014533272, 0.0210519042, 0.0424512438, 0.0547507517, 0.0284861028, 0.0217732284, 0.0159608535, 0.0222790539, 0.0459359102, 0.0638063848, 0.0314095095, 0.0227261987, 0.0148937106, 0.0229046997, 0.0443718098, 0.0558991954, 0.0280009527, 0.0181831624, 0.0123892911, 0.0185462255, 0.0365045816, 0.0530729778, 0.0288509782, 0.0205838457, 0.0144761521, 0.0209517013, 0.0425479636, 0.0546958074, 0.0285082553, 0.0217639487, 0.015896922, 0.0221420303, 0.0458998419, 0.0639619529, 0.0312687047, 0.0228060912, 0.0148492306, 0.0227278937, 0.0441944599, 0.0558469184, 0.0279304013, 0.018260207, 0.012327157, 0.0184228476, 0.0363547541, 0.0531767458, 0.0286838282, 0.020665396, 0.0144202635, 0.0209532026, 0.0423699319, 0.0548318438, 0.0283852499, 0.0217583757, 0.0158251785, 0.0221978743, 0.0456366464, 0.0642405674, 0.031263154, 0.0227505881, 0.0147713488, 0.0227686819, 0.0441176593, 0.0558296777, 0.0278734732, 0.0182470921, 0.0122909127, 0.0184233431, 0.0361883566, 0.0533694886, 0.0286048874, 0.0206449833, 0.0143637862, 0.020871494, 0.0422386453, 0.0546025112, 0.0283981767, 0.0218388513, 0.0157859549, 0.0220305752, 0.0455469824, 0.0636041164, 0.0311590433, 0.0226895139, 0.0147397183, 0.0226300433, 0.0441436842, 0.055538144, 0.0277494118, 0.0181889329, 0.0122862468, 0.0183708668, 0.0360654555, 0.0531627201, 0.0288289376, 0.0206143465, 0.0143291755, 0.0208193194, 0.0425341204, 0.0546723045, 0.0283952337, 0.021547284, 0.0157389194, 0.0220713913, 0.0460948758, 0.0633269995, 0.03127845, 0.0226507559, 0.0147562223, 0.0226524156, 0.0443295501, 0.0556920245, 0.0278654192, 0.018061066, 0.0122773573, 0.0184846409, 0.0363660157, 0.0533207841, 0.0287756305, 0.0207663886, 0.0143583734, 0.0207647625, 0.0425229929, 0.0548407696, 0.028846439, 0.0218324233, 0.0157831311, 0.0220656358, 0.0461912304, 0.0639824569, 0.0314886123, 0.0227575488, 0.0147168068, 0.0226956848, 0.0445066467, 0.0559289642, 0.0281767547, 0.018332582, 0.0122173941, 0.0184343681, 0.0364738517, 0.0536491051, 0.0288731437, 0.0207344312, 0.0143321594, 0.0209418423, 0.0425769575, 0.0552288629, 0.0287552997, 0.0218969919, 0.0157853086, 0.0220912434, 0.0460446067, 0.0645838827, 0.0317326561, 0.0229273885, 0.0147562008, 0.022870576, 0.044527784, 0.0570245795, 0.0284016989, 0.0184253175, 0.0123075033, 0.0186266489, 0.0368108973, 0.0543961339, 0.0292623993, 0.020969633, 0.0144084161, 0.0211756695, 0.0431516208, 0.0561109148, 0.0292519964, 0.0223298036, 0.0157930665, 0.0223649126, 0.0466002077, 0.0655491501, 0.0322534181, 0.023118237, 0.0147932516, 0.0228934493, 0.0447409265, 0.0568207987, 0.0282427259, 0.0182279907, 0.0122467363, 0.0185198411, 0.0366908386, 0.0539288744, 0.0289594382, 0.0208197255, 0.0144880768, 0.0211011898, 0.0433470905, 0.0551105514, 0.0288027618, 0.0220288113, 0.0159536041, 0.0222749338, 0.0465661213, 0.0650843903, 0.031799376, 0.022916412, 0.0149054825, 0.0228322558, 0.0450765118, 0.0580322817, 0.0288862176, 0.0183512643, 0.0124863768, 0.018624397, 0.0373943187, 0.0547514372, 0.0297391489, 0.0207928736, 0.0146833528, 0.0210136045, 0.0434997231, 0.0567006841, 0.0293524172, 0.0219480507, 0.0160615351, 0.0222849194, 0.0465586856, 0.0648680702, 0.0319839902, 0.022960376, 0.0149370423, 0.0228782985, 0.0449305214, 0.0563328452, 0.0281792749, 0.0183938239, 0.0124180643, 0.0185277648, 0.0367454328, 0.0539694987, 0.0288559776, 0.0208607689, 0.0145105384, 0.0208773743, 0.0430503711, 0.0551960059, 0.0286997855, 0.0219329987, 0.015970381, 0.0221294928, 0.0459353253, 0.0647912025, 0.0315025225, 0.0228616334, 0.014931486, 0.0228194203, 0.044392053, 0.0567707084, 0.0278871767, 0.0182933547, 0.0123093585, 0.018578792, 0.0366625898, 0.0542560406, 0.0284964163, 0.0207225252, 0.0143891713, 0.0209836066, 0.0425841957, 0.0557870492, 0.0284490921, 0.0218138192, 0.0158143714, 0.0221373569, 0.0458279774, 0.0650895461, 0.0313632786, 0.0229296871, 0.0148952212, 0.0228663851, 0.044909209, 0.0576613657, 0.028339047, 0.0183451138, 0.0123870745, 0.0187113639, 0.0371380299, 0.054993026, 0.029296631, 0.020820234, 0.0145153897, 0.0212219954, 0.0435329638, 0.0566202477, 0.0289719608, 0.0219577141, 0.0159903932, 0.0224405341, 0.0467891656, 0.0654703602, 0.0319868252, 0.023138795, 0.0148486663, 0.0232539102, 0.045631431, 0.0583489574, 0.0286774971, 0.0187353157, 0.0123751629, 0.0188738741, 0.0372906476, 0.0557028949, 0.0299728476, 0.0212160684, 0.0145412646, 0.0214042552, 0.0440368764, 0.0579718314, 0.029558884, 0.0224570986, 0.0159498844, 0.0225303322, 0.0480873212, 0.0681989565, 0.0330258906, 0.0233198311, 0.0148455342, 0.0232710857, 0.046319887, 0.0595293716, 0.0293416791, 0.0186990704, 0.012327157, 0.0189150143, 0.0379274823, 0.0562056154, 0.0302651674, 0.0211740043, 0.0144322775, 0.021345567, 0.0443248414, 0.0582796484, 0.0303585585, 0.0222565047, 0.0157844424, 0.0225086454, 0.0479647033, 0.0674341246, 0.0334660821, 0.0232216679, 0.0146811781, 0.0232338607, 0.0463672243, 0.0592188053, 0.0299047939, 0.0186060965, 0.0122879427, 0.0190607179, 0.0386499837, 0.0569428392, 0.0312450081, 0.0206100363, 0.0143558839, 0.0214893334, 0.0456176586, 0.0589637756, 0.0309932139, 0.0220619123, 0.0160372667, 0.0227378272, 0.0491769649, 0.0705645755, 0.0341353081, 0.0236351788, 0.0150385601, 0.0235809013, 0.047566548, 0.0618825294, 0.0296272151, 0.0188430101, 0.0124128684, 0.0191959683, 0.0389342457, 0.0589743666, 0.0305197071, 0.021212643, 0.0146066071, 0.0217223186, 0.046155028, 0.0612069368, 0.0304915495, 0.0223034061, 0.0159621909, 0.0231255181, 0.04998786, 0.0718091428, 0.0337720588, 0.0232069418, 0.0149475075, 0.0237596836, 0.0477352142, 0.0624767505, 0.0298845507, 0.0183028709, 0.0123136668, 0.0191887431, 0.0393331163, 0.059898138, 0.0308529921, 0.0208630692, 0.0145585267, 0.0219110679, 0.0462217443, 0.0617038384, 0.0310776979, 0.0221570563, 0.016072223, 0.0235121697, 0.051240176, 0.0729468912, 0.0344373956, 0.0232449882, 0.0149803301, 0.0242144261, 0.04943607, 0.0641989782, 0.0315073803, 0.0185892209, 0.0124337357, 0.0197685584, 0.0404804647, 0.0609118417, 0.0321128331, 0.020871263, 0.0145966997, 0.0223135278, 0.0476929545, 0.0629839003, 0.0316195413, 0.0219148379, 0.0160683244, 0.0239210762, 0.0507607982, 0.073505193, 0.0353230797, 0.0230193492, 0.0149856433, 0.0242439974, 0.048217047, 0.0634833351, 0.0317178778, 0.0185684022, 0.012468176, 0.0200743768, 0.0398371778, 0.0602518469, 0.0332476795, 0.0209607184, 0.0145861348, 0.0227231998, 0.0458064266, 0.0615558363, 0.032661505, 0.0224591382, 0.0160609167, 0.0242715012, 0.0497182012, 0.0719546527, 0.0355094634, 0.0235409308, 0.0149399042, 0.0246585812, 0.0482588522, 0.0632200167, 0.0314657539, 0.0186341796, 0.0124470396, 0.0200928412, 0.0390689485, 0.0588506721, 0.032212276, 0.0209094435, 0.0145844212, 0.0223798994, 0.0445576608, 0.0593308322, 0.030885173, 0.0220782906, 0.0158873033, 0.023690749, 0.0477602333, 0.0699117035, 0.0348865725, 0.0233203955, 0.0149118053, 0.024356069, 0.0461410284, 0.0616140775, 0.0307511222, 0.0185925625, 0.0123183355, 0.0197648592, 0.0385221206, 0.0587996989, 0.031469062, 0.0208752044, 0.0143739488, 0.0222862158, 0.045273751, 0.0607827641, 0.0315911993, 0.0220152456, 0.0158494003, 0.023545213, 0.0484379493, 0.0715892836, 0.0346377939, 0.023134917, 0.0146890515, 0.0243330132, 0.0484095141, 0.0620865971, 0.0309244711, 0.0184264407, 0.0121830301, 0.0198069327, 0.0390655063, 0.0581322461, 0.0318955593, 0.0207856111, 0.0143630495, 0.0223514866, 0.0454740152, 0.059092667, 0.0314653851, 0.0218395963, 0.0157495514, 0.0237673242, 0.0495869182, 0.0714690089, 0.0350318179, 0.0230272431, 0.0146885542, 0.0245095529, 0.0481683724, 0.0626744851, 0.0311749075, 0.0183363482, 0.0122106867, 0.0199728552, 0.0395573974, 0.0588396378, 0.0321673825, 0.0207253434, 0.014407116, 0.022526687, 0.0460342802, 0.0594610237, 0.031554766, 0.0221206583, 0.0157492291, 0.0236798674, 0.0489812344, 0.0706241354, 0.0352093987, 0.0231017005, 0.014651645, 0.0244586896, 0.0481817648, 0.0622797012, 0.0310277976, 0.0184854791, 0.0121997166, 0.0199049152, 0.0389030613, 0.0585716851, 0.031781368, 0.0208264068, 0.0142572103, 0.0223653652, 0.0459593497, 0.0609388798, 0.031478323, 0.0219564699, 0.0155982608, 0.0236562099, 0.0494546406, 0.0716342181, 0.0347881131, 0.0229253545, 0.0145600457, 0.0242937021, 0.0479915142, 0.0630835816, 0.0309537686, 0.0184388272, 0.0121031469, 0.0197589397, 0.0397152603, 0.0591324829, 0.0322018266, 0.0209447928, 0.0142452214, 0.0224881656, 0.0462405272, 0.0611212477, 0.0316173397, 0.0220430028, 0.0156649426, 0.0237705018, 0.0495058596, 0.0720831081, 0.0350162387, 0.0229483359, 0.0145097161, 0.0243129749, 0.0477566645, 0.0635950267, 0.0311452542, 0.0184783097, 0.0120941969, 0.0197973773, 0.0392400585, 0.0592985749, 0.0322998166, 0.0207921509, 0.0142634585, 0.0225836746, 0.0457501411, 0.0618230999, 0.0321448855, 0.0218416024, 0.0156502742, 0.0240407269, 0.0494403057, 0.0701183677, 0.0350599587, 0.0230500102, 0.0145112174, 0.0246727914, 0.0480448492, 0.0618398525, 0.0315899588, 0.0184949916, 0.0120528946, 0.0198941305, 0.0390402414, 0.0594324581, 0.0316397548, 0.0209136941, 0.01422056, 0.0225516651, 0.0457325988, 0.0624144189, 0.0327155553, 0.0220670793, 0.01560078, 0.0236427356, 0.0486992188, 0.0732538551, 0.0350088365, 0.023063153, 0.014465428, 0.0243628602, 0.0475812405, 0.0648547336, 0.0313794725, 0.0185752455, 0.0121650686, 0.0200844724, 0.0388166495, 0.0611859411, 0.0319670476, 0.0208068825, 0.014263887, 0.0224853363, 0.0449111387, 0.0632828623, 0.0317342579, 0.0219447892, 0.0156818926, 0.0239327326, 0.0483074151, 0.0740318, 0.0349270441, 0.0230042022, 0.0145471822, 0.0245696325, 0.0468707494, 0.0646109655, 0.0306597948, 0.0182754733, 0.0121038528, 0.0199663974, 0.0385767855, 0.0609641038, 0.031855341, 0.0206086803, 0.0141860973, 0.022414539, 0.0445231944, 0.0623042881, 0.0313911401, 0.0215193983, 0.0156171927, 0.0235951617, 0.0477543212, 0.073803775, 0.0345169418, 0.0227144565, 0.0145937316, 0.0241077002, 0.045522023, 0.0638756901, 0.0308252815, 0.0182812233, 0.0121148331, 0.0196878314, 0.0376616642, 0.060705632, 0.0321543552, 0.0207499936, 0.0142705739, 0.0222917367, 0.0441029817, 0.0617920347, 0.0318652838, 0.022044722, 0.0157084875, 0.0237030014, 0.0479442589, 0.0731277689, 0.034646906, 0.023038106, 0.0146062449, 0.024198899, 0.046487838, 0.0633718893, 0.0309474878, 0.018199591, 0.0121328067, 0.0197257735, 0.03860626, 0.0610749945, 0.0319009162, 0.0205691569, 0.0143314665, 0.0223851204, 0.0446330607, 0.0638964921, 0.0325992294, 0.0218605921, 0.0157633293, 0.0237552673, 0.0483795218, 0.0761626735, 0.035607677, 0.0231342446, 0.0146579798, 0.0246067699, 0.0467333086, 0.064262256, 0.0314662308, 0.0185347125, 0.0122336959, 0.0200686343, 0.0386406109, 0.0607562959, 0.0328051709, 0.0207503438, 0.0142349862, 0.0226037949, 0.0448865443, 0.0627693757, 0.0327975452, 0.0218557622, 0.0157744903, 0.0240008105, 0.04853075, 0.0731732771, 0.0354977, 0.02304072, 0.0145876631, 0.0245699212, 0.0474488623, 0.0649905577, 0.03157081, 0.01863585, 0.0122703509, 0.0199804716, 0.0392625853, 0.0617289729, 0.03267045, 0.02106656, 0.0144725805, 0.0226340853, 0.0453959815, 0.0633548349, 0.0320650823, 0.022227766, 0.0159221627, 0.0240590293, 0.0485603176, 0.0738484412, 0.03500018, 0.02343016, 0.0146853048, 0.0246786829, 0.046789974, 0.0642480776, 0.03094714, 0.01864453, 0.0121698612, 0.0197913833, 0.038467817, 0.0605269596, 0.03199589, 0.02109961, 0.0143086631, 0.0226819273, 0.0444777794, 0.0620936081, 0.0319791436, 0.0221511833, 0.0157034211, 0.0239320677, 0.0478209369, 0.0726611242, 0.034411069, 0.0233259182, 0.0145936152, 0.0245654192, 0.0465821847, 0.0636558086, 0.0305995122, 0.018491175, 0.0121203857, 0.0197378676, 0.0379462317, 0.0597425476, 0.0310134888, 0.0207004081, 0.014321534, 0.0224823803, 0.0437615812, 0.0616209693, 0.0309253149, 0.0216781031, 0.0156512931, 0.023742808, 0.0474591255, 0.0718138143, 0.0339785665, 0.0226835869, 0.0145054879, 0.0240653325, 0.0453656912, 0.0641353056, 0.03057907, 0.01809677, 0.0121711399, 0.01961991, 0.0376807787, 0.0609777458, 0.031404905, 0.0202944707, 0.0141600268, 0.0221027285, 0.0437597185, 0.0619507022, 0.0308605283, 0.0212896205, 0.0155152902, 0.0234965011, 0.0470549911, 0.0709564313, 0.0336357728, 0.0224958323, 0.0146149555, 0.0240098368, 0.0447707959, 0.0628732741, 0.03076674, 0.0179399, 0.0122321863, 0.0194480605, 0.0370652042, 0.0609074757, 0.0322926603, 0.0199776236, 0.0145050455, 0.0220712982, 0.0431437045, 0.0635129213, 0.0322958045, 0.0211606994, 0.0159272384, 0.0234471019, 0.0469027869, 0.0733628646, 0.03532061, 0.02230966, 0.0147451889, 0.0240083467, 0.0459444709, 0.0656879619, 0.03127813, 0.01760667, 0.0123324757, 0.0194644649, 0.0386043824, 0.0627209693, 0.03280413, 0.01989375, 0.0144545408, 0.0221139286, 0.0444807857, 0.0656390637, 0.0319482498, 0.0213463325, 0.0157894362, 0.0232495144, 0.0470830314, 0.0745380446, 0.03552344, 0.02280479, 0.0148030464, 0.0239925329, 0.0461265445, 0.0668391809, 0.03137429, 0.0179101, 0.0123077575, 0.019696502, 0.0388853699, 0.0652913228, 0.03192418, 0.01988615, 0.0146241188, 0.0225066505, 0.0451921448, 0.0677866861, 0.03242948, 0.02094646, 0.0159830209, 0.0243756454, 0.0489749871, 0.0808787271, 0.03738763, 0.0219537, 0.0149915917, 0.0252076034, 0.0473703481, 0.069731012, 0.03206905, 0.01729145, 0.0121540856, 0.0203854498, 0.0372112319, 0.0623144582, 0.03109667, 0.01922217, 0.014213331, 0.0226285681, 0.0443390533, 0.0671273172, 0.03174076, 0.02069437, 0.0156656764, 0.0241509136, 0.0473474786, 0.0739704818, 0.03382916, 0.02173262, 0.0150090791, 0.0248641185, 0.0463841558, 0.0712251142, 0.03250233, 0.01733678, 0.0124512203, 0.020330226, 0.0399539769, 0.0713171661, 0.03556375, 0.02034129, 0.01467105, 0.022930786, 0.0456898287, 0.0728520453, 0.03471646, 0.02177847, 0.0159904081, 0.0242088567, 0.0506961606, 0.0877628997, 0.03897134, 0.02308024, 0.0150065981, 0.024960747, 0.0492243432, 0.0788352117, 0.03618849, 0.01817697, 0.0127825383, 0.0205116402, 0.0397266075, 0.071035713, 0.03502262, 0.02090806, 0.0148797724, 0.0229613911, 0.0464024656, 0.0759452358, 0.03598947, 0.02207098, 0.0162733458, 0.0245001316, 0.0508952737, 0.0886584595, 0.03875621, 0.02340167, 0.0153407399, 0.0247083064, 0.0489940047, 0.078908883, 0.03436079, 0.01862684, 0.0129133789, 0.020156052, 0.0418571234, 0.0744318962, 0.03530066, 0.02126533, 0.0149963312, 0.0232039168, 0.0478476919, 0.0759363919, 0.03573981, 0.02231583, 0.0167368781, 0.0249822512, 0.0521972999, 0.0898648128, 0.04092053, 0.02375193, 0.0153255258, 0.0254402272, 0.0487752184, 0.0779564381, 0.03628116, 0.01899029, 0.0127396947, 0.0206028689, 0.0410118885, 0.0728938282, 0.03615724, 0.02125678, 0.015062212, 0.0236980319, 0.0473873094, 0.0731417611, 0.03362779, 0.02229533, 0.0162162967, 0.0245745275, 0.0500146821, 0.0847058222, 0.03688055, 0.02347784, 0.0153522324, 0.0249606483, 0.048180379, 0.0729170367, 0.0331393, 0.0182636, 0.01281319, 0.0203656554, 0.040729519, 0.0674568415, 0.03360783, 0.02066077, 0.0150118489, 0.0228585489, 0.04799271, 0.06894207, 0.03285568, 0.02222886, 0.0167871658, 0.0244053714, 0.051343631, 0.0839589387, 0.03667283, 0.02380941, 0.0153983589, 0.0252217297, 0.0532439575, 0.0750423148, 0.03293043, 0.01869733, 0.0129251089, 0.0205567852, 0.0416050069, 0.070193626, 0.03576844, 0.02107213, 0.0156570245, 0.0235971361, 0.0485610217, 0.0735985786, 0.03581007, 0.02243501, 0.0170604084, 0.0250633396, 0.0533550009, 0.085882321, 0.03947894, 0.0231869, 0.0157985408, 0.0253522545, 0.0528062694, 0.0773552656, 0.03473907, 0.01850889, 0.013048782, 0.0203891452, 0.0421480797, 0.0679748952, 0.0347949, 0.02051771, 0.0152558265, 0.0226895995, 0.0478463694, 0.070538722, 0.0349377, 0.02177475, 0.0169187821, 0.0242352337, 0.0505063944, 0.0838456675, 0.03797987, 0.02320069, 0.0156916622, 0.0246460233, 0.05061391, 0.0736112073, 0.03422055, 0.01810617, 0.0130559383, 0.0203300621, 0.0426713526, 0.069933109, 0.03581233, 0.02068784, 0.01536573, 0.0232002307, 0.0500429124, 0.0732092634, 0.0361359, 0.02201224, 0.016994182, 0.0238223635, 0.0538542718, 0.0898957849, 0.041221, 0.02354122, 0.0157281402, 0.0251754727, 0.055523403, 0.0805939212, 0.03706374, 0.01850653, 0.0130534135, 0.020242136, 0.0437663123, 0.075432539, 0.03690229, 0.02145017, 0.0151232909, 0.0225396045, 0.0486021824, 0.0740996078, 0.03504128, 0.02230002, 0.0164145138, 0.0241787471, 0.0505168885, 0.0855872482, 0.03740796, 0.02346203, 0.0153420428, 0.0244208202, 0.0501845554, 0.075263232, 0.03343548, 0.0187643, 0.0125061478, 0.0200767834, 0.0418029614, 0.0704153851, 0.03676168, 0.02096732, 0.0146751311, 0.0226783138, 0.0490247011, 0.0728565156, 0.03544066, 0.02295885, 0.016083207, 0.0238604266, 0.0512311496, 0.0870402828, 0.03798984, 0.02323708, 0.0148484707, 0.0240834914, 0.0517567694, 0.0751188025, 0.03357759, 0.01860681, 0.0122785084, 0.0196623597, 0.040119797, 0.0672905147, 0.03363664, 0.02080993, 0.014800502, 0.0223789476, 0.0472212136, 0.0754313767, 0.03471081, 0.02216272, 0.0161282402, 0.0238657128, 0.0487428159, 0.0800132975, 0.03534699, 0.02251144, 0.014545829, 0.0250280946, 0.0507687479, 0.0755208433, 0.0319086, 0.018237, 0.0122047635, 0.0195277426, 0.0413232259, 0.0720619336, 0.03327992, 0.02039166, 0.0140682217, 0.0222829133, 0.0454504825, 0.0696928427, 0.03196217, 0.02218246, 0.0162798297, 0.0243969634, 0.0540010333, 0.0946276039, 0.03723579, 0.02442981, 0.0147790331, 0.0242188871, 0.0546834581, 0.0821666047, 0.0318465, 0.01950355, 0.0128072435, 0.0205301531, 0.0487001799, 0.0771987289, 0.03913113, 0.02256698, 0.0158786885, 0.0233536698, 0.057785552, 0.0795979202, 0.04086496, 0.02438427, 0.0176008623, 0.0274916403, 0.0611814186, 0.0969608799, 0.05651997, 0.02737187, 0.0178543087, 0.0278852917, 0.0608796775, 0.0866857544, 0.04557046, 0.02060621, 0.0141144544, 0.021888135, 0.0467676036, 0.0794476941, 0.04797326, 0.02419083, 0.016802419, 0.02606491, 0.058493875, 0.0835014954, 0.04820087, 0.02502383, 0.0183514003, 0.026857743, 0.0632786676, 0.099703528, 0.05018784, 0.02588662, 0.0169284921, 0.0274230074, 0.0623831525, 0.0883067995, 0.05107041, 0.02076938, 0.0138968294, 0.0219199397, 0.0543473475, 0.0851803869, 0.06001322, 0.02403853, 0.0166846123, 0.0254909229, 0.0651374757, 0.0933945104, 0.05982516, 0.02489171, 0.0177491233, 0.0268021971, 0.0669978112, 0.107156314, 0.06669746, 0.02654188, 0.0171946064, 0.026407579, 0.0653670654, 0.0901657194, 0.06107013, 0.02031052, 0.0142505458, 0.0209365133, 0.0518887751, 0.0848514661, 0.06168982, 0.02292302, 0.0163952056, 0.0243253689, 0.0617442615, 0.0905336365, 0.06295533, 0.02425813, 0.0186190121, 0.0268812813, 0.0677865446, 0.108136468, 0.07052405, 0.02528397, 0.0173054468, 0.0270974804, 0.0657131076, 0.085347496, 0.0617371, 0.01943233, 0.0138693862, 0.0213124957, 0.0521589667, 0.0833667964, 0.0653614, 0.02148248, 0.0166259762, 0.0247090179, 0.0630418956, 0.0893011466, 0.06321502, 0.02303102, 0.0183483791, 0.0261590816, 0.0682673454, 0.106344923, 0.07174307, 0.02479611, 0.0163654033, 0.0261133313, 0.0649903044, 0.0934462026, 0.06087893, 0.01949555, 0.0137014585, 0.0213852488, 0.0524700433, 0.0869818851, 0.06464865, 0.02187601, 0.016405303, 0.0237059332, 0.0638810545, 0.0912541226, 0.06214684, 0.02338569, 0.0176078212, 0.0253683161, 0.0706674606, 0.106961779, 0.06877407, 0.02440845, 0.016634047, 0.0269013625, 0.0690219551, 0.0973344147, 0.06405968, 0.01947263, 0.013822481, 0.0221282225, 0.0577579476, 0.0918445438, 0.06242251, 0.02210123, 0.0163363125, 0.0255819447, 0.0664279014, 0.0911657289, 0.06472443, 0.02426417, 0.0183296353, 0.0268456824, 0.0790529251, 0.110528119, 0.07146858, 0.02551392, 0.0167793222, 0.0291303955, 0.0778840482, 0.096247904, 0.06325247, 0.01884544, 0.0130553041, 0.0212685522, 0.0606595725, 0.0868947133, 0.05909301, 0.02129276, 0.0157981683, 0.023548102, 0.0669386983, 0.0898959413, 0.05586073, 0.02290213, 0.0176994279, 0.0258635469, 0.0816684067, 0.108939074, 0.05876803, 0.02385918, 0.0163419843, 0.0261371266, 0.0747424886, 0.0953069031, 0.052291, 0.01870091, 0.0135558546, 0.0207317807, 0.0580588654, 0.0892660767, 0.05083963, 0.02097346, 0.0163116958, 0.0244106743, 0.0752015635, 0.0909335613, 0.05056551, 0.02246404, 0.0171596128, 0.0259797554, 0.0753509775, 0.107657157, 0.05803111, 0.02348886, 0.0165737681, 0.0267656725, 0.0744525641, 0.0972334296, 0.05392767, 0.01837938, 0.0136380531, 0.0214809775, 0.0611459054, 0.0920283198, 0.05142505, 0.0204434, 0.0164935514, 0.0244910847, 0.0710871816, 0.0975725129, 0.05202779, 0.02220384, 0.0187022034, 0.0276228394, 0.072121717, 0.11407645, 0.05668253, 0.02342915, 0.0171574987, 0.0274069663, 0.0676859617, 0.101038001, 0.05801359, 0.01812371, 0.0141434148, 0.0234021861, 0.0563609153, 0.0916864723, 0.05449796, 0.02030223, 0.0180459581, 0.0279439893, 0.0656135529, 0.0979924202, 0.05492212, 0.02277752, 0.0187279582, 0.0307115521, 0.0679456815, 0.108651772, 0.05699602, 0.02345389, 0.0171206594, 0.0284978207, 0.0623318702, 0.0984592661, 0.04833647, 0.01817534, 0.014547538, 0.0259293541, 0.0590801239, 0.096246779, 0.05499706, 0.02074024, 0.0157781038, 0.0254607368, 0.0671199858, 0.096045278, 0.04961716, 0.02198745, 0.0190191753, 0.028422663, 0.0710165948, 0.115508147, 0.06051223, 0.02361641, 0.017193526, 0.0273313187, 0.0709445477, 0.100603744, 0.05155377, 0.01872926, 0.0157395564, 0.0228001606, 0.0522989742, 0.0916629136, 0.04870775, 0.02043274, 0.0163333323, 0.0250289179, 0.0677609891, 0.0968481749, 0.04457089, 0.02175894, 0.0181565899, 0.028191179, 0.0776931718, 0.109443001, 0.05532588, 0.02271802, 0.0163944103, 0.027056938, 0.0742366612, 0.0981313512, 0.05197072, 0.01817752, 0.0136719821, 0.021913223, 0.0605304614, 0.0870822147, 0.048444, 0.02060589, 0.0157847609, 0.0246058665, 0.0661906376, 0.0900179669, 0.05239455, 0.0227385, 0.0189648569, 0.027211396, 0.0860750526, 0.114501193, 0.06481767, 0.02239154, 0.0169959012, 0.0248781238, 0.0698539987, 0.0943684131, 0.05449769, 0.01785859, 0.0137551092, 0.0214540716, 0.0586350374, 0.0944997743, 0.06542769, 0.019836, 0.0167141203, 0.0248182192, 0.0688827112, 0.0946412832, 0.05517338, 0.02129574, 0.0182730872, 0.0285747591, 0.0734338686, 0.1109979, 0.06112719, 0.02321324, 0.0165390484, 0.0297548603, 0.0662931949, 0.102248453, 0.05635253, 0.01891075, 0.0136769144, 0.0234079212, 0.0543658473, 0.0943178758, 0.05850919, 0.02130011, 0.0163545758, 0.0265603364, 0.0616056696, 0.0945545658, 0.06130708, 0.02246742, 0.0183387566, 0.0291270465, 0.0698713809, 0.113399245, 0.06642737, 0.02416779, 0.0168143734, 0.0281169843, 0.066478014, 0.0886903629, 0.05968896, 0.01900149, 0.0135155572, 0.0229801107, 0.0501586311, 0.0813343972, 0.06126513, 0.02015882, 0.0166501682, 0.0271682218, 0.0601405576, 0.0864692107, 0.05709419, 0.02144568, 0.0177486409, 0.0286097229, 0.0669804737, 0.100788042, 0.0628209, 0.02379639, 0.0177025609, 0.0291561242, 0.0661485568, 0.0881274119, 0.0564022, 0.01836193, 0.0138107082, 0.0228348635, 0.0535961613, 0.0817694888, 0.06155661, 0.02109732, 0.0165330525, 0.0248798318, 0.0631721094, 0.0867538452, 0.05758639, 0.02577894, 0.0178487562, 0.0267216433, 0.0719155967, 0.104126342, 0.06423676, 0.02667026, 0.0165352803, 0.0277715996, 0.0679568499, 0.0911282077, 0.05704684, 0.02086274, 0.0135253211, 0.0231181234, 0.055347167, 0.0851299763, 0.05989534, 0.02349642, 0.0161493942, 0.026101917, 0.0642194301, 0.0879564881, 0.05844125, 0.0250646, 0.0179683398, 0.0280110892, 0.0703177154, 0.10281077, 0.06389264, 0.026347, 0.0164929312, 0.0279845018, 0.0666570291, 0.088592872, 0.05653077, 0.02072631, 0.0136449514, 0.0229573511, 0.0564531982, 0.0858986527, 0.0590087, 0.02357842, 0.0164481308, 0.0258387774, 0.0645427257, 0.0896272212, 0.05817513, 0.02522741, 0.017985234, 0.027669711, 0.0709971488, 0.105318613, 0.0636662, 0.02624743, 0.0164781734, 0.0277393609, 0.067575261, 0.0909301713, 0.05699488, 0.02056416, 0.0135376621, 0.02268718, 0.0561548583, 0.08521837, 0.05840219, 0.02306029, 0.0160813872, 0.0254567843, 0.0640758947, 0.0885773227, 0.05674669, 0.02480753, 0.0177096054, 0.0272502713, 0.0702440292, 0.103570901, 0.06226984, 0.02600069, 0.0162738115, 0.0274700802, 0.0663813576, 0.0889129937, 0.05660865, 0.02016238, 0.0134592429, 0.0222181398, 0.0549892783, 0.0839506462, 0.05830638, 0.02264334, 0.0161316153, 0.0251109097, 0.0633110926, 0.0880159214, 0.05724629, 0.02446051, 0.0176614821, 0.0270852819, 0.0700653717, 0.103946321, 0.06432186, 0.02587226, 0.0164069105, 0.027522523, 0.0673590228, 0.0897803381, 0.05899375, 0.02035998, 0.0134649109, 0.0224591997, 0.0557732135, 0.085119091, 0.05925871, 0.02295484, 0.0160393175, 0.0254429467, 0.0644353628, 0.0883578286, 0.05853913, 0.02468346, 0.0176311396, 0.0272210035, 0.0710562244, 0.103252791, 0.06361914, 0.02575122, 0.0162130222, 0.0277483892, 0.0675638765, 0.089547202, 0.05704774, 0.02023926, 0.0134461699, 0.0227810238, 0.0555990413, 0.0839323774, 0.05794053, 0.02275059, 0.0162012689, 0.025660906, 0.0642911941, 0.0872674808, 0.05736157, 0.02448056, 0.0180392154, 0.0278354008, 0.0709710568, 0.103871107, 0.06271605, 0.02604908, 0.0165212192, 0.0282136388, 0.0671775639, 0.0906454474, 0.05654322, 0.02028086, 0.013656958, 0.023138389, 0.0561352037, 0.0852538049, 0.05767071, 0.02265379, 0.0161866825, 0.0259139538, 0.0652043149, 0.0891585499, 0.05733419, 0.02405708, 0.0177020058, 0.0278162602, 0.0711764917, 0.105026454, 0.06297836, 0.02523962, 0.0164234173, 0.0279929973, 0.0680276528, 0.0911392197, 0.057293, 0.01983123, 0.0134533253, 0.0226712972, 0.0553629734, 0.0852065086, 0.05744491, 0.02184642, 0.0160839017, 0.0255632196, 0.064374201, 0.089324832, 0.05752939, 0.02353983, 0.0175810512, 0.0272819046, 0.0698774457, 0.104529507, 0.06277715, 0.02466523, 0.0159686282, 0.0273302607, 0.0665716752, 0.092339687, 0.05658872, 0.01951461, 0.0133386841, 0.0225244816, 0.0557232462, 0.0862719566, 0.05917671, 0.02222368, 0.0159230139, 0.02554553, 0.0635814741, 0.0884459764, 0.05688155, 0.02363862, 0.0174508877, 0.0273377076, 0.0690332726, 0.104493991, 0.06407131, 0.02518557, 0.0161021333, 0.0274345353, 0.066193752, 0.0901961178, 0.05736196, 0.01946371, 0.0134224193, 0.0225523729, 0.0555876903, 0.0855810121, 0.0585506, 0.02195644, 0.0162212625, 0.0253801923, 0.0637909845, 0.0889349803, 0.05681086, 0.02343304, 0.0176461283, 0.0271512792, 0.0690583736, 0.104137771, 0.06119522, 0.02474305, 0.0162761565, 0.027020758, 0.065716058, 0.0905073732, 0.05534597, 0.01947163, 0.0134351542, 0.022011891, 0.0549666435, 0.0863411948, 0.05721338, 0.02189894, 0.0160029233, 0.024737915, 0.0627911612, 0.0905561298, 0.05740764, 0.02405142, 0.0176025108, 0.0269983001, 0.0689025894, 0.105516098, 0.06250335, 0.02592628, 0.0164837539, 0.0273661315, 0.0653644279, 0.0914146826, 0.05725636, 0.01985587, 0.0136883706, 0.02257232, 0.05375164, 0.0838631317, 0.05901137, 0.02216783, 0.0161456447, 0.0257941857, 0.0636190549, 0.0888075605, 0.05933915, 0.02439877, 0.0178967994, 0.0274793152, 0.0699838847, 0.106281675, 0.06446607, 0.02585517, 0.0162788667, 0.0275222361, 0.0667135343, 0.0926374272, 0.0601556, 0.02035977, 0.0135603873, 0.0230821837, 0.0560471043, 0.0894289687, 0.060465, 0.02254164, 0.016360091, 0.0260277968, 0.062119592, 0.0903519094, 0.05737477, 0.02497774, 0.01792196, 0.0273233578, 0.0694725141, 0.105253637, 0.06418051, 0.02539277, 0.0164034478, 0.0271975286, 0.0678164139, 0.0900713429, 0.05992809, 0.0201291, 0.0135846343, 0.0224833712, 0.0570616499, 0.0857851207, 0.05997623, 0.02237708, 0.0158531182, 0.0254172422, 0.0660389662, 0.0904952884, 0.05809278, 0.023904, 0.0174116455, 0.0275452677, 0.0715893209, 0.10311801, 0.06082126, 0.02462118, 0.01580083, 0.0274060238, 0.0675252154, 0.0892874375, 0.05526592, 0.0194517, 0.0133361109, 0.0224168282, 0.0552495681, 0.0842592865, 0.05702172, 0.02186831, 0.0160567276, 0.0252195597, 0.0635698959, 0.0887088403, 0.05642654, 0.0234184, 0.0177178252, 0.0269527547, 0.0685902908, 0.103565678, 0.0620438, 0.02482344, 0.0160984937, 0.026977092, 0.0643606409, 0.0894382372, 0.05447149, 0.01926647, 0.0135254916, 0.022339901, 0.0536314808, 0.0842605308, 0.05586254, 0.02165068, 0.0159699321, 0.0251189675, 0.0617843866, 0.0878655314, 0.05436227, 0.02316206, 0.0175614916, 0.026758533, 0.0677589104, 0.103293091, 0.0599217, 0.02499128, 0.015936926, 0.0270048622, 0.0656219125, 0.0897299498, 0.0532947, 0.01974688, 0.0132285338, 0.0221236739, 0.0545665249, 0.0840364248, 0.05515504, 0.02233955, 0.015914686, 0.0252398439, 0.0636932105, 0.0877498612, 0.05466008, 0.0238659, 0.0176340677, 0.0272366498, 0.0681167468, 0.10270603, 0.05919389, 0.02539905, 0.0161556769, 0.0274104606, 0.0645492598, 0.0890802294, 0.05322589, 0.01944489, 0.013096299, 0.022192128, 0.0553384684, 0.0838512555, 0.05546436, 0.0215712, 0.015673399, 0.0248818956, 0.0644721463, 0.0882341564, 0.05563628, 0.02338937, 0.0171423163, 0.0264785551, 0.0704958513, 0.102301002, 0.05893765, 0.02432713, 0.0157970842, 0.0266169179, 0.0651890934, 0.0868512914, 0.05296172, 0.0190118, 0.0130688958, 0.0220041964, 0.0542213954, 0.0794747993, 0.05424837, 0.02100617, 0.0156655405, 0.0246546436, 0.0627312809, 0.0814925954, 0.05368738, 0.02287337, 0.0169451516, 0.0261725429, 0.0682518035, 0.0974812508, 0.05958856, 0.02421789, 0.0155464066, 0.0264764279, 0.0648666397, 0.0849461854, 0.05327979, 0.01862158, 0.01293258, 0.0213448275, 0.0533295684, 0.0811432749, 0.05351273, 0.02099767, 0.01520235, 0.0240712147, 0.0627049655, 0.0842643455, 0.05251647, 0.02276229, 0.0169009175, 0.0259378105, 0.0675780699, 0.100078784, 0.05774043, 0.02374494, 0.0154507365, 0.025667429, 0.0637937263, 0.0874022543, 0.05267332, 0.01829217, 0.0127789648, 0.0208008867, 0.052676253, 0.0808796287, 0.05200638, 0.02074915, 0.0151965544, 0.0237069726, 0.0617972575, 0.0822092518, 0.04964883, 0.02194863, 0.0162949394, 0.025197411, 0.0667417496, 0.0953563154, 0.0540322, 0.02245701, 0.0148698511, 0.0258758273, 0.0647030771, 0.0832876712, 0.04948992, 0.0178972, 0.0125956777, 0.0217871051, 0.0530206002, 0.0776475668, 0.04979983, 0.02003103, 0.0150605123, 0.0246047694, 0.0637238696, 0.0819522142, 0.05329014, 0.02300939, 0.0165704023, 0.02642533, 0.0666079819, 0.0940485671, 0.05633628, 0.023922, 0.0152692348, 0.0252766255, 0.0627638251, 0.0832651481, 0.05515722, 0.0189674, 0.012911615, 0.0209953021, 0.0557327606, 0.0748427436, 0.0537723, 0.02144863, 0.0154706491, 0.025104655, 0.0646415204, 0.0825497061, 0.05295918, 0.02359857, 0.0171466935, 0.0260698609, 0.0733562186, 0.102509439, 0.05614195, 0.02403091, 0.0159446821, 0.0246453919, 0.06601917, 0.0871516019, 0.04928548, 0.01802937, 0.0134089515, 0.0205885749, 0.0515548512, 0.0745767355, 0.04949986, 0.01942447, 0.0159216337, 0.0236456022, 0.0615013428, 0.0857967958, 0.05324248, 0.02234378, 0.0171216205, 0.024970388, 0.0690138638, 0.0995864719, 0.05170737, 0.02425188, 0.0158739705, 0.0252426323, 0.0637011006, 0.0886495113, 0.0447425, 0.0186587, 0.0133162988, 0.020701535, 0.049059879, 0.0794317871, 0.04653138, 0.02147905, 0.015541723, 0.0236237496, 0.0579505004, 0.0830363408, 0.04496696, 0.02323386, 0.0176389776, 0.0248494577, 0.0639625788, 0.0969891548, 0.04917157, 0.02485002, 0.0163538381, 0.024781948, 0.0610860363, 0.0820684209, 0.04415524, 0.01897637, 0.0128584458, 0.0203607734, 0.0490300432, 0.0769157335, 0.04680907, 0.02196303, 0.0140746534, 0.0241403244, 0.0601520203, 0.0831006095, 0.04319008, 0.02301706, 0.0167971738, 0.0257410277, 0.06748759, 0.0929272547, 0.04525299, 0.02517021, 0.0154253626, 0.0245993454, 0.0604366921, 0.0785804912, 0.04007338, 0.0192113, 0.0129853636, 0.0198742393, 0.0513880737, 0.0765602365, 0.04143988, 0.02200937, 0.0153936958, 0.0225550216, 0.0600504391, 0.0800678432, 0.04190622, 0.0234435, 0.0171773769, 0.023769876, 0.0650020093, 0.0957112908, 0.04531527, 0.02431335, 0.0153644476, 0.0235935692, 0.0598041452, 0.0804160461, 0.03859293, 0.01866825, 0.0125660673, 0.0192074683, 0.0493335463, 0.0766592771, 0.0394276, 0.02087966, 0.0143179186, 0.0218286999, 0.0579188429, 0.0815632939, 0.03845686, 0.02312039, 0.0162691791, 0.0236729234, 0.0625808984, 0.0953797922, 0.04332989, 0.02426236, 0.0149678467, 0.0238842964, 0.0585680343, 0.0817763582, 0.03950627, 0.01878798, 0.0126150921, 0.019442752, 0.0498811714, 0.0781772062, 0.04158, 0.02245473, 0.0152395088, 0.0227501094, 0.0562258139, 0.0824022815, 0.04137231, 0.02445077, 0.0167548899, 0.0237926729, 0.0642555878, 0.0985526219, 0.04703385, 0.02654927, 0.0160904527, 0.0244420897, 0.0627178624, 0.0911710188, 0.04315666, 0.02085224, 0.0139358882, 0.0207532626, 0.0531450808, 0.0855300725, 0.04428862, 0.0241113, 0.0165270455, 0.0240253415, 0.0625000969, 0.0914852098, 0.04350336, 0.02606389, 0.0184050538, 0.0258982405, 0.0690077841, 0.106782109, 0.04796808, 0.02716372, 0.0167829879, 0.0255822185, 0.0639658496, 0.0934134051, 0.04094104, 0.02084295, 0.0140893376, 0.021106869, 0.0531813316, 0.0858567283, 0.04244768, 0.02400665, 0.0167561136, 0.023718711, 0.0630963743, 0.0917730033, 0.04282868, 0.02552171, 0.0179587901, 0.025085343, 0.0670403019, 0.106895737, 0.04634266, 0.02757799, 0.0165358931, 0.0252680238, 0.0650000945, 0.0927187502, 0.04028417, 0.02140507, 0.0137900123, 0.0202581156, 0.0518030487, 0.088706471, 0.0433894, 0.0251961, 0.0165227596, 0.0240682177, 0.061042849, 0.0934667662, 0.04265419, 0.02707224, 0.0185455494, 0.0252070464, 0.0650551766, 0.106798179, 0.04733144, 0.02702646, 0.0169437602, 0.0249567553, 0.0612969548, 0.094067581, 0.04189863, 0.02179617, 0.014658371, 0.0210414231, 0.0520501994, 0.089233309, 0.04287504, 0.0246253, 0.0174921267, 0.0236910488, 0.0621071905, 0.0944593623, 0.04320392, 0.02663779, 0.0194742586, 0.0254925825, 0.0668750256, 0.107280008, 0.04664208, 0.02802783, 0.0185494367, 0.0263274349, 0.0643922612, 0.0969384611, 0.04317804, 0.02195253, 0.0154284639, 0.0219662152, 0.0525723286, 0.0911671445, 0.04302595, 0.0247233, 0.0183510315, 0.0250179432, 0.0627970621, 0.0960927904, 0.0430783, 0.02657409, 0.0202020053, 0.0273505058, 0.068749927, 0.113632485, 0.04723724, 0.02841654, 0.0188806206, 0.0280042067, 0.0672058836, 0.099901855, 0.04223261, 0.02243645, 0.0158155188, 0.0232668165, 0.054692436, 0.0924519673, 0.04247759, 0.02430667, 0.0178902484, 0.0261307452, 0.0639021397, 0.0945290029, 0.04092028, 0.02682711, 0.0194813609, 0.0280533656, 0.0722992048, 0.114002317, 0.04558735, 0.02824646, 0.0180665776, 0.0290787164, 0.069271028, 0.101281077, 0.03969889, 0.02140665, 0.0156093361, 0.02393388, 0.0551851504, 0.0918443054, 0.04186324, 0.02576732, 0.0185742304, 0.0286970399, 0.0665378422, 0.0952213332, 0.04106004, 0.02948066, 0.0212904681, 0.0330911502, 0.0766610131, 0.111470953, 0.04499562, 0.03019966, 0.0201011319, 0.0323978327, 0.0692345276, 0.0926039666, 0.04016085, 0.02348267, 0.0154921599, 0.0267618392, 0.057788603, 0.0822411999, 0.03789848, 0.026111, 0.0177607313, 0.0299996529, 0.0660879537, 0.0876726732, 0.04119857, 0.03103396, 0.0202129632, 0.0342901088, 0.0771790296, 0.113792099, 0.04589375, 0.03253886, 0.0198235083, 0.0389759354, 0.0811726525, 0.114563346, 0.0461344, 0.02604493, 0.0182157252, 0.0347898267, 0.0719610676, 0.123722479, 0.04817829, 0.03011954, 0.0222020801, 0.0404590853, 0.0856868252, 0.127937615, 0.04748047, 0.03133753, 0.0240899567, 0.0440133139, 0.087770775, 0.148647785, 0.04889989, 0.03393134, 0.0209120791, 0.0440430678, 0.0765166804, 0.129795954, 0.04173735, 0.02720968, 0.0189064387, 0.0370139889, 0.0639580414, 0.120628357, 0.04879305, 0.02981187, 0.0240566395, 0.0408999622, 0.0758551061, 0.130129158, 0.0512332, 0.033588, 0.0260946434, 0.0468910784, 0.0863542482, 0.14813967, 0.05475754, 0.03680211, 0.0220771357, 0.0489914827, 0.0785551891, 0.120712869, 0.04395776, 0.02835415, 0.0181731731, 0.0390837714, 0.0687948689, 0.121153556, 0.04434197, 0.0326252, 0.0233428106, 0.043358162, 0.0826597586, 0.130219117, 0.04918065, 0.03692881, 0.0249828063, 0.0467122309, 0.0891744196, 0.154518321, 0.05141864, 0.03736771, 0.0219324138, 0.0477852412, 0.083892934, 0.129059911, 0.04777898, 0.02976112, 0.0191408917, 0.0397840366, 0.0648821592, 0.119923934, 0.04265984, 0.03332448, 0.0221755914, 0.046117004, 0.0787489861, 0.13463223, 0.04410838, 0.03225434, 0.0237753484, 0.0471356027, 0.0854579732, 0.149977878, 0.05006601, 0.03979786, 0.0223629419, 0.0538040623, 0.0856910422, 0.131306812, 0.05166246, 0.03184575, 0.0195389371, 0.0459315293, 0.0738643184, 0.125751778, 0.05510287, 0.0364054, 0.0233107451, 0.0576138049, 0.0917953923, 0.132383004, 0.05287133, 0.03920691, 0.027039066, 0.0575341135, 0.101948842, 0.15731433, 0.05667543, 0.04243212, 0.0238394998, 0.0566816404, 0.0892886296, 0.137845755, 0.05297275, 0.03352698, 0.02066507, 0.0520394072, 0.0829878673, 0.137938216, 0.05348976, 0.03656705, 0.0225212723, 0.0493668318, 0.0857316107, 0.140360355, 0.04968642, 0.0393559, 0.0263052452, 0.0535294302, 0.102804445, 0.15999876, 0.04956834, 0.0411577, 0.0215366464, 0.051402878, 0.0754788592, 0.129771739, 0.04060915, 0.03235076, 0.0184582733, 0.0398574658, 0.0617226847, 0.130240366, 0.04697761, 0.03540469, 0.0246570781, 0.0584768876, 0.07839901, 0.143226698, 0.04871761, 0.04068244, 0.026047593, 0.055811312, 0.0831563249, 0.167799607, 0.05268151, 0.05124153, 0.0273260381, 0.0611746386, 0.0758650154, 0.144101351, 0.04351003, 0.03497702, 0.0197845586, 0.045072984, 0.0604009293, 0.126818538, 0.04106981, 0.03080485, 0.0216714721, 0.0494839065, 0.0684780329, 0.134074718, 0.04321183, 0.03703542, 0.0251935702, 0.0562849045, 0.108461149, 0.182075247, 0.0455586, 0.04905617, 0.0258964412, 0.070913747, 0.0748213604, 0.144044578, 0.0422043, 0.02986458, 0.0215239078, 0.0545849651, 0.0450541675, 0.114695847, 0.03438564, 0.03316696, 0.0225580353, 0.0508874804, 0.0568069033, 0.122228138, 0.02910583, 0.03097285, 0.0283871181, 0.0457015596, 0.0619359799, 0.162828818, 0.02982424, 0.03783078, 0.0312483832, 0.0658123046, 0.0858455822, 0.162742823, 0.03233847, 0.0322811, 0.0285022389, 0.063528493, 0.064968802, 0.118945107, 0.02688261, 0.02981861, 0.0300029609, 0.0923641697, 0.059719272, 0.115913339, 0.023995, 0.0375423, 0.036098823, 0.0454853065, 0.0617659092, 0.121873118, 0.02113545, 0.03043216, 0.0231506508, 0.0396603942, 0.0554463007, 0.119993858, 0.02158155, 0.0273859, 0.0202051736, 0.0361641832, 0.052640114, 0.113296837, 0.02383387, 0.03162731, 0.0222178381, 0.0375628397, 0.0596751943, 0.115248799, 0.02209467, 0.02907531, 0.0230920166, 0.0364829563, 0.0559870563, 0.116095729, 0.02256667, 0.03057289, 0.0200577211, 0.0361392237, 0.0504906885, 0.0921369195, 0.01855347, 0.02210317, 0.017013533, 0.0294052139, 0.0421741717, 0.0870584846, 0.01849255, 0.02638702, 0.0206310581, 0.0332696773, 0.0495974272, 0.0934013575, 0.02011506, 0.02779663, 0.0231755637, 0.0360076874, 0.0520309694, 0.107159548, 0.02146642, 0.03030169, 0.0213502776, 0.0365672782, 0.0500186197, 0.0923841, 0.01936005, 0.02392998, 0.017957015, 0.0307659842, 0.0419503935, 0.0832299367, 0.01857412, 0.02701366, 0.020428909, 0.0339570045, 0.0481033213, 0.0886351615, 0.01983364, 0.02874056, 0.0230441932, 0.0378637165, 0.0535278246, 0.104724877, 0.02013051, 0.03015678, 0.0211283639, 0.0402967632, 0.0522529557, 0.0944873691, 0.01963256, 0.02356512, 0.0170894098, 0.0320776701, 0.0436163917, 0.0833751336, 0.01950092, 0.02653253, 0.0200498458, 0.0357490219, 0.048289109, 0.091590412, 0.02120725, 0.02877804, 0.0223324485, 0.0389779545, 0.0497573949, 0.106231943, 0.01986171, 0.02979509, 0.019520672, 0.0383216403, 0.0469305366, 0.0909612775, 0.01759173, 0.02373228, 0.0167967696, 0.0324385092, 0.0370433144, 0.0820631757, 0.01808072, 0.02641616, 0.0197239704, 0.0362115949, 0.0436335206, 0.0922117308, 0.0188619, 0.02826044, 0.0225394666, 0.0383920036, 0.0489851944, 0.106311664, 0.02048214, 0.02975354, 0.0202845, 0.0372907333, 0.0459554009, 0.0879645199, 0.01868205, 0.02343774, 0.0171682108, 0.0297978166, 0.0408418253, 0.0820604563, 0.01870664, 0.02710221, 0.0204189811, 0.0357182398, 0.0468586348, 0.0910524353, 0.01937272, 0.02991141, 0.0229861736, 0.0384624526, 0.0498255268, 0.102239564, 0.02000527, 0.03144146, 0.020834215, 0.0375711322, 0.048832193, 0.0903464556, 0.01746741, 0.02384026, 0.0178250074, 0.0301000308, 0.0370888822, 0.0849585608, 0.01798212, 0.02791145, 0.0195449032, 0.03380486, 0.0424004979, 0.0869920477, 0.01777858, 0.02674947, 0.0203542598, 0.0357565843, 0.0468746796, 0.106303148, 0.02135061, 0.03020645, 0.0178814605, 0.0390189476, 0.0481181554, 0.0954266712, 0.01930413, 0.02304902, 0.0146734547, 0.0311339181, 0.0417122245, 0.0908309221, 0.01842351, 0.02703459, 0.0171846803, 0.034463495, 0.0464967005, 0.0986912698, 0.01806693, 0.03198101, 0.0198951829, 0.0361798294, 0.0460866205, 0.114526324, 0.01784558, 0.03308616, 0.0180979259, 0.0366010815, 0.0457385592, 0.106652133, 0.01967141, 0.027928, 0.0162110683, 0.030351758, 0.044102449, 0.101048894, 0.02004161, 0.02777138, 0.0163891222, 0.0383426026, 0.0663305521, 0.121464565, 0.02193523, 0.02929796, 0.0184558108, 0.0416869968, 0.0737819448, 0.125795916, 0.02296816, 0.02968358, 0.0175337885, 0.0397506803, 0.0665567294, 0.113677636, 0.02041437, 0.02309148, 0.014981823, 0.0349196903, 0.0542748943, 0.106244504, 0.01858859, 0.02627799, 0.0171543136, 0.038451273, 0.0556676723, 0.118322119, 0.01916162, 0.0263162, 0.0195172094, 0.0407517292, 0.0627612323, 0.117303938, 0.0215906, 0.02693219, 0.0170709006, 0.0394543745, 0.0608257353, 0.11242716, 0.01894226, 0.02156045, 0.01457744, 0.0331839025, 0.051310394, 0.100019224, 0.01858485, 0.02474314, 0.017468825, 0.0342574231, 0.0657306686, 0.103501059, 0.01862462, 0.0238231, 0.0196369849, 0.0363801718, 0.0666836128, 0.115088001, 0.01782895, 0.02506919, 0.01857136, 0.0364322811, 0.066528663, 0.0976827294, 0.01600973, 0.0197801, 0.0156796481, 0.0303006768, 0.0551283285, 0.0865712091, 0.01565107, 0.02326717, 0.0187662542, 0.0332432278, 0.0683089271, 0.0981775671, 0.01689417, 0.02436083, 0.0207217522, 0.035300158, 0.0740872025, 0.111311086, 0.0177241, 0.02582036, 0.0188824926, 0.0366915725, 0.0691967309, 0.0916096121, 0.01542385, 0.01977734, 0.0156891812, 0.0324707553, 0.059487924, 0.0885234773, 0.0164921, 0.02273865, 0.0180313289, 0.0331129953, 0.0609401353, 0.0906499997, 0.01751198, 0.02664799, 0.0197976865, 0.0388496891, 0.0684041902, 0.102830015, 0.01639183, 0.02699147, 0.0191483013, 0.0368855447, 0.0633451492, 0.0866479874, 0.01495048, 0.02097903, 0.0155035239, 0.0288059153, 0.0510308929, 0.0728295445, 0.01536, 0.0254935, 0.0181095749, 0.0322905742, 0.0627965704, 0.0799722895, 0.01626085, 0.02613948, 0.0201814529, 0.034364678, 0.0588078275, 0.0942840874, 0.01640313, 0.02778386, 0.018107798, 0.0338629819, 0.0585353561, 0.0837143958, 0.01463323, 0.02367115, 0.0148864994, 0.0275531337, 0.045374129, 0.0752070174, 0.01658006, 0.02679595, 0.0194947012, 0.0336233079, 0.0624521561, 0.087730512, 0.01814833, 0.02923176, 0.0206803214, 0.0343498401, 0.0655209869, 0.101053365, 0.01924484, 0.03090627, 0.019111814, 0.0332576893, 0.0562899671, 0.0817806795, 0.01555347, 0.02315995, 0.0168392304, 0.0338887982, 0.0535088144, 0.0934172794, 0.01961347, 0.0317442, 0.0209008772, 0.0379671529, 0.0693216175, 0.106435634, 0.02141881, 0.03652498, 0.0239944514, 0.0401065946, 0.0770981163, 0.122092493, 0.02241619, 0.04230233, 0.0220751259, 0.0429890081, 0.0756971464, 0.102634624, 0.02195357, 0.03419308, 0.0187763814, 0.0338924937, 0.0578323528, 0.0869717002, 0.01913444, 0.0361564, 0.0229471587, 0.0376988016, 0.0599934347, 0.0935771167, 0.02129071, 0.03770088, 0.022683952, 0.0419120304, 0.0655316487, 0.117016263, 0.02172201, 0.03550132, 0.0218856987, 0.0424318053, 0.0621815808, 0.0988993645, 0.0199521, 0.02883033, 0.0188416447, 0.0346836448, 0.0478387028, 0.0918755755, 0.01829157, 0.03430168, 0.0219297688, 0.0400037691, 0.0593408048, 0.115773119, 0.02180447, 0.03915513, 0.0246691573, 0.04372935, 0.0660868436, 0.134520873, 0.02336687, 0.04613725, 0.0242508315, 0.0439808182, 0.0644634441, 0.117434785, 0.02305464, 0.03422096, 0.0186594781, 0.0363668129, 0.0557938181, 0.113093629, 0.02257999, 0.04836304, 0.0246479232, 0.0416255742, 0.0673500896, 0.121565178, 0.02420828, 0.05188316, 0.0271265525, 0.041378554, 0.0725144222, 0.137339398, 0.02626606, 0.05037775, 0.0236489363, 0.0400473028, 0.0660710856, 0.114893295, 0.0232122, 0.04057512, 0.0205565579, 0.0335930958, 0.0561358333, 0.108393528, 0.02593092, 0.04359678, 0.0246442053, 0.0368788578, 0.0655037612, 0.110934302, 0.02125794, 0.04594919, 0.025924826, 0.0377363861, 0.069927901, 0.128255963, 0.02471337, 0.05007395, 0.0233912002, 0.0377036259, 0.0636009797, 0.108517557, 0.02170169, 0.03673516, 0.0187682826, 0.0311027505, 0.0467761718, 0.0951646566, 0.01918798, 0.04375041, 0.0246301498, 0.0307907145, 0.0549328737, 0.100298971, 0.01981406, 0.04241953, 0.0249660201, 0.0358574428, 0.0609134771, 0.127219304, 0.02030801, 0.04374656, 0.0231083948, 0.0343965292, 0.0563321337, 0.107263498, 0.01940343, 0.03188971, 0.0182315353, 0.0298881456, 0.0440756902, 0.0936588123, 0.02081376, 0.03864709, 0.0215985086, 0.0351826586, 0.0472060107, 0.106815517, 0.02207598, 0.03902338, 0.0243247692, 0.0402177945, 0.0514387265, 0.129337609, 0.01945683, 0.040216, 0.0219365377, 0.0387875177, 0.0514542498, 0.110718891, 0.01929596, 0.03669928, 0.0200964399, 0.0302173533, 0.0443977751, 0.105924577, 0.01762467, 0.04170707, 0.0254773758, 0.0331177823, 0.0560199022, 0.110517778, 0.01848763, 0.03739876, 0.0252860375, 0.0306209736, 0.0412360467, 0.10674803, 0.01767915, 0.03740675, 0.0240484495, 0.0341419652, 0.0527971573, 0.107078381, 0.01855549, 0.02676656, 0.020619059, 0.0325588956, 0.055885829, 0.119258858, 0.01949905, 0.03753232, 0.0258789565, 0.0423624516, 0.0744291097, 0.145405263, 0.02621911, 0.05045171, 0.0284642801, 0.0479717776, 0.0799241662, 0.172357112, 0.02587479, 0.05767774, 0.0277164411, 0.052113194, 0.084130533, 0.161027044, 0.02671794, 0.05018081, 0.0221136604, 0.0423572883, 0.0598400831, 0.144053191, 0.02603827, 0.05723448, 0.0286430735, 0.0469756499, 0.0657000765, 0.149333775, 0.02329139, 0.0497907, 0.02912954, 0.04853179, 0.0647338107, 0.180909961, 0.0274282, 0.05666985, 0.0278426018, 0.0516893007, 0.0633874685, 0.140407532, 0.02483468, 0.04087863, 0.0218212847, 0.0445048772, 0.0535075963, 0.133740246, 0.01992751, 0.04229526, 0.0273705926, 0.0463377349, 0.0567361489, 0.135466263, 0.01891015, 0.0397089, 0.0276449639, 0.0412435979, 0.0481870063, 0.143071607, 0.01913107, 0.03842548, 0.0281167869, 0.0527410023, 0.0499259457, 0.141432524, 0.02005166, 0.03659421, 0.0194046497, 0.0391140655, 0.0402279608, 0.112252168, 0.01891634, 0.03956835, 0.0224220548, 0.0457361341, 0.0421918556, 0.117530428, 0.01832624, 0.03596879, 0.02356066, 0.0541847, 0.0556841232, 0.138050184, 0.01861772, 0.04322581, 0.0239368677, 0.0443015099, 0.0376285762, 0.0976861194, 0.01621054, 0.02572166, 0.01567097, 0.03649931, 0.0298925135, 0.0856435373, 0.01526129, 0.02720078, 0.0186260287, 0.0439685546, 0.0393280685, 0.099888213, 0.01947612, 0.03055621, 0.01797909, 0.05059404, 0.0478265136, 0.104947589, 0.01757745, 0.03030482, 0.0185220093, 0.0473986305, 0.0426225588, 0.101057194, 0.01716027, 0.02800261, 0.0175271928, 0.0415006243, 0.0335280783, 0.0991920307, 0.01546397, 0.02637411, 0.0209982954, 0.0502089374, 0.0381790102, 0.0927163363, 0.01504336, 0.03685588, 0.03042811, 0.05384235, 0.045623634, 0.101037979, 0.01634681, 0.03063247, 0.0205410663, 0.0484674126, 0.0359049886, 0.0746067688, 0.01802558, 0.0192142, 0.01651848, 0.04099333, 0.0266506337, 0.0525867082, 0.01451312, 0.02421043, 0.0201688036, 0.0477514192, 0.0357316285, 0.0757048503, 0.0204572, 0.04160476, 0.02614463, 0.05360954, 0.0518873259, 0.105757922, 0.02116796, 0.02552976, 0.020291863, 0.0471620485, 0.0404898375, 0.0717041641, 0.01779506, 0.02446753, 0.01988653, 0.04731218, 0.0351557322, 0.0762041435, 0.0160523, 0.025431, 0.0188369527, 0.0412388295, 0.0373901129, 0.0713124275, 0.01607138, 0.02883018, 0.02034728, 0.05184441, 0.0365977325, 0.10460709, 0.01840405, 0.02593724, 0.0154383024, 0.0323564745, 0.0328821726, 0.0690283328, 0.01857016, 0.02188908, 0.01405399, 0.03178734, 0.031279292, 0.0763538629, 0.01876984, 0.02302945, 0.0188608915, 0.0559391193, 0.0544822961, 0.111318707, 0.02547785, 0.03172192, 0.02162015, 0.08085598, 0.0701519698, 0.146072805, 0.02585492, 0.0425649, 0.0254616775, 0.0787995905, 0.0775217116, 0.107289612, 0.0255353, 0.03645509, 0.02367591, 0.06211025, 0.0536856018, 0.108009748, 0.02436499, 0.05212416, 0.0308566, 0.05860278, 0.0829048231, 0.117378294, 0.0282506, 0.047131, 0.03463577, 0.07979964, 0.0893911943, 0.130927369, 0.02556751, 0.06755066, 0.0293117706, 0.0804529414, 0.0864205956, 0.105747417, 0.01952194, 0.03689539, 0.02522939, 0.07804608, 0.0632020906, 0.0995456651, 0.01560432, 0.03113223, 0.0314037763, 0.045861382, 0.0525601991, 0.0729600564, 0.02445754, 0.04080882, 0.04797467, 0.03470054, 0.0667673051, 0.0990004987, 0.03559733, 0.08549885, 0.0548021197, 0.0530216731, 0.107122004, 0.104713924, 0.03698552, 0.07705748, 0.04585826, 0.07454442, 0.0772251859, 0.123267069, 0.03550367, 0.06488027, 0.0397915207, 0.0490859188, 0.0836403966, 0.0933823958, 0.02375998, 0.0725921, 0.04093947, 0.05143338, 0.112337187, 0.0987705961, 0.02085397, 0.07005081, 0.0532585979, 0.0664098039, 0.0881695375, 0.0770213753, 0.02128867, 0.04174406, 0.0314992, 0.03409193, 0.0569766685, 0.0671896338, 0.02237144, 0.08651057, 0.05191644, 0.04748981, 0.0760011673, 0.0708067194, 0.02554766, 0.08737512, 0.04828418, 0.05257775, 0.101774938, 0.0801432952, 0.02897993, 0.11572475, 0.058718428, 0.0683210492, 0.0810151324, 0.0743697435, 0.02512332, 0.08946677, 0.04823766, 0.04891163, 0.0713080838, 0.0621902347, 0.02187822, 0.10315096, 0.05825424, 0.05764195, 0.0717974454, 0.0800813586, 0.02394359, 0.09624538, 0.06968079, 0.05995397, 0.0875721201, 0.0684627369, 0.02184085, 0.05964204, 0.0565402992, 0.0699304119, 0.0898809582, 0.0686922371, 0.03063636, 0.07916936, 0.06910934, 0.07679255, 0.101101235, 0.0863988027, 0.03164735, 0.06607436, 0.08038542, 0.0911611, 0.0890410021, 0.0772212669, 0.03713974, 0.10063315, 0.10330226, 0.06947472, 0.132440999, 0.117823504, 0.03936145, 0.12481008, 0.116720617, 0.0895881504, 0.134555474, 0.097921513, 0.0447005, 0.12199328, 0.08905743, 0.10496859, 0.13714689, 0.112624645, 0.03623546, 0.10919913, 0.10676379, 0.12867054, 0.148853749, 0.123395137, 0.04419824, 0.16984199, 0.10493465, 0.14561452, 0.140272111, 0.0925829262, 0.03875465, 0.11613524, 0.0933752507, 0.145563036, 0.143077716, 0.108988233, 0.074445, 0.1640147, 0.0965169, 0.1580445, 0.135749191, 0.0907227769, 0.1054039, 0.18878777, 0.10894782, 0.17016701, 0.208963349, 0.111370303, 0.12028906, 0.1635161, 0.10517596, 0.20823218, 0.198043585, 0.103528686, 0.0845653, 0.16230161, 0.0969685838, 0.167300388, 0.171804845, 0.108529963, 0.11880186, 0.15630075, 0.08913219, 0.1926382, 0.183059633, 0.141353145, 0.07767014, 0.19728307, 0.09598092, 0.15893944, 0.257253945, 0.149635956, 0.10843119, 0.12644508, 0.09465028, 0.17747827, 0.155436754, 0.130572155, 0.1209837, 0.09711247, 0.143832535, 0.156558469, 0.138879359, 0.0899838284, 0.08308843, 0.0911994, 0.1158087, 0.13652119, 0.127460629, 0.108880855, 0.09523743, 0.09254054, 0.1177773, 0.11811161, 0.102941312, 0.0971120968, 0.05597501, 0.0638703, 0.09552385, 0.09819925, 0.0470298156, 0.0687080622, 0.05277427, 0.06729509, 0.0859910175, 0.111368887, 0.0611111745, 0.0826431364, 0.07798763, 0.08191185, 0.08471324, 0.08709666, 0.055552002, 0.0567796193, 0.04849962, 0.04735064, 0.07477628, 0.07520442, 0.0627555698, 0.0649895743, 0.07809739, 0.07062648, 0.11761483, 0.10970116, 0.0795360655, 0.101051912, 0.07970814, 0.08280247, 0.117514201, 0.182048842, 0.114121981, 0.151908219, 0.10720847, 0.09989361, 0.13035646, 0.20100151, 0.125899628, 0.139185488, 0.10793875, 0.10064674, 0.0755192, 0.128319, 0.103042252, 0.114029534, 0.09560185, 0.11952952, 0.09186243, 0.1375706, 0.118080638, 0.105724573, 0.10433643, 0.11519527, 0.09922066, 0.11945246, 0.11202684, 0.100647047, 0.09612986, 0.12396126, 0.1126302, 0.15106963, 0.162581265, 0.140314728, 0.09896584, 0.1445203, 0.09793423, 0.12767757, 0.122792996, 0.0856641456, 0.09618114, 0.1154969, 0.10964128, 0.1012129, 0.122170687, 0.118740648, 0.11361774, 0.13684517, 0.118690014, 0.13043876, 0.172774911, 0.15470615, 0.12177061, 0.13529262, 0.10468618, 0.13260366, 0.155044973, 0.127487302, 0.11145382, 0.1323793, 0.11121557, 0.12484263, 0.184381917, 0.0914506018, 0.12715647, 0.00416833]
CTCF-bound=[0.06243223, 0.07347784, 0.08655145, 0.0747285, 0.08153328, 0.05890569, 0.06161935, 0.06964356, 0.07638818, 0.06463331, 0.07661047, 0.05694662, 0.0648097, 0.07222627, 0.07151881, 0.06878401, 0.09524172, 0.05665211, 0.0635819, 0.07265817, 0.08806517, 0.07034481, 0.09280598, 0.06198391, 0.0600648, 0.07210602, 0.07437536, 0.06616157, 0.09709436, 0.06099287, 0.05541167, 0.07189103, 0.07674079, 0.06052151, 0.08881784, 0.05635376, 0.05433962, 0.06525565, 0.07355002, 0.06316389, 0.09245851, 0.06080532, 0.05865883, 0.06770978, 0.07568317, 0.06861544, 0.09255564, 0.05827564, 0.05736618, 0.07008015, 0.07729919, 0.07463031, 0.09681909, 0.06240236, 0.05625093, 0.06132337, 0.05259623, 0.06159838, 0.08986589, 0.05560602, 0.04627243, 0.04547071, 0.04051242, 0.05101986, 0.07890844, 0.05245616, 0.04427067, 0.05418494, 0.04367688, 0.06943243, 0.09567964, 0.05530433, 0.04792639, 0.05577521, 0.03922298, 0.0594799, 0.09928492, 0.05078725, 0.04660048, 0.06253062, 0.03604759, 0.05402939, 0.10333621, 0.04824508, 0.04940262, 0.06427886, 0.03358267, 0.05629658, 0.10994612, 0.05100086, 0.05764301, 0.06502765, 0.04393044, 0.06874196, 0.10886157, 0.05153804, 0.0483305, 0.0612891, 0.03266979, 0.06625958, 0.10716971, 0.04716564, 0.04510073, 0.06426334, 0.03935175, 0.05166626, 0.07019436, 0.02313404, 0.03234663, 0.03069533, 0.0254314, 0.02932243, 0.04464795, 0.02233865, 0.0270634, 0.02948228, 0.02090255, 0.02568816, 0.04617424, 0.02016734, 0.02464779, 0.0262995, 0.01973363, 0.02337302, 0.0367421, 0.01619252, 0.01957618, 0.026531, 0.01578322, 0.02138098, 0.03345621, 0.01638122, 0.02504159, 0.02238141, 0.01824392, 0.02317185, 0.03092262, 0.01294556, 0.02052913, 0.02199562, 0.01864677, 0.02283921, 0.02839102, 0.01548881, 0.02116926, 0.02365971, 0.01973634, 0.01992314, 0.02341337, 0.01427876, 0.01809987, 0.02240027, 0.01767553, 0.01785249, 0.01903546, 0.01611363, 0.02057298, 0.02207482, 0.0160679, 0.01831974, 0.02044033, 0.01499538, 0.01741225, 0.02198404, 0.01612013, 0.01845378, 0.02047445, 0.0156044, 0.01806255, 0.02063212, 0.01824497, 0.02128668, 0.02070342, 0.01343648, 0.01658456, 0.01841072, 0.01749547, 0.02128615, 0.01880617, 0.01304334, 0.02077114, 0.02080583, 0.01620899, 0.02233239, 0.01919509, 0.01417861, 0.01832522, 0.02007221, 0.01586007, 0.02153648, 0.01836855, 0.01466976, 0.01889107, 0.02167764, 0.01773207, 0.02273744, 0.02010757, 0.01419625, 0.01655497, 0.01938923, 0.0171313, 0.02181312, 0.01954002, 0.01452628, 0.02221986, 0.02118739, 0.01717444, 0.02511439, 0.02225659, 0.01560075, 0.02097051, 0.02348596, 0.01796293, 0.0275365, 0.02216423, 0.01540785, 0.01994466, 0.02536798, 0.01984957, 0.02983706, 0.02247883, 0.01266659, 0.01539727, 0.02061805, 0.01621022, 0.02581139, 0.01898838, 0.01176646, 0.01799528, 0.02100115, 0.01615782, 0.0252877, 0.02002416, 0.01401277, 0.01748847, 0.02174474, 0.01918133, 0.02776074, 0.02010106, 0.01456298, 0.01748742, 0.02149573, 0.02009602, 0.03011612, 0.02081737, 0.01354032, 0.01460891, 0.01749605, 0.01792348, 0.02639258, 0.01762812, 0.01175069, 0.01626137, 0.01823463, 0.016852, 0.02592444, 0.01950308, 0.01222295, 0.01557078, 0.01835444, 0.01738332, 0.02652483, 0.02082237, 0.01191514, 0.01521056, 0.01941328, 0.0190189, 0.02789646, 0.02008199, 0.01079676, 0.01344881, 0.01630135, 0.01640542, 0.02494314, 0.01689566, 0.01038039, 0.01621721, 0.01809169, 0.01679157, 0.02687351, 0.01999277, 0.01138583, 0.01509264, 0.01865854, 0.01930981, 0.02674901, 0.01972703, 0.01115767, 0.0153353, 0.0200467, 0.02257158, 0.02974629, 0.01988692, 0.0106238, 0.01362973, 0.0173362, 0.01962018, 0.02659848, 0.01732636, 0.00984899, 0.01566355, 0.01960097, 0.02174637, 0.02873073, 0.02047343, 0.01166525, 0.01510406, 0.01941412, 0.02242497, 0.0294027, 0.02178272, 0.01213444, 0.01436098, 0.01963444, 0.0240568, 0.03099872, 0.0219117, 0.01104398, 0.01271961, 0.01671223, 0.01923222, 0.02691051, 0.01788503, 0.01000987, 0.01539311, 0.01826207, 0.02118155, 0.02714214, 0.02097727, 0.01114332, 0.01459496, 0.01754958, 0.02031879, 0.02647397, 0.0210461, 0.01133038, 0.01441034, 0.01870846, 0.02099917, 0.02788706, 0.02109053, 0.01047838, 0.01232553, 0.01633936, 0.01810865, 0.02483262, 0.01815588, 0.00925945, 0.01475349, 0.01741972, 0.02038781, 0.02599836, 0.02111076, 0.01057059, 0.01421847, 0.01716673, 0.02007671, 0.02576683, 0.02084446, 0.01027443, 0.0146048, 0.01785176, 0.02080805, 0.02645503, 0.02061987, 0.00963967, 0.01239167, 0.0159933, 0.01679998, 0.02300107, 0.01745309, 0.00859635, 0.01517579, 0.01820335, 0.0179611, 0.02458998, 0.020757, 0.01019244, 0.01429993, 0.01818555, 0.01759409, 0.0245741, 0.02077741, 0.0105593, 0.01385652, 0.01836644, 0.01877777, 0.02656207, 0.02000861, 0.00980525, 0.01197821, 0.0164361, 0.01516306, 0.02279291, 0.01618858, 0.00821453, 0.01438951, 0.0173162, 0.01669744, 0.02404479, 0.01947319, 0.00925178, 0.01429659, 0.01696971, 0.01619274, 0.02366229, 0.01991565, 0.00976933, 0.01381798, 0.01817103, 0.01771765, 0.02608949, 0.02078624, 0.00947118, 0.011938, 0.01666999, 0.01515045, 0.02241749, 0.01674483, 0.00856085, 0.01447398, 0.01769368, 0.01647455, 0.02396029, 0.01931802, 0.0095637, 0.01334834, 0.01694806, 0.01574302, 0.02265093, 0.01947373, 0.00998956, 0.01360352, 0.01810323, 0.01787285, 0.02526178, 0.01937483, 0.00937585, 0.01154132, 0.01621934, 0.01492858, 0.02136488, 0.01553889, 0.00845923, 0.01401521, 0.01735283, 0.01605592, 0.02279351, 0.01884595, 0.00942903, 0.01317448, 0.01696943, 0.01536606, 0.0225763, 0.01811083, 0.01002785, 0.01333817, 0.01793844, 0.01673784, 0.02455351, 0.01897437, 0.00904173, 0.01122858, 0.01530982, 0.01392528, 0.02079484, 0.01502797, 0.00792369, 0.01344703, 0.0158172, 0.01514682, 0.02200604, 0.01812676, 0.00895435, 0.01266648, 0.01540339, 0.0148996, 0.02138789, 0.01806381, 0.00929435, 0.01294519, 0.01674029, 0.01631575, 0.02383678, 0.01836739, 0.00868356, 0.01106558, 0.01462981, 0.01393987, 0.0204356, 0.01552237, 0.00795395, 0.01368812, 0.01595188, 0.01572035, 0.02220125, 0.01818972, 0.00927164, 0.01297511, 0.01576891, 0.01521469, 0.02231088, 0.01839708, 0.00992186, 0.01349658, 0.01757466, 0.01713232, 0.02535241, 0.01842238, 0.00923766, 0.01156386, 0.01535251, 0.01434513, 0.02147697, 0.01548516, 0.00822423, 0.01327719, 0.01616623, 0.01547097, 0.02296893, 0.01833376, 0.00918482, 0.01208709, 0.01564475, 0.01451816, 0.02264181, 0.0182932, 0.00984803, 0.01294082, 0.01715311, 0.01618319, 0.02548975, 0.01861668, 0.00953471, 0.01104004, 0.01504873, 0.01377624, 0.02211587, 0.015328, 0.00852886, 0.01324779, 0.01600852, 0.01496018, 0.02350277, 0.01802033, 0.00920152, 0.01220069, 0.01560323, 0.01434482, 0.02245929, 0.01748473, 0.0096121, 0.01264377, 0.01735997, 0.01615232, 0.02472694, 0.01809531, 0.00889215, 0.01096809, 0.01549649, 0.0139831, 0.02149949, 0.01548073, 0.00824551, 0.01294441, 0.01627205, 0.01544299, 0.02270023, 0.01800288, 0.00919197, 0.01231126, 0.01574328, 0.01477378, 0.02187111, 0.01768186, 0.009725, 0.01287056, 0.0175522, 0.01703593, 0.02472083, 0.0183025, 0.00901526, 0.01091872, 0.0155097, 0.01423238, 0.02191349, 0.01524378, 0.00816421, 0.01276042, 0.01700309, 0.01579708, 0.02409945, 0.01839462, 0.00889822, 0.01184983, 0.01619805, 0.01513133, 0.02309391, 0.01764596, 0.0092929, 0.01265996, 0.01768836, 0.01684138, 0.02559776, 0.01828804, 0.00895191, 0.01075739, 0.01571471, 0.01412807, 0.02217856, 0.01590268, 0.00809235, 0.0126331, 0.01600135, 0.01612948, 0.02351647, 0.01881925, 0.00882142, 0.01157979, 0.01516913, 0.01498391, 0.02266388, 0.01865029, 0.00896301, 0.01208826, 0.01653574, 0.01627846, 0.0246201, 0.01882365, 0.00852892, 0.01023141, 0.01475397, 0.01399291, 0.02202117, 0.01600585, 0.00751811, 0.0122182, 0.0160181, 0.01550835, 0.02444824, 0.01857094, 0.00847308, 0.01181388, 0.01560719, 0.01501784, 0.02357211, 0.01759521, 0.00855897, 0.01281396, 0.01702576, 0.01672416, 0.02664653, 0.01846271, 0.00840237, 0.01119169, 0.01533617, 0.01479492, 0.02330982, 0.0153585, 0.007594, 0.01328322, 0.01620177, 0.01641187, 0.02486807, 0.0184637, 0.00841065, 0.01251481, 0.01579672, 0.01550143, 0.02420229, 0.01807046, 0.00879233, 0.01332364, 0.01747301, 0.01710553, 0.02688215, 0.0187778, 0.00837365, 0.01146343, 0.01546215, 0.01416217, 0.02369943, 0.01581602, 0.00758351, 0.01355636, 0.01616228, 0.01548421, 0.02510565, 0.01837539, 0.00823284, 0.01262676, 0.01551624, 0.01500785, 0.02424544, 0.01809923, 0.00838617, 0.01336424, 0.01677784, 0.01719047, 0.02690318, 0.01846766, 0.00805296, 0.01155759, 0.0148407, 0.0158139, 0.02286871, 0.01624213, 0.00727005, 0.01365312, 0.01657223, 0.01751619, 0.02410035, 0.01886662, 0.00818117, 0.01293654, 0.01666158, 0.01691007, 0.02341319, 0.0186789, 0.00852392, 0.0136033, 0.01780336, 0.01898818, 0.02430813, 0.01885273, 0.00797449, 0.01150849, 0.01565907, 0.01563596, 0.02088343, 0.01656844, 0.00740446, 0.01368387, 0.01678392, 0.01713554, 0.02228665, 0.01922341, 0.00783731, 0.0125732, 0.01591823, 0.01642263, 0.02107359, 0.01866291, 0.00812684, 0.01348773, 0.01767828, 0.018472, 0.02343589, 0.01924792, 0.00792626, 0.01161591, 0.01558358, 0.01501297, 0.0205218, 0.01689149, 0.00719005, 0.0139485, 0.01678065, 0.01704746, 0.02233699, 0.02005013, 0.00786693, 0.01291717, 0.01581533, 0.01571549, 0.02127419, 0.01918054, 0.00807151, 0.01372064, 0.01812595, 0.01778809, 0.02336554, 0.0191032, 0.00782322, 0.01153551, 0.01565993, 0.01462653, 0.01972584, 0.01667655, 0.00701602, 0.01370233, 0.01718091, 0.01613836, 0.02301169, 0.0202863, 0.00787059, 0.01294106, 0.01661241, 0.01556497, 0.02193461, 0.02040866, 0.00803852, 0.01370511, 0.01797532, 0.01688902, 0.02419934, 0.01984054, 0.00766979, 0.01179985, 0.01571188, 0.01428943, 0.0211621, 0.01744036, 0.00705496, 0.01369506, 0.01682112, 0.01601103, 0.02343929, 0.02072076, 0.00788556, 0.01286321, 0.01592408, 0.01500605, 0.02225262, 0.02055889, 0.00812877, 0.0138431, 0.01763981, 0.0166402, 0.02446457, 0.02040105, 0.00775693, 0.01175137, 0.01548396, 0.01401621, 0.02092764, 0.01791522, 0.00704927, 0.01360897, 0.01662065, 0.01557327, 0.0233719, 0.02050212, 0.0075321, 0.01265419, 0.01551088, 0.01486501, 0.02214804, 0.02019103, 0.00787619, 0.01378693, 0.01726079, 0.01700164, 0.02476758, 0.01997893, 0.00765085, 0.01172069, 0.01513344, 0.01419351, 0.02157869, 0.01743434, 0.00679029, 0.01371064, 0.01631925, 0.01581536, 0.0235536, 0.02084951, 0.00755829, 0.01287181, 0.01542855, 0.01490074, 0.02227928, 0.01974024, 0.00768803, 0.01348733, 0.01718955, 0.016473, 0.02450787, 0.01967168, 0.00744249, 0.01122522, 0.01522174, 0.01421855, 0.02142244, 0.01786135, 0.0069303, 0.01357545, 0.01654576, 0.01596865, 0.02352858, 0.02057226, 0.00751694, 0.01256817, 0.01537034, 0.01507654, 0.02225869, 0.02016837, 0.00763, 0.01310818, 0.01681633, 0.01639583, 0.02439698, 0.01996207, 0.00725823, 0.01087793, 0.01453889, 0.01414966, 0.02074093, 0.01742146, 0.00655939, 0.01309224, 0.01598581, 0.01547506, 0.02312435, 0.02043568, 0.00727961, 0.01185958, 0.01515094, 0.01477691, 0.02167765, 0.01977809, 0.00751695, 0.01271062, 0.01694046, 0.01630887, 0.02377893, 0.01962285, 0.00728386, 0.01090727, 0.0149723, 0.0139612, 0.02032459, 0.01723428, 0.00666266, 0.01299575, 0.01623562, 0.01556935, 0.02293309, 0.0203146, 0.007524, 0.01184976, 0.01476425, 0.0144855, 0.02108564, 0.0196423, 0.00767814, 0.01255258, 0.01645509, 0.01612515, 0.02285122, 0.01964171, 0.00745893, 0.01051772, 0.01486757, 0.01386088, 0.02018533, 0.01731397, 0.00676752, 0.01266228, 0.01592635, 0.01534605, 0.0226772, 0.02036919, 0.00743044, 0.01181999, 0.01530677, 0.01469789, 0.02142022, 0.01992324, 0.00777449, 0.01255239, 0.01668098, 0.01628007, 0.02381128, 0.01981648, 0.00747644, 0.01071861, 0.01482237, 0.01391884, 0.02062217, 0.01739005, 0.00684177, 0.0128045, 0.01618738, 0.01550537, 0.02239953, 0.0203672, 0.00759092, 0.01155584, 0.01490538, 0.01455298, 0.02084726, 0.01956135, 0.00763697, 0.01188923, 0.01620756, 0.01598863, 0.02284958, 0.01911996, 0.00727448, 0.01012241, 0.01424434, 0.01358053, 0.0194618, 0.01642801, 0.00673783, 0.01183581, 0.01561806, 0.0151726, 0.02207281, 0.01920738, 0.0074829, 0.0110457, 0.01426127, 0.014053, 0.02006024, 0.01869662, 0.00762894, 0.0114501, 0.01595366, 0.01554991, 0.0223908, 0.01864997, 0.00731263, 0.0100647, 0.01415883, 0.01347271, 0.01923469, 0.01677044, 0.00680776, 0.01210196, 0.01513009, 0.01485466, 0.02184413, 0.01953494, 0.00740118, 0.01117193, 0.0141494, 0.01429371, 0.01999022, 0.0186277, 0.00750185, 0.0116774, 0.01549055, 0.01584305, 0.02166664, 0.01835202, 0.00741475, 0.01018662, 0.0136724, 0.01343083, 0.01842799, 0.01586645, 0.00699749, 0.01238517, 0.01481134, 0.01499812, 0.02169044, 0.01898095, 0.00762239, 0.01167693, 0.01420056, 0.01390391, 0.01991072, 0.01862395, 0.00787977, 0.01271433, 0.01595976, 0.0160395, 0.02251407, 0.01885075, 0.00754151, 0.01093253, 0.01425777, 0.01381635, 0.01913662, 0.01643915, 0.00688686, 0.01309239, 0.01522425, 0.01507507, 0.02180074, 0.01906812, 0.00759347, 0.01170402, 0.01411961, 0.0139008, 0.02007946, 0.01824266, 0.00786612, 0.01229516, 0.01577576, 0.01561147, 0.02227147, 0.01856701, 0.00749006, 0.010586, 0.01417551, 0.01333738, 0.01890728, 0.01650828, 0.00696859, 0.01283256, 0.01521541, 0.01479897, 0.02154122, 0.01932466, 0.00752683, 0.01161777, 0.01436142, 0.01399816, 0.01999106, 0.01864024, 0.00778641, 0.01229506, 0.01590979, 0.0158877, 0.02235618, 0.01910466, 0.00747848, 0.01048045, 0.01416893, 0.01361306, 0.01899763, 0.01663045, 0.00685311, 0.01254392, 0.01523738, 0.01525274, 0.0219908, 0.01959448, 0.00752653, 0.01149326, 0.01436034, 0.01451605, 0.0204229, 0.0189239, 0.00779365, 0.01220566, 0.01593165, 0.01615277, 0.02242946, 0.01892808, 0.00742282, 0.0102735, 0.01420446, 0.01382378, 0.01920381, 0.01649546, 0.00690716, 0.012363, 0.01552088, 0.01556562, 0.02247483, 0.01964128, 0.00762096, 0.0113931, 0.01456461, 0.01464224, 0.02068072, 0.01894574, 0.00786902, 0.01207338, 0.01591408, 0.01637923, 0.02292184, 0.01919864, 0.0074695, 0.01030158, 0.01427899, 0.01397311, 0.01937169, 0.01680655, 0.00694445, 0.01242226, 0.01556227, 0.01539706, 0.02246019, 0.0198009, 0.00760605, 0.01137669, 0.01464021, 0.0145417, 0.02071125, 0.01882946, 0.007778, 0.01199559, 0.01601985, 0.01632271, 0.02271366, 0.01919048, 0.00744544, 0.01031371, 0.01439113, 0.01382308, 0.01921395, 0.01667788, 0.00698231, 0.01233558, 0.01544237, 0.01552781, 0.02231521, 0.01970763, 0.00765355, 0.01128868, 0.01443381, 0.01443668, 0.02045492, 0.0191069, 0.00789909, 0.01204638, 0.01602451, 0.01590651, 0.02261192, 0.01934273, 0.00751491, 0.01023345, 0.01437882, 0.0133595, 0.01922109, 0.01697915, 0.00700618, 0.01223424, 0.01551829, 0.01510497, 0.02226549, 0.01988621, 0.00758467, 0.01117818, 0.01466549, 0.01399278, 0.0204872, 0.01908545, 0.00779305, 0.01182452, 0.01594725, 0.01570313, 0.02246119, 0.01932463, 0.00737301, 0.0100946, 0.01432123, 0.01338373, 0.01895766, 0.0169886, 0.0069224, 0.01217356, 0.01537193, 0.01511802, 0.02200525, 0.02009741, 0.00755142, 0.01098398, 0.01469698, 0.01426802, 0.02047224, 0.01936452, 0.00781654, 0.0118157, 0.01629207, 0.01604611, 0.02271095, 0.01940639, 0.00722362, 0.01007771, 0.01435053, 0.01358787, 0.01923809, 0.01681546, 0.00669293, 0.01211597, 0.0153371, 0.0151892, 0.02206582, 0.01977719, 0.00724547, 0.01087429, 0.01451443, 0.01450968, 0.02015338, 0.01898917, 0.00743095, 0.01143528, 0.01590833, 0.01644063, 0.02243698, 0.01905872, 0.00703751, 0.00974718, 0.01430296, 0.0140216, 0.0190986, 0.01666223, 0.00654233, 0.01173382, 0.01553939, 0.01591346, 0.02221804, 0.01981475, 0.00715388, 0.01068752, 0.01471056, 0.01490002, 0.0203663, 0.01916745, 0.00734485, 0.01124197, 0.01603947, 0.01674097, 0.02255157, 0.01902928, 0.0068146, 0.00965182, 0.01432755, 0.01408153, 0.01900344, 0.01679675, 0.00632299, 0.01155946, 0.0155159, 0.01589982, 0.02201714, 0.01975496, 0.00697376, 0.01061509, 0.01471291, 0.01493585, 0.02014992, 0.01953525, 0.00713358, 0.01104903, 0.01611457, 0.01672888, 0.02238851, 0.01943339, 0.0066994, 0.00936395, 0.01432258, 0.01407938, 0.01890054, 0.01674938, 0.00621761, 0.01132958, 0.01546649, 0.01579846, 0.02173028, 0.0197362, 0.00693695, 0.01038632, 0.01485767, 0.01478631, 0.01979823, 0.01932908, 0.00718565, 0.01104922, 0.01620741, 0.01656906, 0.02201695, 0.01954416, 0.00675589, 0.00936681, 0.01449387, 0.01378495, 0.01862523, 0.01685685, 0.00630031, 0.01158676, 0.01562908, 0.01545407, 0.02155609, 0.01997405, 0.00698456, 0.0106236, 0.01508023, 0.01456981, 0.01983859, 0.01956739, 0.00724092, 0.01117926, 0.01646583, 0.01647217, 0.02206494, 0.019605, 0.00674695, 0.00954552, 0.01462207, 0.01386435, 0.01862664, 0.01709922, 0.00630221, 0.01151727, 0.01577308, 0.01569294, 0.02140023, 0.02013139, 0.0070186, 0.01058107, 0.01497932, 0.01465969, 0.01949352, 0.01976668, 0.00730993, 0.01128093, 0.01652705, 0.01676482, 0.02183777, 0.01997575, 0.00679796, 0.00973126, 0.01478899, 0.01395973, 0.01848787, 0.01747606, 0.00643404, 0.01170636, 0.01606105, 0.0158005, 0.02151673, 0.02049538, 0.00704856, 0.0106533, 0.01522561, 0.01489812, 0.01972434, 0.01998061, 0.00723439, 0.01110102, 0.01647313, 0.01696371, 0.02185208, 0.02023264, 0.00669708, 0.00958231, 0.01503653, 0.01459486, 0.01951826, 0.01794954, 0.00658264, 0.01180781, 0.0163642, 0.01631094, 0.02250615, 0.02082794, 0.00733004, 0.01092199, 0.01566066, 0.01538646, 0.02039764, 0.02026766, 0.0075236, 0.01128483, 0.01708904, 0.01776336, 0.02259721, 0.02028837, 0.00716094, 0.00972441, 0.01516661, 0.014857, 0.01893185, 0.01766565, 0.00666615, 0.01144528, 0.01610082, 0.01629429, 0.02183917, 0.02070783, 0.00739041, 0.01052907, 0.01547591, 0.01507432, 0.01992974, 0.01998957, 0.00783535, 0.01113107, 0.01708148, 0.01746296, 0.02215591, 0.02013732, 0.00742355, 0.00957148, 0.01541613, 0.01471522, 0.01896736, 0.01755184, 0.00680124, 0.01134275, 0.01662867, 0.01633244, 0.02213285, 0.02045114, 0.00752166, 0.01044041, 0.01611393, 0.01529993, 0.02028742, 0.02006059, 0.00771844, 0.0111582, 0.01769963, 0.01769438, 0.02243058, 0.02010952, 0.0071854, 0.00937403, 0.01588423, 0.01496877, 0.01882433, 0.01749733, 0.00674748, 0.01144945, 0.01701595, 0.01659799, 0.0219342, 0.02043389, 0.00753492, 0.01059724, 0.01615494, 0.01529555, 0.02009764, 0.02001106, 0.00776929, 0.01116554, 0.01793673, 0.01757632, 0.02246234, 0.01988738, 0.00727013, 0.00927069, 0.01596084, 0.01484486, 0.01879983, 0.01740612, 0.00666506, 0.01101388, 0.01705978, 0.0165197, 0.02199048, 0.02033031, 0.00750012, 0.01019212, 0.01617859, 0.0154064, 0.02014535, 0.01982231, 0.00786796, 0.01077089, 0.01780993, 0.01770158, 0.0223373, 0.01990502, 0.0074047, 0.00894103, 0.01589341, 0.01490293, 0.01850183, 0.01717594, 0.00685651, 0.01081612, 0.01702709, 0.01658636, 0.02168513, 0.02012918, 0.00762079, 0.00986064, 0.01618652, 0.01533869, 0.01988027, 0.01965312, 0.00786089, 0.01050413, 0.01785538, 0.01781275, 0.02215586, 0.01970009, 0.00733556, 0.00873464, 0.01588433, 0.01491347, 0.0185081, 0.01711071, 0.00667137, 0.01066902, 0.017025, 0.01666559, 0.02161507, 0.02022809, 0.0075225, 0.01006983, 0.01614137, 0.01552105, 0.01998906, 0.01971148, 0.00782562, 0.01069532, 0.01787648, 0.01797096, 0.02234974, 0.01956708, 0.00724883, 0.00889994, 0.01595762, 0.01501541, 0.0188508, 0.01698369, 0.0065525, 0.01079329, 0.01703464, 0.016879, 0.02173615, 0.0197323, 0.00735386, 0.00998816, 0.01603796, 0.01560735, 0.01990135, 0.01930353, 0.00766568, 0.01059204, 0.01767034, 0.01796931, 0.02225618, 0.01938602, 0.00718092, 0.00884307, 0.01589864, 0.01493239, 0.01850664, 0.01691448, 0.0066951, 0.01072009, 0.01712685, 0.01669312, 0.02157033, 0.01980898, 0.00756981, 0.00992255, 0.0161675, 0.01548666, 0.01985544, 0.01936038, 0.00775869, 0.01054644, 0.01769573, 0.01782097, 0.02227752, 0.01945652, 0.00718699, 0.00882145, 0.0156984, 0.01497453, 0.01842298, 0.01680342, 0.00667808, 0.0107826, 0.01680823, 0.01661884, 0.02123848, 0.01970835, 0.007495, 0.01000582, 0.01603991, 0.01541775, 0.01965376, 0.01934175, 0.00790035, 0.01070398, 0.01772903, 0.0177001, 0.02205035, 0.01943918, 0.00735836, 0.00876916, 0.01566064, 0.01476714, 0.0183315, 0.0166485, 0.00665554, 0.01055825, 0.01655237, 0.0163885, 0.02104249, 0.01934225, 0.00738456, 0.00969949, 0.01556392, 0.01529535, 0.01928802, 0.01906471, 0.00772623, 0.01032615, 0.01726037, 0.01762908, 0.02164999, 0.01922211, 0.0072263, 0.00857892, 0.01540631, 0.01471315, 0.01815094, 0.01668737, 0.00664141, 0.01046905, 0.0165438, 0.01640852, 0.02107209, 0.01971146, 0.00745888, 0.00971803, 0.01576495, 0.01537929, 0.01951369, 0.01924799, 0.00776389, 0.0102115, 0.01732152, 0.01766446, 0.02188239, 0.01929343, 0.0072372, 0.00848992, 0.01553513, 0.0148723, 0.01821751, 0.01660242, 0.00665013, 0.01032943, 0.01656339, 0.01651607, 0.02091191, 0.01954454, 0.00742079, 0.0095319, 0.01572944, 0.01525517, 0.01912799, 0.01914538, 0.00780986, 0.01023514, 0.01752238, 0.01749345, 0.0216529, 0.01926279, 0.0073944, 0.00848917, 0.01564084, 0.01470261, 0.01801158, 0.01661182, 0.00668183, 0.0102808, 0.01663196, 0.01639946, 0.02086579, 0.01944494, 0.00750622, 0.00959151, 0.01583466, 0.01530722, 0.01926785, 0.01893945, 0.00779602, 0.01006557, 0.01740824, 0.01759997, 0.02156942, 0.01901838, 0.00724452, 0.00839045, 0.01574295, 0.01479179, 0.01791223, 0.01658331, 0.00666208, 0.01035664, 0.01684814, 0.01661987, 0.02096613, 0.01950213, 0.00755086, 0.00974098, 0.01609306, 0.01533107, 0.01928341, 0.01928001, 0.00793976, 0.01017961, 0.01783876, 0.01762547, 0.02197927, 0.01935923, 0.00760951, 0.00863663, 0.01610876, 0.01492377, 0.01828046, 0.01675847, 0.00685687, 0.01042486, 0.01705918, 0.01657565, 0.02109963, 0.01963414, 0.00747351, 0.00945771, 0.01584786, 0.01525446, 0.01937696, 0.0191855, 0.00785154, 0.01018803, 0.01752156, 0.01764954, 0.02183974, 0.01935554, 0.00738303, 0.00850389, 0.01595197, 0.01483804, 0.01862868, 0.01674026, 0.00682772, 0.01028486, 0.01705994, 0.01636559, 0.02173352, 0.01983717, 0.00771685, 0.00955378, 0.01634435, 0.01530114, 0.01961754, 0.01919111, 0.00785018, 0.0100738, 0.01754086, 0.01763371, 0.02182115, 0.01942072, 0.00736942, 0.00840624, 0.01568615, 0.014768, 0.01816272, 0.01674104, 0.00659509, 0.0103569, 0.0165348, 0.01641291, 0.0209232, 0.01956701, 0.00739919, 0.00954123, 0.01567652, 0.01525275, 0.01922289, 0.01909421, 0.0077659, 0.01010293, 0.01772151, 0.01760318, 0.02176046, 0.01915485, 0.00721222, 0.00829144, 0.01541202, 0.01474699, 0.01803467, 0.01642507, 0.00655993, 0.01008383, 0.01628591, 0.01647174, 0.02094882, 0.01939635, 0.00729296, 0.0094206, 0.01548658, 0.01542171, 0.01910074, 0.01921562, 0.00758737, 0.01010978, 0.01718329, 0.01774962, 0.02153287, 0.01967033, 0.00712705, 0.00849613, 0.01533449, 0.0148329, 0.01774631, 0.01673117, 0.00652409, 0.01026607, 0.01622083, 0.01655826, 0.02078898, 0.01980142, 0.00730391, 0.00954061, 0.01552212, 0.01547265, 0.01909981, 0.01925044, 0.00760498, 0.00999662, 0.01713933, 0.01761608, 0.02145924, 0.01943614, 0.00711972, 0.0083615, 0.01531569, 0.01473058, 0.01761543, 0.01674278, 0.00651204, 0.01022072, 0.01625126, 0.01640217, 0.02055659, 0.01978872, 0.00732558, 0.00951032, 0.01550436, 0.01526107, 0.01882347, 0.01937573, 0.00767058, 0.01003493, 0.01716768, 0.01753127, 0.02129691, 0.01929531, 0.00711674, 0.00832591, 0.01518796, 0.01468025, 0.01750956, 0.01657468, 0.00650128, 0.01014435, 0.01611774, 0.01642058, 0.02047919, 0.01950181, 0.00729464, 0.00945894, 0.01542743, 0.01529342, 0.0188662, 0.01903986, 0.00762899, 0.01007114, 0.01707122, 0.01756153, 0.02119835, 0.01928404, 0.00726408, 0.00827342, 0.01515867, 0.01475323, 0.01744721, 0.01664014, 0.00652972, 0.01023798, 0.01616973, 0.01649719, 0.02054254, 0.01963324, 0.0073567, 0.00945429, 0.01542244, 0.01532907, 0.01891545, 0.01907014, 0.0075173, 0.00979543, 0.01709837, 0.01777233, 0.02137577, 0.01923016, 0.00698618, 0.00817721, 0.01514392, 0.0147862, 0.01760319, 0.0165221, 0.00641237, 0.00996229, 0.01623374, 0.0165395, 0.02059296, 0.01952937, 0.00726255, 0.00934277, 0.01548495, 0.0153226, 0.01894088, 0.01918523, 0.0076807, 0.01002737, 0.01708329, 0.01782408, 0.02151988, 0.01944397, 0.00715987, 0.00836701, 0.01522235, 0.01490482, 0.0178178, 0.01659763, 0.00644055, 0.00988594, 0.01611179, 0.01671742, 0.02084938, 0.01956884, 0.00716903, 0.00923714, 0.01536606, 0.01556777, 0.01926422, 0.01916946, 0.00752985, 0.00997616, 0.01685868, 0.01795193, 0.02173975, 0.01949221, 0.00700223, 0.00830766, 0.01509045, 0.01501291, 0.01784169, 0.01669849, 0.00647455, 0.01009809, 0.01618913, 0.01678053, 0.02089379, 0.01971575, 0.0072593, 0.00935362, 0.01535936, 0.01556635, 0.01925068, 0.01917804, 0.00754391, 0.00985735, 0.01683347, 0.01799104, 0.02173357, 0.01940101, 0.007042, 0.00813998, 0.01503482, 0.01500767, 0.01795291, 0.0166838, 0.00643895, 0.00993817, 0.0160107, 0.01675695, 0.02079931, 0.0195744, 0.00725525, 0.00922874, 0.0152454, 0.01555738, 0.01899073, 0.01911664, 0.00761561, 0.00992484, 0.01686514, 0.0179363, 0.02148692, 0.01948257, 0.00709655, 0.00815377, 0.01504748, 0.01491784, 0.01785593, 0.01668338, 0.00646267, 0.00987069, 0.01601766, 0.01661001, 0.02079506, 0.01968088, 0.00720725, 0.00905566, 0.01512755, 0.01542308, 0.01907972, 0.01911846, 0.00748476, 0.00977855, 0.01669518, 0.01781865, 0.02152138, 0.0194194, 0.00701346, 0.00815517, 0.01496094, 0.01495834, 0.01773929, 0.01673405, 0.00643682, 0.00993092, 0.01591956, 0.01667576, 0.02073024, 0.01983029, 0.00724943, 0.00920343, 0.01515256, 0.01547052, 0.01898177, 0.01916218, 0.00753538, 0.00978729, 0.01665938, 0.01781246, 0.02144176, 0.01941386, 0.00695057, 0.00804363, 0.01486935, 0.0148525, 0.0178258, 0.0167423, 0.00634979, 0.00985987, 0.01590222, 0.01675659, 0.02072092, 0.01970432, 0.00712439, 0.00922218, 0.01522122, 0.01560033, 0.019076, 0.01913876, 0.00746141, 0.00977569, 0.01672599, 0.01793654, 0.0214929, 0.01966324, 0.00698834, 0.00803709, 0.01491196, 0.01485172, 0.01783438, 0.01700559, 0.00647105, 0.00984152, 0.01606045, 0.01675681, 0.02089312, 0.02010321, 0.00723264, 0.00910836, 0.01521059, 0.01553962, 0.01943214, 0.01938672, 0.00746388, 0.00976401, 0.01675396, 0.0180834, 0.02171219, 0.01961737, 0.00696503, 0.00810566, 0.0149275, 0.01505561, 0.01790698, 0.01683725, 0.00640928, 0.00995331, 0.01599023, 0.01687881, 0.02095152, 0.01992329, 0.00717333, 0.00914653, 0.01519968, 0.01560482, 0.01929968, 0.01933493, 0.00748691, 0.00980637, 0.01668471, 0.01793529, 0.02171269, 0.01962713, 0.00696322, 0.00804388, 0.0148599, 0.01489007, 0.01785424, 0.01674117, 0.00633353, 0.00984321, 0.01587415, 0.01680982, 0.02097309, 0.0198626, 0.00715328, 0.00913114, 0.01517264, 0.01563631, 0.01917057, 0.01923334, 0.00742755, 0.00978027, 0.01662708, 0.01797324, 0.02144828, 0.0195635, 0.00696201, 0.00807285, 0.01485101, 0.01491876, 0.017745, 0.01685198, 0.00641333, 0.00988538, 0.01599023, 0.01683467, 0.02100221, 0.01994262, 0.00714726, 0.00902423, 0.01516274, 0.01562092, 0.01923501, 0.0191908, 0.00741982, 0.00965297, 0.01665176, 0.01796027, 0.02159736, 0.01952061, 0.00689658, 0.00794331, 0.01480648, 0.01496282, 0.01780003, 0.0167643, 0.00638075, 0.00988975, 0.01588318, 0.01686859, 0.0208724, 0.01987396, 0.0071606, 0.00905102, 0.01506973, 0.01564888, 0.01911016, 0.01923459, 0.00745789, 0.00972691, 0.01656891, 0.01799151, 0.02146708, 0.01958722, 0.00697624, 0.00800327, 0.01477708, 0.01493194, 0.0177496, 0.01678721, 0.00640493, 0.00983706, 0.01580969, 0.0167727, 0.02082941, 0.01987717, 0.00721013, 0.00905678, 0.01503083, 0.01559775, 0.01918487, 0.01921068, 0.00747471, 0.00974553, 0.01656032, 0.01792053, 0.02143745, 0.01957887, 0.00702333, 0.0081166, 0.01483679, 0.01492758, 0.01775283, 0.01684207, 0.0064555, 0.00997886, 0.01583302, 0.01681193, 0.02090372, 0.02003094, 0.00724767, 0.00912549, 0.01504031, 0.01562593, 0.01922303, 0.01928615, 0.00752363, 0.00972526, 0.01651743, 0.01791928, 0.02146472, 0.01952895, 0.00699194, 0.00799282, 0.01479914, 0.01493077, 0.01772887, 0.01684773, 0.00641542, 0.0098738, 0.0158017, 0.01681525, 0.02078762, 0.01983336, 0.00721871, 0.00910335, 0.01503819, 0.01561989, 0.01910698, 0.01927458, 0.00749715, 0.00977534, 0.01656611, 0.01796016, 0.02134513, 0.01957323, 0.00700562, 0.00802989, 0.01474014, 0.01493433, 0.01766725, 0.01687231, 0.0064424, 0.00984875, 0.015798, 0.01684815, 0.02081097, 0.01989915, 0.00720755, 0.00899393, 0.01502069, 0.01564112, 0.01920312, 0.01925992, 0.00738445, 0.00976081, 0.01654172, 0.01794026, 0.02151289, 0.01945927, 0.0068746, 0.00805318, 0.01481806, 0.01494273, 0.01780484, 0.01681917, 0.00629825, 0.00988359, 0.01574233, 0.01683796, 0.02086924, 0.01993817, 0.00702905, 0.00902884, 0.01498896, 0.01560053, 0.01917299, 0.01932245, 0.00727606, 0.00957432, 0.01645021, 0.01797912, 0.0215324, 0.01950613, 0.00676997, 0.00786784, 0.01471528, 0.0149713, 0.01775319, 0.01683766, 0.00618801, 0.00972061, 0.01567929, 0.01688123, 0.02093988, 0.01993474, 0.00697006, 0.00898661, 0.01498391, 0.01564634, 0.01916344, 0.01929077, 0.00722785, 0.00971037, 0.01645819, 0.01809745, 0.02157998, 0.01959399, 0.00680013, 0.0080637, 0.01468224, 0.01505948, 0.01783903, 0.01688277, 0.00623202, 0.00990996, 0.01566647, 0.01699084, 0.02100416, 0.01990317, 0.00699635, 0.00911791, 0.01491394, 0.01570238, 0.01932387, 0.01922686, 0.00725524, 0.00984761, 0.0164159, 0.0179563, 0.02154869, 0.01952182, 0.00677569, 0.00813064, 0.01467373, 0.01499971, 0.01789341, 0.01689646, 0.00623887, 0.00996915, 0.01562387, 0.01681156, 0.02099992, 0.02001128, 0.0070482, 0.00919443, 0.01494497, 0.01553293, 0.01921861, 0.01930672, 0.00726948, 0.00980836, 0.01644154, 0.017789, 0.02154132, 0.01955646, 0.00674824, 0.00806233, 0.01469955, 0.01481531, 0.01773652, 0.01686759, 0.00616438, 0.00984538, 0.01560516, 0.01672519, 0.02095342, 0.01981774, 0.006942, 0.00909515, 0.01493346, 0.0155552, 0.01914618, 0.01919168, 0.00715793, 0.00979001, 0.01639123, 0.01781869, 0.02141168, 0.01935287, 0.00668342, 0.00803392, 0.01469613, 0.01490426, 0.01756525, 0.0167791, 0.00611564, 0.00981646, 0.015605, 0.01677516, 0.02073953, 0.01977704, 0.00693483, 0.00913126, 0.01497208, 0.01540441, 0.01903366, 0.01910031, 0.00716848, 0.00968507, 0.01640465, 0.01778171, 0.02123959, 0.01927313, 0.00668819, 0.00795873, 0.01469336, 0.01488874, 0.0176401, 0.01678086, 0.00613692, 0.00972053, 0.01556356, 0.01670434, 0.0207448, 0.01964762, 0.00690439, 0.0089478, 0.01488655, 0.01552274, 0.01899687, 0.01910931, 0.00717448, 0.00960269, 0.01632374, 0.01779829, 0.02126389, 0.01931815, 0.00664231, 0.00789518, 0.01460485, 0.01489094, 0.01766137, 0.01674804, 0.00614737, 0.00970633, 0.01551188, 0.01671859, 0.0207573, 0.01969259, 0.00688842, 0.00895289, 0.01488747, 0.01547246, 0.01904708, 0.01913571, 0.00716564, 0.00967824, 0.01639918, 0.01772686, 0.02128116, 0.01929681, 0.00666981, 0.00795721, 0.01461875, 0.01481824, 0.01765138, 0.01678223, 0.0061334, 0.00978293, 0.01546994, 0.01655704, 0.02082831, 0.01970544, 0.00692214, 0.00893907, 0.01482516, 0.01543704, 0.01901355, 0.01893756, 0.00714618, 0.00949857, 0.01629928, 0.01774419, 0.02135719, 0.01928404, 0.00666769, 0.00785423, 0.01467585, 0.01487373, 0.01767117, 0.01667408, 0.00611829, 0.00962161, 0.01550773, 0.0167158, 0.02069536, 0.01954249, 0.00687387, 0.00890028, 0.01494975, 0.01551354, 0.01901435, 0.01909604, 0.00715508, 0.00958418, 0.01640157, 0.01774318, 0.02123403, 0.01934289, 0.00668215, 0.00784165, 0.01470158, 0.01485333, 0.01759311, 0.01675821, 0.00613788, 0.00960786, 0.01551855, 0.01672816, 0.02072194, 0.01971741, 0.00684992, 0.0087925, 0.01489616, 0.01553832, 0.01900909, 0.0190511, 0.00707964, 0.00949123, 0.01629081, 0.01770803, 0.02120049, 0.01918668, 0.00660667, 0.00779549, 0.01462667, 0.01483609, 0.01755751, 0.01669812, 0.00606942, 0.0095772, 0.01549638, 0.01665503, 0.02080029, 0.01967271, 0.00682745, 0.00878954, 0.01483582, 0.0153941, 0.01893231, 0.0190316, 0.00707448, 0.00942394, 0.01622112, 0.0176288, 0.02119229, 0.01910096, 0.00659088, 0.00771121, 0.01451169, 0.01465308, 0.01752023, 0.01658024, 0.00602505, 0.00943958, 0.01540786, 0.01650726, 0.02060626, 0.01956022, 0.00678557, 0.00872457, 0.01475071, 0.0154313, 0.01890765, 0.01895359, 0.00706848, 0.00941082, 0.01616251, 0.01761607, 0.02110611, 0.01904614, 0.00658837, 0.00771134, 0.01447994, 0.01469572, 0.01754381, 0.01657192, 0.0060694, 0.00946703, 0.01530618, 0.01654181, 0.02072986, 0.01947715, 0.00680822, 0.0087345, 0.01465027, 0.01536126, 0.01890245, 0.01883251, 0.0070246, 0.00936066, 0.01607189, 0.01766443, 0.02123824, 0.01897809, 0.00655352, 0.00774135, 0.01448399, 0.01470465, 0.01768909, 0.01651024, 0.00603758, 0.00946372, 0.01534807, 0.01642245, 0.02058931, 0.01934048, 0.0067642, 0.00862728, 0.01461255, 0.01530674, 0.01880571, 0.01885966, 0.00707476, 0.00931813, 0.01599704, 0.01760614, 0.02122491, 0.01905346, 0.00660027, 0.00763429, 0.01438562, 0.0146348, 0.0176126, 0.01655818, 0.00608415, 0.00940584, 0.01519809, 0.01642886, 0.02070946, 0.0195012, 0.00676135, 0.00860582, 0.01461069, 0.01529894, 0.01895142, 0.01891907, 0.00698824, 0.00934837, 0.01605019, 0.01759041, 0.02124495, 0.01898953, 0.00651702, 0.00767385, 0.01437332, 0.01464815, 0.01749814, 0.01652841, 0.00607302, 0.00944311, 0.01526964, 0.01645995, 0.02064167, 0.01954149, 0.00683092, 0.00868174, 0.0145597, 0.01531885, 0.01890802, 0.01895578, 0.00712633, 0.00936917, 0.01597708, 0.01757227, 0.02133488, 0.01915343, 0.0066147, 0.00770859, 0.01433209, 0.0146033, 0.01755969, 0.016654, 0.0060927, 0.00943244, 0.01522573, 0.01642244, 0.0206981, 0.01957713, 0.00685104, 0.00863908, 0.01449795, 0.01533027, 0.01895683, 0.01894327, 0.00712204, 0.00938056, 0.01591926, 0.01762925, 0.02136328, 0.01909588, 0.00665305, 0.00773236, 0.01427169, 0.0146514, 0.0176437, 0.01660879, 0.00616656, 0.00942891, 0.01510168, 0.01646029, 0.02079489, 0.01963882, 0.00694382, 0.00864663, 0.01455198, 0.01536106, 0.01899749, 0.01895489, 0.00724642, 0.00939728, 0.01597515, 0.01762145, 0.02139639, 0.01907277, 0.00676333, 0.00772875, 0.01431341, 0.01459322, 0.01770634, 0.01661534, 0.00622998, 0.00940262, 0.01514871, 0.01641781, 0.02080372, 0.01959765, 0.00699486, 0.00860318, 0.01451261, 0.01527819, 0.01909462, 0.01899411, 0.00727233, 0.00940014, 0.01602044, 0.01751173, 0.02155097, 0.01918054, 0.00678688, 0.00770173, 0.01433121, 0.01468751, 0.01778985, 0.01663789, 0.00623178, 0.00942728, 0.01515797, 0.01655221, 0.02089176, 0.01965135, 0.00702294, 0.00873287, 0.01461023, 0.01537176, 0.01904704, 0.01897508, 0.00719952, 0.00941779, 0.01599215, 0.01774516, 0.02140804, 0.0191019, 0.00671252, 0.00770527, 0.01434164, 0.01480586, 0.01769959, 0.01657758, 0.00619086, 0.00943816, 0.01521268, 0.01669039, 0.02110335, 0.01961129, 0.00693636, 0.00868466, 0.01460672, 0.01556772, 0.01925176, 0.01888516, 0.00717389, 0.00941417, 0.01607965, 0.01790776, 0.02163408, 0.01905627, 0.00666622, 0.00776533, 0.01440024, 0.01478302, 0.01755618, 0.0165545, 0.0061111, 0.00944506, 0.01521994, 0.01670535, 0.0207452, 0.01953768, 0.00688499, 0.00871146, 0.01468405, 0.01561068, 0.01910706, 0.01890117, 0.00717351, 0.00938195, 0.01615356, 0.01796073, 0.02149328, 0.01907358, 0.00670891, 0.00767751, 0.014406, 0.01484859, 0.017637, 0.01658102, 0.00614526, 0.0093535, 0.01515108, 0.01669253, 0.02089183, 0.01953085, 0.00694464, 0.00871456, 0.01459195, 0.01557079, 0.01912881, 0.01892205, 0.00722235, 0.0094614, 0.01599971, 0.01783686, 0.02143791, 0.01915737, 0.00682095, 0.0077261, 0.0142956, 0.01477798, 0.01762586, 0.01662042, 0.00628802, 0.00943494, 0.01513357, 0.01665283, 0.02075483, 0.01957528, 0.00706785, 0.00871304, 0.01467399, 0.01544564, 0.0190696, 0.01897584, 0.00727314, 0.00943403, 0.01609825, 0.01785959, 0.02143097, 0.01918038, 0.0068216, 0.00771323, 0.01435958, 0.01478655, 0.01750755, 0.01664891, 0.00623842, 0.00944358, 0.01516581, 0.01662735, 0.02053777, 0.01948746, 0.00695199, 0.00865863, 0.01454869, 0.01541943, 0.01881153, 0.01888655, 0.00725664, 0.00934356, 0.01603538, 0.01783126, 0.02130453, 0.01907665, 0.00674891, 0.00763647, 0.01428042, 0.01473518, 0.01753824, 0.01651071, 0.00617465, 0.00931055, 0.01505656, 0.01652554, 0.02059128, 0.0194885, 0.00709664, 0.00881811, 0.014971, 0.01574446, 0.01922696, 0.0191812, 0.00738727, 0.00964223, 0.01673098, 0.01821666, 0.02170024, 0.01954839, 0.00707642, 0.008053, 0.01490977, 0.01513274, 0.0177448, 0.01682753, 0.00659929, 0.00989486, 0.01581558, 0.01701478, 0.02105566, 0.01989762, 0.00729777, 0.00921121, 0.01529957, 0.01583953, 0.01921221, 0.01927296, 0.007718, 0.01011613, 0.01684665, 0.01822407, 0.02145286, 0.01941579, 0.00722186, 0.0080889, 0.01510408, 0.0150926, 0.01742477, 0.01659108, 0.00661675, 0.01005224, 0.01582898, 0.01701641, 0.02057619, 0.01955041, 0.00730053, 0.0092102, 0.01531763, 0.01588268, 0.01877781, 0.01909956, 0.00766978, 0.01000878, 0.01746049, 0.01843898, 0.02153659, 0.01950135, 0.00743176, 0.00825256, 0.01568641, 0.01544846, 0.01775925, 0.01666895, 0.00663171, 0.00983983, 0.0164149, 0.01719722, 0.02078591, 0.01975211, 0.00739896, 0.00926992, 0.01613039, 0.01622581, 0.0191603, 0.0190883, 0.00775554, 0.01004123, 0.0176766, 0.01852617, 0.02168084, 0.01937669, 0.00729895, 0.00816104, 0.01577844, 0.01545867, 0.01774953, 0.01668357, 0.00663562, 0.00991965, 0.01633222, 0.01721778, 0.02085757, 0.0199324, 0.0074587, 0.00919075, 0.01613738, 0.0161937, 0.01922013, 0.01929406, 0.00779328, 0.01001334, 0.01780382, 0.01865068, 0.02154171, 0.01941638, 0.00738687, 0.00821045, 0.01576618, 0.01540909, 0.01769833, 0.01684376, 0.00665646, 0.00994958, 0.01651018, 0.01728314, 0.02082456, 0.01989848, 0.00739753, 0.00912926, 0.01599006, 0.0160812, 0.01889156, 0.01965835, 0.00781295, 0.00990197, 0.01738705, 0.01843796, 0.02129032, 0.01982503, 0.00740251, 0.00810678, 0.01555254, 0.01534696, 0.01764874, 0.01735789, 0.00672188, 0.00988447, 0.01633533, 0.0173205, 0.02091425, 0.02045737, 0.00748392, 0.00921349, 0.01605945, 0.01606546, 0.0192262, 0.01970378, 0.00765629, 0.01006495, 0.01784336, 0.0184446, 0.02153979, 0.0197717, 0.00723282, 0.00832409, 0.01610314, 0.01544192, 0.01776271, 0.01726816, 0.00666128, 0.00993572, 0.01650112, 0.01711513, 0.02072343, 0.02013576, 0.00740052, 0.0091984, 0.01585367, 0.01592901, 0.01910909, 0.01952191, 0.00767278, 0.01003288, 0.01746037, 0.01827166, 0.02156667, 0.01977821, 0.00729822, 0.00826417, 0.01571436, 0.01531609, 0.01764074, 0.0171359, 0.00661028, 0.00986257, 0.01619994, 0.01703066, 0.02062514, 0.0200993, 0.00727782, 0.00913863, 0.01581942, 0.01590184, 0.01892944, 0.01938899, 0.00761561, 0.0099765, 0.01735381, 0.01821299, 0.02122861, 0.01957258, 0.00715694, 0.00814285, 0.01543227, 0.01519528, 0.01749703, 0.01696527, 0.00649224, 0.0097855, 0.01619701, 0.01697908, 0.0205189, 0.0199725, 0.00729145, 0.00912272, 0.01596548, 0.01584698, 0.01896137, 0.01934395, 0.00758202, 0.00996663, 0.01764837, 0.01815707, 0.02127578, 0.01942422, 0.00719118, 0.00825872, 0.01594126, 0.01521872, 0.01742957, 0.01685031, 0.00659795, 0.00997976, 0.01657035, 0.01700926, 0.02037151, 0.01981131, 0.0074167, 0.00926969, 0.01603805, 0.01585048, 0.01878867, 0.01927831, 0.00774822, 0.010149, 0.01756952, 0.01811912, 0.02103766, 0.01932319, 0.00731757, 0.00830046, 0.01587182, 0.01514574, 0.01731344, 0.01673299, 0.00669226, 0.01015682, 0.01658655, 0.0169607, 0.02027823, 0.01968184, 0.00739985, 0.00930952, 0.01628206, 0.01586447, 0.01860607, 0.01894127, 0.00771024, 0.01024674, 0.01792162, 0.01816985, 0.02089659, 0.01903068, 0.00714836, 0.00829758, 0.01590337, 0.0150984, 0.01718545, 0.01658387, 0.00658994, 0.0098904, 0.01639606, 0.0168448, 0.02017762, 0.01957808, 0.00738485, 0.00908887, 0.01603094, 0.01573517, 0.01855211, 0.01891837, 0.00764667, 0.00999286, 0.01774856, 0.018098, 0.02082041, 0.01894293, 0.0071967, 0.00820525, 0.01605281, 0.01519854, 0.01711645, 0.01652439, 0.00662734, 0.00996407, 0.01667674, 0.01693281, 0.02012495, 0.01951327, 0.00741264, 0.00922365, 0.01633, 0.01586378, 0.01850033, 0.01898577, 0.00775806, 0.01011822, 0.01793744, 0.01817131, 0.0208498, 0.01902065, 0.0072981, 0.00819389, 0.01605393, 0.01513681, 0.01708775, 0.01638752, 0.00671269, 0.00985251, 0.01666542, 0.01690683, 0.0201427, 0.01943524, 0.00743067, 0.00915567, 0.01626579, 0.01588979, 0.01845384, 0.01891124, 0.00771077, 0.01001312, 0.01780017, 0.01814744, 0.02066965, 0.01903141, 0.00730993, 0.0081683, 0.01607339, 0.01518386, 0.01699663, 0.01658392, 0.00674107, 0.00984865, 0.01667921, 0.01696806, 0.02004699, 0.01953295, 0.00751429, 0.00912304, 0.01620554, 0.01591483, 0.0183862, 0.0188928, 0.00786251, 0.01003229, 0.01791948, 0.01816179, 0.02075183, 0.01896555, 0.00748827, 0.00820645, 0.01628706, 0.0152547, 0.01708343, 0.01662665, 0.00686744, 0.00992837, 0.01684514, 0.01710039, 0.02011583, 0.01955333, 0.00762014, 0.00925522, 0.01640375, 0.01591968, 0.01848343, 0.01909215, 0.00795922, 0.01019068, 0.01815354, 0.01829314, 0.02079191, 0.01922188, 0.00745839, 0.00825508, 0.01613628, 0.01532766, 0.01704512, 0.01671996, 0.0067848, 0.00996521, 0.01675003, 0.01711286, 0.02010965, 0.01962545, 0.00750557, 0.00918728, 0.01639737, 0.01607525, 0.01848076, 0.01901286, 0.00777884, 0.01003813, 0.01790304, 0.01842813, 0.02079458, 0.01917181, 0.00739214, 0.0082468, 0.01614313, 0.01539561, 0.017073, 0.01667381, 0.00678961, 0.01001263, 0.01669361, 0.01713462, 0.02012707, 0.0196801, 0.00754312, 0.00928209, 0.0163054, 0.01605386, 0.01855032, 0.01904604, 0.00788197, 0.01021068, 0.01789968, 0.01843886, 0.02102662, 0.01948804, 0.00750831, 0.00842561, 0.01647289, 0.01543219, 0.01725088, 0.01680661, 0.00679527, 0.01028464, 0.01701042, 0.01709327, 0.02014698, 0.0198925, 0.00752599, 0.00938505, 0.01644708, 0.01598349, 0.01853192, 0.01928984, 0.00785359, 0.01021719, 0.01808309, 0.0184335, 0.02082242, 0.01939555, 0.00737196, 0.00829117, 0.01618263, 0.01532308, 0.01706026, 0.01674881, 0.00673522, 0.01001752, 0.01666951, 0.0170618, 0.02007427, 0.01970486, 0.00745814, 0.00918966, 0.01614243, 0.01593853, 0.01845509, 0.01912262, 0.00778164, 0.01004469, 0.01779244, 0.01831086, 0.02079353, 0.01932121, 0.00735226, 0.00823231, 0.0159585, 0.01523751, 0.01713767, 0.01675275, 0.00674908, 0.00994598, 0.01657624, 0.01698478, 0.02016181, 0.01978114, 0.00745212, 0.00913509, 0.01611346, 0.01587562, 0.0184821, 0.01927039, 0.00778695, 0.0100175, 0.01777659, 0.01822392, 0.02077445, 0.01933898, 0.00733547, 0.00810543, 0.01591121, 0.01515472, 0.01704509, 0.01671932, 0.00670499, 0.00981746, 0.01662598, 0.01697479, 0.02011821, 0.01978464, 0.00742655, 0.00910227, 0.01625357, 0.01590138, 0.01854376, 0.01925281, 0.00773891, 0.00995426, 0.01796545, 0.01831693, 0.02087012, 0.01955322, 0.00728246, 0.0080679, 0.01608876, 0.01512026, 0.01713074, 0.01686968, 0.006624, 0.00969576, 0.01668374, 0.01685618, 0.02018684, 0.0198604, 0.00743476, 0.00902859, 0.01633516, 0.01582118, 0.01868956, 0.01920172, 0.00773401, 0.00988072, 0.01800149, 0.01814457, 0.02096277, 0.01932605, 0.00729342, 0.00811238, 0.0159782, 0.01512279, 0.01723682, 0.01681337, 0.00665415, 0.0099018, 0.01649346, 0.01694538, 0.02033518, 0.01988172, 0.00741403, 0.00916876, 0.01584854, 0.01585641, 0.0186204, 0.01925145, 0.00772009, 0.00997424, 0.01775476, 0.01828905, 0.02092498, 0.01940507, 0.00730343, 0.00813018, 0.01591365, 0.01518048, 0.01725648, 0.01679728, 0.0066914, 0.0097982, 0.01662904, 0.01701105, 0.02030052, 0.01979836, 0.00741039, 0.00907094, 0.01610559, 0.01595897, 0.01856791, 0.01920141, 0.00768024, 0.00980923, 0.01764773, 0.0182041, 0.02091583, 0.01935454, 0.00721727, 0.00795573, 0.0158383, 0.01511435, 0.0171925, 0.01672987, 0.00660921, 0.00962353, 0.01641621, 0.01695722, 0.0202138, 0.01975176, 0.00731481, 0.00891654, 0.01602288, 0.01583165, 0.0185636, 0.01907025, 0.00761935, 0.00977998, 0.01763267, 0.0181545, 0.0209088, 0.01920633, 0.00717274, 0.00794501, 0.01582032, 0.01510629, 0.01717924, 0.01666423, 0.00659633, 0.00969331, 0.01645163, 0.01699455, 0.0203092, 0.01974966, 0.00733714, 0.00902674, 0.01610194, 0.01592031, 0.01866345, 0.0191643, 0.00769526, 0.00986553, 0.01780286, 0.0182079, 0.02099588, 0.01946943, 0.00724702, 0.00801308, 0.01596734, 0.0151756, 0.01728331, 0.01681361, 0.00662279, 0.00968269, 0.01665503, 0.01700787, 0.0203292, 0.01978201, 0.00733965, 0.00900586, 0.01631323, 0.01599186, 0.01859715, 0.01918221, 0.0076454, 0.00978953, 0.01787465, 0.01828857, 0.02089599, 0.01938217, 0.00722571, 0.00801268, 0.01605204, 0.0151917, 0.01728089, 0.01678224, 0.0066487, 0.00970047, 0.01664054, 0.0169949, 0.02032009, 0.01975276, 0.00732372, 0.00899051, 0.01617344, 0.01592128, 0.01865902, 0.01916713, 0.007716, 0.00986176, 0.01793867, 0.01835976, 0.02109702, 0.01931206, 0.00725035, 0.00799252, 0.0160247, 0.01519182, 0.01729459, 0.01666574, 0.00663325, 0.00967266, 0.01660511, 0.0169801, 0.02033503, 0.01975035, 0.00737423, 0.00901663, 0.01632693, 0.01595003, 0.01864092, 0.01917158, 0.00767117, 0.00986021, 0.0179348, 0.01833469, 0.02097115, 0.01945559, 0.00728425, 0.00798306, 0.01618743, 0.01514347, 0.01727327, 0.01680407, 0.00666055, 0.00967232, 0.01669233, 0.0169533, 0.02036998, 0.01984248, 0.00739365, 0.00904241, 0.01632739, 0.01598353, 0.01885861, 0.01922999, 0.00773134, 0.00992633, 0.01803169, 0.01845259, 0.02121405, 0.01948664, 0.00728007, 0.00807974, 0.01610315, 0.01530464, 0.01744377, 0.01686233, 0.00664586, 0.00978841, 0.0167037, 0.01705296, 0.02041631, 0.01994673, 0.00736919, 0.00910224, 0.01629937, 0.01599231, 0.01876842, 0.01939383, 0.00770057, 0.00991919, 0.01800128, 0.01841467, 0.021228, 0.01952318, 0.00725485, 0.0080933, 0.01615884, 0.01527617, 0.0175378, 0.0169114, 0.00662827, 0.00978171, 0.01679631, 0.01712283, 0.02062574, 0.01991607, 0.00734065, 0.00908701, 0.01661735, 0.01616417, 0.01896081, 0.01941285, 0.00773582, 0.00995909, 0.01823148, 0.01855928, 0.02141874, 0.01970473, 0.00734323, 0.0082167, 0.01648734, 0.01542316, 0.01778316, 0.01710432, 0.00677853, 0.00988431, 0.0171479, 0.0171426, 0.02081602, 0.0200546, 0.00748283, 0.00910682, 0.01662778, 0.01611863, 0.01908975, 0.01950478, 0.00786435, 0.00995557, 0.01834186, 0.0185105, 0.02139869, 0.0195745, 0.00736621, 0.0080839, 0.01633907, 0.01524298, 0.01752359, 0.01689814, 0.00673645, 0.00984489, 0.01695863, 0.01704001, 0.0205142, 0.01989568, 0.00745785, 0.00914742, 0.01644859, 0.01600314, 0.01878073, 0.01933443, 0.00777966, 0.00993316, 0.01788479, 0.01830854, 0.02117913, 0.01959026, 0.00735854, 0.00803187, 0.01605201, 0.01515509, 0.01731503, 0.01671111, 0.0066488, 0.00974116, 0.016772, 0.01705866, 0.02051589, 0.01982525, 0.00737781, 0.00906432, 0.01638545, 0.01595328, 0.01875244, 0.0192749, 0.00768222, 0.00987837, 0.01784715, 0.01831853, 0.02090276, 0.01946864, 0.00726419, 0.00807931, 0.01601824, 0.01513033, 0.01719354, 0.01681621, 0.0066172, 0.00974224, 0.0166899, 0.0170452, 0.02028914, 0.01974055, 0.00733384, 0.009032, 0.01617319, 0.01591534, 0.01853633, 0.01916021, 0.0076953, 0.00981741, 0.01783638, 0.0184174, 0.02079348, 0.01941049, 0.00728262, 0.00789235, 0.01590763, 0.01522833, 0.01708342, 0.01679607, 0.00656969, 0.00953985, 0.01641054, 0.01709767, 0.0201041, 0.01982645, 0.00727851, 0.00885359, 0.0157162, 0.01594877, 0.01828505, 0.0191899, 0.00758131, 0.00971084, 0.0175544, 0.0183797, 0.02063978, 0.01946489, 0.00716808, 0.00785728, 0.01570205, 0.01514244, 0.01701492, 0.01689129, 0.0065917, 0.00957079, 0.01653023, 0.01697005, 0.02013486, 0.0198144, 0.00725772, 0.00893656, 0.01582135, 0.01583586, 0.01834365, 0.01919776, 0.00755187, 0.00971466, 0.0174841, 0.01823201, 0.02067046, 0.01938634, 0.00711665, 0.00786978, 0.01567308, 0.01507536, 0.01697044, 0.01682425, 0.00651835, 0.00955295, 0.0163104, 0.01691794, 0.0200589, 0.01983729, 0.00723905, 0.00889553, 0.01587698, 0.01580967, 0.0182301, 0.0192401, 0.00757387, 0.00977225, 0.01756028, 0.01819834, 0.0206628, 0.01951552, 0.0071623, 0.00794794, 0.01567933, 0.01510843, 0.01698085, 0.01685475, 0.00650949, 0.0095608, 0.0162878, 0.01694009, 0.02000648, 0.01975963, 0.00715307, 0.00889749, 0.01581348, 0.01582175, 0.01820743, 0.01917054, 0.00749961, 0.00979409, 0.01749885, 0.0182341, 0.02050798, 0.01941461, 0.00708377, 0.0079106, 0.01564982, 0.01507162, 0.01692912, 0.01685284, 0.00653022, 0.00958994, 0.01631088, 0.01695641, 0.0199801, 0.01983591, 0.00718663, 0.00887836, 0.01582993, 0.01584947, 0.01823391, 0.01925105, 0.00752321, 0.0097539, 0.01751207, 0.0182713, 0.02065516, 0.01959114, 0.0071226, 0.00793608, 0.01573557, 0.01514502, 0.0169777, 0.01697282, 0.00652251, 0.00958776, 0.01640298, 0.01701554, 0.02006776, 0.01999554, 0.00722428, 0.00889307, 0.01590223, 0.01584581, 0.01829477, 0.01943862, 0.00755941, 0.00973646, 0.01760553, 0.01824545, 0.02073948, 0.01961363, 0.00711864, 0.00787276, 0.01568181, 0.01510691, 0.01703581, 0.01689619, 0.0065038, 0.00948528, 0.016284, 0.01695702, 0.02010086, 0.01982517, 0.00716989, 0.00880769, 0.01576557, 0.01589171, 0.01831936, 0.01927718, 0.00750626, 0.00969845, 0.01750658, 0.01828388, 0.02074131, 0.01961919, 0.0071105, 0.0078982, 0.01574384, 0.01515276, 0.01705016, 0.01702351, 0.00652145, 0.00953783, 0.01633378, 0.01693315, 0.02016197, 0.01998007, 0.00721252, 0.00887808, 0.01582188, 0.01587752, 0.01843208, 0.01936498, 0.00753308, 0.00968196, 0.01751944, 0.01820376, 0.02080223, 0.01961715, 0.00710002, 0.00785431, 0.01570019, 0.01510877, 0.01713725, 0.01694986, 0.0064773, 0.00953344, 0.01635321, 0.01697648, 0.02017498, 0.01991548, 0.00715662, 0.00888455, 0.01576794, 0.01583528, 0.01838673, 0.01934813, 0.00750302, 0.00975423, 0.0174715, 0.01824975, 0.02077794, 0.01963553, 0.00709378, 0.00793208, 0.01563579, 0.01507235, 0.01702015, 0.01694236, 0.00648504, 0.00962004, 0.0162032, 0.01690924, 0.02010926, 0.01988422, 0.00714589, 0.00889535, 0.01568509, 0.01578326, 0.01832918, 0.01937492, 0.0074946, 0.00985243, 0.01737871, 0.01816448, 0.02070103, 0.019608, 0.00708262, 0.00804461, 0.01554533, 0.01507955, 0.01699886, 0.01702596, 0.00651344, 0.00975651, 0.01601374, 0.01686492, 0.02006539, 0.01998681, 0.00719137, 0.00899008, 0.01552525, 0.01567149, 0.01831512, 0.01931384, 0.00743698, 0.00981271, 0.01706566, 0.0180921, 0.02065221, 0.01957375, 0.00698135, 0.00793237, 0.01522478, 0.01492464, 0.01698531, 0.01683913, 0.00636496, 0.00940558, 0.015764, 0.01683308, 0.02010408, 0.01992497, 0.0070879, 0.00885478, 0.01540863, 0.01569351, 0.01828342, 0.01930429, 0.00740788, 0.00966852, 0.01707626, 0.01810594, 0.02069895, 0.01964115, 0.00696424, 0.00785, 0.01524604, 0.0148915, 0.01699318, 0.01685598, 0.00635923, 0.00948374, 0.01574495, 0.01674157, 0.02011463, 0.01978143, 0.00700464, 0.00879203, 0.0152241, 0.01554175, 0.01821996, 0.0191171, 0.00731073, 0.00966054, 0.01691834, 0.01791535, 0.02060132, 0.01946503, 0.00685883, 0.00783415, 0.01511663, 0.01477502, 0.01690046, 0.01679804, 0.00634885, 0.0094834, 0.01564798, 0.01663173, 0.01999248, 0.01977942, 0.00704606, 0.00884358, 0.01514786, 0.01546545, 0.01812202, 0.01912348, 0.00736203, 0.00966389, 0.0168536, 0.01785103, 0.02053355, 0.01940098, 0.0069468, 0.00790232, 0.01502074, 0.01475288, 0.0168233, 0.01671422, 0.00633056, 0.00951421, 0.01554209, 0.01665072, 0.01994029, 0.01966276, 0.0070047, 0.00879615, 0.0151065, 0.01547839, 0.01804492, 0.01903971, 0.0072854, 0.00964383, 0.01679476, 0.0179049, 0.0204786, 0.01934189, 0.00691717, 0.00787075, 0.01501263, 0.01474038, 0.01680031, 0.0166298, 0.00633728, 0.00942966, 0.01547425, 0.01654881, 0.01988228, 0.0195545, 0.00702648, 0.00868358, 0.01500047, 0.01540067, 0.01805801, 0.01890616, 0.00727967, 0.00949532, 0.01664065, 0.0178148, 0.02047939, 0.01925188, 0.00686274, 0.00770657, 0.0148629, 0.01467084, 0.01679482, 0.01659971, 0.00625906, 0.00933031, 0.01539186, 0.01653871, 0.01986171, 0.01959578, 0.00693683, 0.00861582, 0.01494111, 0.01538724, 0.01806276, 0.01894619, 0.00723218, 0.00942962, 0.01664735, 0.01775325, 0.02049119, 0.01928285, 0.00679786, 0.00762293, 0.01483251, 0.01466175, 0.0167868, 0.01660254, 0.00624569, 0.00915985, 0.01539074, 0.01657634, 0.01994967, 0.01958734, 0.00697697, 0.00864223, 0.01501988, 0.01542316, 0.01813526, 0.01895962, 0.00727605, 0.00956447, 0.01683334, 0.0177975, 0.02051113, 0.0193394, 0.00681126, 0.0077142, 0.01505698, 0.01470972, 0.01678793, 0.01670668, 0.00628035, 0.00936105, 0.01550313, 0.01652629, 0.01990098, 0.01961703, 0.00696229, 0.00859297, 0.01506003, 0.01541151, 0.01808225, 0.01894146, 0.00722729, 0.00941036, 0.01676017, 0.01777202, 0.02047461, 0.01924912, 0.00679287, 0.00763462, 0.01498377, 0.01467414, 0.01676305, 0.01655655, 0.0062438, 0.00926623, 0.01544409, 0.01655061, 0.01986492, 0.01959363, 0.00693515, 0.00861643, 0.01503603, 0.01542481, 0.01804609, 0.0189599, 0.00723099, 0.0094459, 0.01675611, 0.01779239, 0.02044868, 0.01921009, 0.00677853, 0.00765237, 0.01490286, 0.01465772, 0.01675481, 0.01653844, 0.00621488, 0.00916022, 0.01535176, 0.01650561, 0.01988224, 0.01941249, 0.00688019, 0.00849491, 0.0149327, 0.01537677, 0.01803338, 0.01878813, 0.00717479, 0.00935306, 0.01662535, 0.01776341, 0.02038934, 0.01904339, 0.0067174, 0.00753542, 0.01481462, 0.01458003, 0.01677246, 0.01645734, 0.00619536, 0.00914028, 0.01541429, 0.01635694, 0.01988254, 0.01935872, 0.00682697, 0.00846414, 0.01500696, 0.01532117, 0.01804242, 0.01873054, 0.00714836, 0.00939899, 0.01656917, 0.01770952, 0.0205015, 0.01895451, 0.00665473, 0.00755735, 0.01482379, 0.01459862, 0.01675724, 0.01634013, 0.00615907, 0.00897099, 0.01520269, 0.01634973, 0.01987714, 0.01929269, 0.00680105, 0.0085123, 0.01487991, 0.01527984, 0.01798149, 0.01865514, 0.00706782, 0.00926428, 0.01653161, 0.01772976, 0.02036895, 0.01876803, 0.00660146, 0.00741112, 0.01448507, 0.01438006, 0.01666798, 0.01582909, 0.00601394, 0.00888549, 0.01486815, 0.01611643, 0.01984531, 0.01890523, 0.00672772, 0.0084059, 0.01454466, 0.01504524, 0.01806808, 0.01820493, 0.00709971, 0.00929557, 0.01637114, 0.01762327, 0.02055471, 0.01867896, 0.00661805, 0.00741612, 0.0144492, 0.01428107, 0.0167263, 0.01602052, 0.00607097, 0.00896882, 0.01491916, 0.01610523, 0.01984468, 0.01901479, 0.0067832, 0.00814764, 0.01462323, 0.01493002, 0.01796575, 0.01830766, 0.00707991, 0.00887014, 0.01626876, 0.01752561, 0.02038266, 0.01878269, 0.00658371, 0.00713365, 0.01446034, 0.01437461, 0.01655521, 0.01607287, 0.00604999, 0.00875608, 0.01498973, 0.01606298, 0.01968033, 0.01894221, 0.00676659, 0.00804702, 0.0146105, 0.01493288, 0.01786344, 0.01838578, 0.00704219, 0.00885864, 0.0162071, 0.01751622, 0.02032447, 0.01876314, 0.00658358, 0.00715493, 0.01451621, 0.01428905, 0.01655324, 0.01612922, 0.00609582, 0.0086549, 0.01511019, 0.01604646, 0.01976061, 0.01903116, 0.00682428, 0.00802627, 0.01467517, 0.01497602, 0.01789491, 0.01834664, 0.00706634, 0.00882192, 0.01626836, 0.017503, 0.02031286, 0.01876468, 0.00660524, 0.00721868, 0.0145277, 0.01429641, 0.01649777, 0.01631968, 0.00609129, 0.00881812, 0.01510772, 0.01608695, 0.01970347, 0.01923063, 0.00677914, 0.00816362, 0.01468389, 0.01504854, 0.0178863, 0.01874886, 0.00705269, 0.00883911, 0.0163188, 0.01757629, 0.02031775, 0.01899039, 0.00656472, 0.00720847, 0.01452544, 0.0143642, 0.01654072, 0.01641643, 0.00605571, 0.00874771, 0.01502469, 0.01605234, 0.01977349, 0.01935517, 0.00671208, 0.00813058, 0.01461015, 0.01498833, 0.01790535, 0.0186543, 0.00698898, 0.00887716, 0.01622207, 0.01744329, 0.02025412, 0.01892847, 0.00652857, 0.00719278, 0.01446566, 0.01429397, 0.01643965, 0.01627149, 0.00600128, 0.00862567, 0.01489033, 0.01600576, 0.01963319, 0.01921467, 0.0066523, 0.00804881, 0.01449232, 0.01499684, 0.01786405, 0.01850482, 0.00696201, 0.00886372, 0.0161934, 0.0175108, 0.02030395, 0.01884332, 0.00655846, 0.00707926, 0.0144263, 0.01427212, 0.01645791, 0.01618529, 0.00607524, 0.00847574, 0.01488109, 0.01604215, 0.01949657, 0.01922227, 0.00668941, 0.00788197, 0.01451695, 0.01493748, 0.01763083, 0.01839767, 0.00700012, 0.00858602, 0.01607002, 0.01741247, 0.01993499, 0.01870434, 0.00652729, 0.00701487, 0.01440171, 0.0142317, 0.01608857, 0.01594454, 0.0060286, 0.00852471, 0.01488223, 0.01600627, 0.01913704, 0.01865932, 0.00665695, 0.00779633, 0.01451882, 0.0148272, 0.01741776, 0.01798391, 0.00698077, 0.00852436, 0.01639307, 0.01740268, 0.01969967, 0.01825062, 0.006615, 0.00704186, 0.0147212, 0.0142752, 0.01586106, 0.0158185, 0.00597691, 0.0085313, 0.01521366, 0.01605435, 0.0188274, 0.01853077, 0.00648447, 0.0077602, 0.01457017, 0.01490806, 0.01712649, 0.01782325, 0.00678164, 0.00858783, 0.01635109, 0.01749318, 0.01950346, 0.01834282, 0.0064877, 0.00711862, 0.01441024, 0.01430734, 0.0159054, 0.01566686, 0.00585315, 0.00859419, 0.01490828, 0.01602343, 0.01887475, 0.01849542, 0.00652781, 0.00777183, 0.01447863, 0.01496728, 0.01718955, 0.01806558, 0.00689909, 0.00855112, 0.01608206, 0.01755331, 0.01951406, 0.01838731, 0.00647746, 0.00694206, 0.01430347, 0.01430203, 0.01577035, 0.01570353, 0.00587974, 0.00842134, 0.01481494, 0.01598572, 0.01896539, 0.01857767, 0.00654791, 0.00766939, 0.01435642, 0.01495106, 0.01735703, 0.01802214, 0.00695646, 0.00851858, 0.01610804, 0.01748364, 0.01960842, 0.01838721, 0.0065365, 0.00699828, 0.01421379, 0.01420515, 0.01580843, 0.01574799, 0.00585629, 0.00846774, 0.01475204, 0.0159165, 0.0189265, 0.0185908, 0.00641965, 0.00768636, 0.01428702, 0.01478328, 0.01730898, 0.01804877, 0.00680626, 0.00850829, 0.01616198, 0.0173359, 0.01958878, 0.01837926, 0.00643082, 0.00705014, 0.01422703, 0.01410966, 0.01578844, 0.0157186, 0.00577856, 0.00853287, 0.0147645, 0.01588925, 0.01887977, 0.01856281, 0.00641891, 0.00769075, 0.01431507, 0.01485721, 0.01732654, 0.01805595, 0.00676835, 0.00854443, 0.01612287, 0.01736599, 0.01955329, 0.0184452, 0.00641303, 0.00707211, 0.01420958, 0.01415465, 0.01570851, 0.01576364, 0.005787, 0.00852263, 0.0147937, 0.01590973, 0.01891235, 0.01853338, 0.0063796, 0.00773922, 0.01436638, 0.0148267, 0.01732819, 0.01799962, 0.00677149, 0.00854436, 0.01617301, 0.01737526, 0.01953539, 0.01838347, 0.00642392, 0.00706643, 0.01420796, 0.01415947, 0.01572278, 0.01571439, 0.00579549, 0.00855914, 0.01480786, 0.01588765, 0.01886418, 0.01856265, 0.0064092, 0.00776544, 0.01432956, 0.01483446, 0.01725697, 0.01805854, 0.00678671, 0.0085729, 0.01616193, 0.01734839, 0.01958692, 0.01839762, 0.00642365, 0.00707787, 0.01418544, 0.0141288, 0.01570785, 0.01568499, 0.00578176, 0.00858053, 0.01475992, 0.01587349, 0.01882896, 0.01856639, 0.0064365, 0.00780013, 0.01436767, 0.01480416, 0.01726868, 0.01806429, 0.00685144, 0.00863562, 0.01623476, 0.01733597, 0.01952458, 0.01846129, 0.00650738, 0.00713903, 0.01428156, 0.01413929, 0.01573769, 0.01573983, 0.00583054, 0.00865186, 0.01484872, 0.01587987, 0.01885056, 0.01858998, 0.00642483, 0.00782955, 0.01437454, 0.01480696, 0.01725782, 0.01802824, 0.00681392, 0.00864276, 0.01624171, 0.01729219, 0.01952126, 0.01841316, 0.00646306, 0.00710468, 0.01423928, 0.01411217, 0.01572882, 0.01570051, 0.00583161, 0.00861745, 0.01481777, 0.01584151, 0.01882372, 0.01857023, 0.0064833, 0.00779268, 0.01438666, 0.01478412, 0.01724058, 0.01804066, 0.00684443, 0.00862726, 0.01626345, 0.01730757, 0.01951413, 0.01840287, 0.00649307, 0.00712651, 0.01430053, 0.01412678, 0.01568529, 0.01562543, 0.0058177, 0.00862401, 0.01495254, 0.01586225, 0.01882684, 0.01847121, 0.00643488, 0.00776738, 0.01449558, 0.01481028, 0.01725716, 0.01795326, 0.00684724, 0.00859277, 0.01627284, 0.01732378, 0.01952139, 0.01830726, 0.00649259, 0.0071027, 0.01431844, 0.01412303, 0.01563078, 0.01555644, 0.00579913, 0.00861224, 0.0149535, 0.01591768, 0.01879683, 0.01844762, 0.00642582, 0.00776257, 0.01456377, 0.01485054, 0.0172438, 0.01791487, 0.00679807, 0.00859457, 0.01640426, 0.01736186, 0.01951186, 0.01830963, 0.00643264, 0.0070914, 0.01436335, 0.01411415, 0.01560539, 0.01555457, 0.00576101, 0.00859654, 0.01498954, 0.01588674, 0.01877268, 0.01841471, 0.00638018, 0.00774907, 0.01452661, 0.01480232, 0.01718175, 0.01796616, 0.00677124, 0.0085784, 0.01633412, 0.01729186, 0.0194861, 0.0182863, 0.00639977, 0.00709715, 0.01431318, 0.01405232, 0.01564156, 0.01552435, 0.00574365, 0.00859331, 0.01497272, 0.01582931, 0.01878001, 0.01844474, 0.00635908, 0.00774322, 0.01448245, 0.01477699, 0.0172619, 0.0179721, 0.0067693, 0.00858831, 0.01630144, 0.01727659, 0.019542, 0.01828909, 0.00643417, 0.00712843, 0.01431638, 0.01406415, 0.01564286, 0.01554908, 0.00577461, 0.00862459, 0.01494807, 0.01586255, 0.01878411, 0.01845148, 0.00639622, 0.00778862, 0.01447979, 0.01479593, 0.01724341, 0.01798221, 0.00679318, 0.00858948, 0.01630852, 0.01732712, 0.01956022, 0.01831289, 0.00644758, 0.00709923, 0.01432116, 0.01410362, 0.01569319, 0.01551682, 0.00579305, 0.00861039, 0.01496206, 0.01585901, 0.01882455, 0.01849661, 0.00643027, 0.0077768, 0.01450149, 0.01482224, 0.0172819, 0.01796775, 0.00681835, 0.00860891, 0.01633691, 0.0173306, 0.01953652, 0.01832506, 0.00644418, 0.0071265, 0.01435449, 0.01408899, 0.01566857, 0.01551871, 0.00577257, 0.00866272, 0.01498198, 0.01588002, 0.01880997, 0.01850157, 0.0063896, 0.0078045, 0.01454256, 0.01481024, 0.01728275, 0.01799349, 0.00681231, 0.00861209, 0.01635293, 0.01733432, 0.01954642, 0.01831917, 0.00646163, 0.00715612, 0.01438223, 0.01410757, 0.0156675, 0.01556143, 0.00577844, 0.00865694, 0.01500369, 0.01586294, 0.0188185, 0.01850802, 0.00633821, 0.00777296, 0.01450538, 0.01480587, 0.01728824, 0.01791325, 0.00671422, 0.00856075, 0.01622364, 0.0172484, 0.01949107, 0.01824143, 0.006374, 0.00708501, 0.01428045, 0.01403148, 0.01563396, 0.01549769, 0.00577159, 0.00863141, 0.01499365, 0.01586578, 0.01876676, 0.01848416, 0.00640052, 0.00778312, 0.01450513, 0.01482847, 0.0172615, 0.01798778, 0.00681649, 0.00861106, 0.01633775, 0.01734254, 0.01952212, 0.01831856, 0.00646199, 0.00717478, 0.01438689, 0.0141373, 0.01564455, 0.01559325, 0.00580341, 0.00868361, 0.01500608, 0.01589292, 0.01881257, 0.01851905, 0.006389, 0.0077953, 0.0145133, 0.01483169, 0.01723341, 0.01800798, 0.00682328, 0.00862316, 0.01636935, 0.01740251, 0.01947257, 0.01828477, 0.00647784, 0.00715953, 0.01442954, 0.0141893, 0.01554184, 0.01555054, 0.00587859, 0.00872602, 0.01506592, 0.0159576, 0.01865438, 0.01845676, 0.00649399, 0.00783668, 0.01454428, 0.01497715, 0.01714522, 0.01799376, 0.00686339, 0.0086929, 0.01642073, 0.01754378, 0.0195451, 0.01828253, 0.0065183, 0.0071884, 0.01438238, 0.01420473, 0.01561911, 0.01556002, 0.00585637, 0.0087216, 0.01502752, 0.0159446, 0.01878166, 0.01846976, 0.00649225, 0.00783808, 0.01450583, 0.01488947, 0.01728321, 0.01795306, 0.00687907, 0.00865979, 0.01639726, 0.01742223, 0.01953601, 0.01825569, 0.00650333, 0.00718913, 0.01435995, 0.01413912, 0.0156223, 0.0155394, 0.00585576, 0.008747, 0.01495658, 0.01582638, 0.01866535, 0.01842586, 0.00648952, 0.00787765, 0.01446208, 0.01480625, 0.01716677, 0.01793071, 0.00686866, 0.00871061, 0.01632678, 0.01727568, 0.01949234, 0.01818218, 0.00652618, 0.00720876, 0.0142935, 0.01411343, 0.01556926, 0.01547812, 0.00588423, 0.00874987, 0.01492632, 0.01584832, 0.01871467, 0.01835132, 0.0064999, 0.00784611, 0.01441617, 0.01478435, 0.0170888, 0.01785628, 0.0069015, 0.00869696, 0.01633598, 0.01733585, 0.01948295, 0.01820415, 0.00652285, 0.00722013, 0.01428684, 0.01408961, 0.01571214, 0.01553018, 0.00585282, 0.00872407, 0.01487349, 0.01582821, 0.01877655, 0.01842836, 0.00651526, 0.00786332, 0.01440815, 0.01476056, 0.01719377, 0.01788825, 0.00687016, 0.00872213, 0.01627783, 0.01730635, 0.01950971, 0.01814767, 0.00651514, 0.00722636, 0.01426758, 0.0141454, 0.01558532, 0.0154631, 0.00587899, 0.00874271, 0.01494033, 0.01588565, 0.01873989, 0.01829546, 0.0065116, 0.00785798, 0.01444177, 0.01480999, 0.01718366, 0.01778979, 0.00687996, 0.00871575, 0.01631579, 0.01732906, 0.01951566, 0.0180516, 0.00653733, 0.0072468, 0.01421743, 0.0141302, 0.01569944, 0.01533259, 0.00587789, 0.00877453, 0.01488034, 0.01587805, 0.01882309, 0.01833612, 0.00656476, 0.00797023, 0.01445425, 0.01493699, 0.01741546, 0.01790595, 0.00693114, 0.00878802, 0.0163802, 0.01748739, 0.01973342, 0.01817228, 0.00661479, 0.00734129, 0.01428197, 0.01418126, 0.01579929, 0.01550604, 0.00592726, 0.0088642, 0.01494064, 0.01592021, 0.01896699, 0.01848931, 0.00660921, 0.0080039, 0.01446573, 0.01481682, 0.01735318, 0.01793312, 0.00694942, 0.00877556, 0.01633126, 0.01735594, 0.01968534, 0.01824132, 0.0065968, 0.00731488, 0.01430316, 0.01417376, 0.01576439, 0.01556145, 0.00594073, 0.00883839, 0.01488911, 0.01593675, 0.01887951, 0.01848495, 0.00660877, 0.00798306, 0.01443741, 0.01483097, 0.01724328, 0.01799639, 0.0069831, 0.00884019, 0.01628933, 0.01736969, 0.01968245, 0.01825837, 0.00660842, 0.00733386, 0.01422178, 0.01415535, 0.01565661, 0.01549143, 0.00592665, 0.00885078, 0.01484918, 0.01591056, 0.01878229, 0.01840752, 0.00655742, 0.00798083, 0.01443517, 0.01487064, 0.01725474, 0.01795011, 0.00690243, 0.0087947, 0.01637006, 0.01740526, 0.01963754, 0.0182558, 0.00657979, 0.00731558, 0.01429914, 0.0141528, 0.01562869, 0.01554648, 0.0059156, 0.0088279, 0.01489999, 0.01587355, 0.01881527, 0.01842738, 0.00656476, 0.0079804, 0.01443921, 0.01490128, 0.01729839, 0.0180588, 0.00689905, 0.00883681, 0.0163694, 0.01738301, 0.01968289, 0.01843226, 0.00655982, 0.00740916, 0.01424545, 0.01419949, 0.01569775, 0.01567752, 0.00594491, 0.00894445, 0.01488697, 0.0160709, 0.01874, 0.01843541, 0.00660943, 0.00805388, 0.01446106, 0.01497994, 0.01721165, 0.01809608, 0.00695994, 0.00885099, 0.01641121, 0.01750678, 0.01962322, 0.0184014, 0.0066344, 0.00745171, 0.01442588, 0.01419906, 0.01560617, 0.01551475, 0.0059843, 0.00905544, 0.01510213, 0.01602951, 0.01874227, 0.01838575, 0.00657833, 0.00813781, 0.01453766, 0.01505211, 0.01725633, 0.0178974, 0.00696214, 0.00896069, 0.01656588, 0.01764521, 0.01970204, 0.0182585, 0.00661209, 0.0074689, 0.01444937, 0.0143654, 0.0155989, 0.01539705, 0.00596604, 0.00903543, 0.01506351, 0.01612061, 0.01874307, 0.0184603, 0.00660011, 0.00811889, 0.01456891, 0.01503264, 0.01722626, 0.01800911, 0.00693761, 0.00889735, 0.01649393, 0.01754509, 0.01970512, 0.01834189, 0.0066253, 0.00746236, 0.01436088, 0.01423676, 0.01559219, 0.0155045, 0.0059638, 0.00905894, 0.0150786, 0.01612617, 0.01879854, 0.01844925, 0.00657345, 0.00819846, 0.0146313, 0.01507703, 0.01735098, 0.01806528, 0.00693688, 0.00897135, 0.01664211, 0.01767627, 0.01977296, 0.01835816, 0.00656686, 0.00746765, 0.01436057, 0.01425836, 0.01559787, 0.01546486, 0.00592261, 0.0090654, 0.01501093, 0.01604469, 0.01873387, 0.0184139, 0.00651757, 0.00812013, 0.01450387, 0.01493798, 0.01717731, 0.0178929, 0.00686529, 0.00887641, 0.0164022, 0.01756157, 0.01965898, 0.01830555, 0.00656228, 0.00749456, 0.01436646, 0.01428971, 0.01551883, 0.01544385, 0.00592359, 0.00904816, 0.0151034, 0.01603901, 0.01865829, 0.01840049, 0.00652485, 0.00814672, 0.01446077, 0.01496669, 0.01720318, 0.0179593, 0.00688929, 0.00897144, 0.01649377, 0.01754794, 0.01968506, 0.01830405, 0.00660162, 0.00754311, 0.01440372, 0.01424935, 0.01559641, 0.01544374, 0.00593194, 0.00917466, 0.0151597, 0.0160397, 0.01870063, 0.0183911, 0.00654847, 0.0082135, 0.01457514, 0.01503351, 0.01724889, 0.0179505, 0.00691015, 0.00897937, 0.01653065, 0.01762841, 0.01970479, 0.0183227, 0.00658155, 0.00751119, 0.01441501, 0.01432573, 0.01558698, 0.01551975, 0.00593588, 0.00918218, 0.01511492, 0.0160859, 0.01875832, 0.01835392, 0.00652796, 0.00830016, 0.01458233, 0.01501322, 0.01731031, 0.01794474, 0.006896, 0.00909694, 0.01658241, 0.01756565, 0.01970138, 0.0182716, 0.00656858, 0.00765875, 0.01445466, 0.01432412, 0.01561739, 0.01547685, 0.00593852, 0.00926807, 0.01530441, 0.01607791, 0.01876649, 0.01839139, 0.00653997, 0.00829446, 0.01468361, 0.01503243, 0.01721484, 0.01793228, 0.00691036, 0.00905302, 0.01662783, 0.01760196, 0.01964439, 0.01834207, 0.00653872, 0.00744873, 0.01416764, 0.01437298, 0.01558169, 0.01552133, 0.00591375, 0.009152, 0.01495966, 0.01610722, 0.01875891, 0.01840898, 0.00651205, 0.00817767, 0.01439588, 0.01499923, 0.01718969, 0.01798537, 0.00691838, 0.00896279, 0.01639654, 0.01757161, 0.0197187, 0.01832541, 0.00658281, 0.00755178, 0.014281, 0.0143014, 0.01567489, 0.01540069, 0.00591849, 0.00916018, 0.01494145, 0.01602883, 0.01885776, 0.01821746, 0.00649561, 0.00823602, 0.0144561, 0.01498835, 0.01735569, 0.01782704, 0.00688289, 0.00906793, 0.01654385, 0.01757943, 0.01981899, 0.01811528, 0.00653826, 0.00763406, 0.01442877, 0.01429525, 0.0156294, 0.01534538, 0.00590407, 0.00931886, 0.01518407, 0.01608135, 0.01878218, 0.01821971, 0.0064809, 0.00835016, 0.01465025, 0.01500687, 0.01727965, 0.01787834, 0.00686066, 0.00919092, 0.0166485, 0.01755938, 0.01977308, 0.01818728, 0.0065134, 0.00770657, 0.01450622, 0.01431035, 0.01559599, 0.01538539, 0.00588962, 0.00944194, 0.01531935, 0.01614124, 0.01878995, 0.01822536, 0.0064728, 0.00845756, 0.01472345, 0.01507736, 0.01729535, 0.01784631, 0.00685913, 0.00927917, 0.01678905, 0.01765895, 0.01973345, 0.01823522, 0.00650512, 0.00775561, 0.01459319, 0.01440641, 0.01557676, 0.01535863, 0.00587417, 0.00944805, 0.01541006, 0.01618064, 0.01877042, 0.01818834, 0.00647596, 0.00849546, 0.0148187, 0.01512618, 0.01727115, 0.01778337, 0.00685596, 0.00933934, 0.01690833, 0.017687, 0.01970076, 0.01821028, 0.00652428, 0.00783722, 0.01464774, 0.0144178, 0.01558442, 0.01534567, 0.00589068, 0.00952033, 0.01549672, 0.01622599, 0.0187657, 0.01820563, 0.00647803, 0.00849298, 0.01485721, 0.01513823, 0.01726376, 0.01786886, 0.0068525, 0.00933292, 0.01687393, 0.01771055, 0.01967292, 0.01822279, 0.00649821, 0.00784979, 0.01471196, 0.01438371, 0.01552946, 0.01534502, 0.0058677, 0.00953284, 0.01553741, 0.01616352, 0.01870442, 0.01819299, 0.0064648, 0.00850764, 0.01485027, 0.01509486, 0.01721105, 0.01776209, 0.00682058, 0.00935204, 0.01695733, 0.01767497, 0.01964933, 0.018173, 0.00647971, 0.00782058, 0.01466721, 0.01440918, 0.01547073, 0.01529605, 0.0058413, 0.00948029, 0.01549327, 0.01614976, 0.01866242, 0.01814016, 0.00641344, 0.00848079, 0.01480634, 0.0150756, 0.01715187, 0.01767143, 0.00678861, 0.00931107, 0.0169002, 0.01766275, 0.01968409, 0.01807791, 0.00645191, 0.00780486, 0.01462303, 0.0144255, 0.01548813, 0.01522484, 0.00584201, 0.00946989, 0.01548428, 0.01618199, 0.01867047, 0.01807924, 0.0064383, 0.00848501, 0.0148809, 0.01518548, 0.01724288, 0.01775263, 0.00683892, 0.0093596, 0.01699036, 0.01777091, 0.01972169, 0.01808022, 0.00648713, 0.00783799, 0.01471695, 0.01446285, 0.01551729, 0.01519855, 0.00584093, 0.00947071, 0.01547673, 0.01618025, 0.018684, 0.01808059, 0.00646525, 0.00859341, 0.01486836, 0.01515022, 0.01720313, 0.01769125, 0.00687911, 0.00947072, 0.01697251, 0.01772679, 0.01972659, 0.01807873, 0.00653528, 0.00799403, 0.01468693, 0.01446312, 0.01553424, 0.01525821, 0.00589712, 0.00960255, 0.01548181, 0.0162525, 0.01867252, 0.01812728, 0.00648144, 0.00858943, 0.01481647, 0.01514776, 0.01720164, 0.01773688, 0.00687089, 0.00948243, 0.01698268, 0.01773443, 0.0197131, 0.01815059, 0.00652828, 0.00799164, 0.01469455, 0.01446175, 0.01554607, 0.01527237, 0.00589771, 0.00967889, 0.01554185, 0.01621742, 0.01871095, 0.01815337, 0.006493, 0.00865302, 0.01491307, 0.01515187, 0.0172293, 0.01777653, 0.00687915, 0.00952475, 0.01706274, 0.01775709, 0.0197424, 0.01817564, 0.00654325, 0.00804838, 0.0147791, 0.01445761, 0.01555762, 0.01527076, 0.00591101, 0.00974176, 0.01561747, 0.01619315, 0.01871267, 0.01820998, 0.00650502, 0.00870592, 0.01490594, 0.01512657, 0.01718887, 0.01788242, 0.00689512, 0.00955625, 0.01699209, 0.01771451, 0.01972709, 0.01828312, 0.00655388, 0.00803079, 0.01468653, 0.01445494, 0.01550717, 0.01533903, 0.00593343, 0.00975527, 0.01556052, 0.01623139, 0.01864176, 0.01823777, 0.00652082, 0.00870809, 0.01493236, 0.01515089, 0.01719638, 0.01791588, 0.00691532, 0.00956196, 0.01709093, 0.01774725, 0.01971174, 0.01828126, 0.00657397, 0.00802964, 0.01476013, 0.0144294, 0.01552026, 0.01536738, 0.0059212, 0.00971259, 0.01567703, 0.01619491, 0.0187242, 0.01830678, 0.00652591, 0.00869213, 0.01501102, 0.01516128, 0.0172435, 0.0179239, 0.00691503, 0.00958451, 0.01718424, 0.01775324, 0.01972711, 0.01832109, 0.00659204, 0.00804636, 0.01489019, 0.01445027, 0.01553909, 0.01541348, 0.00594599, 0.00975704, 0.01573057, 0.01621937, 0.01869269, 0.01835304, 0.00653439, 0.00869589, 0.0150855, 0.01513936, 0.01726284, 0.0179769, 0.00691369, 0.00961804, 0.01723462, 0.01774362, 0.01978575, 0.01834912, 0.0065901, 0.00806753, 0.01487687, 0.01446516, 0.01556003, 0.01546024, 0.00594753, 0.00979591, 0.01575196, 0.01624256, 0.01875052, 0.0184025, 0.00654311, 0.00875307, 0.01506976, 0.01520104, 0.01727422, 0.01806175, 0.00694116, 0.00966128, 0.01725957, 0.01776108, 0.0197801, 0.0184067, 0.00660154, 0.00811933, 0.01487267, 0.01447398, 0.01557336, 0.01544573, 0.00595074, 0.00986899, 0.01575208, 0.01623949, 0.01873202, 0.01838644, 0.00655284, 0.00877787, 0.01505841, 0.01516211, 0.01729633, 0.01802692, 0.00695127, 0.00968406, 0.01723312, 0.0177343, 0.01976211, 0.01839692, 0.00661945, 0.00813142, 0.01488997, 0.01444823, 0.01558695, 0.01548786, 0.00596131, 0.00988025, 0.01574691, 0.01623016, 0.01869737, 0.01837936, 0.00655364, 0.00879192, 0.01504188, 0.01514253, 0.01726864, 0.0180034, 0.00694976, 0.00969166, 0.01717843, 0.01771572, 0.01977606, 0.01838791, 0.00660831, 0.0081413, 0.0148565, 0.01449505, 0.0155492, 0.01544548, 0.00597115, 0.00985609, 0.01571091, 0.01620373, 0.01873124, 0.01836883, 0.00657666, 0.00879443, 0.01506615, 0.01518925, 0.01732309, 0.01802084, 0.00696727, 0.00969473, 0.01722352, 0.01777441, 0.01980618, 0.0184499, 0.00664452, 0.00815164, 0.01489833, 0.01448079, 0.01561669, 0.01545735, 0.00596331, 0.00984579, 0.01574801, 0.01621314, 0.01878909, 0.01841909, 0.00656894, 0.00880846, 0.01506928, 0.01515256, 0.01731268, 0.01802842, 0.00696292, 0.00971334, 0.01725548, 0.01772485, 0.01981802, 0.0184398, 0.00663013, 0.00814477, 0.01489196, 0.01450344, 0.01558529, 0.01544085, 0.00597228, 0.00987051, 0.01578688, 0.01625529, 0.01878365, 0.01840369, 0.00656488, 0.00879965, 0.01513267, 0.01520251, 0.01732565, 0.01801456, 0.00695941, 0.00969017, 0.01727859, 0.01777782, 0.01977438, 0.01833349, 0.00661666, 0.00811282, 0.01491197, 0.01451584, 0.01558379, 0.01538963, 0.00595596, 0.00983138, 0.01581488, 0.01628053, 0.01877574, 0.01832426, 0.00654649, 0.00875702, 0.01512017, 0.01524085, 0.01731281, 0.01795328, 0.00692821, 0.00965764, 0.01730548, 0.01780412, 0.01983362, 0.01838568, 0.00660282, 0.00811762, 0.01495897, 0.01453887, 0.0156218, 0.0153656, 0.00593612, 0.00978559, 0.01570014, 0.01622224, 0.01887257, 0.01846594, 0.00653961, 0.00875141, 0.0150223, 0.01518878, 0.01747493, 0.01797283, 0.00696499, 0.00969798, 0.01721017, 0.01775326, 0.01987326, 0.01832341, 0.00661606, 0.0081316, 0.01488343, 0.01450373, 0.01561086, 0.01533144, 0.00594544, 0.00983635, 0.015783, 0.01623479, 0.01877403, 0.01826357, 0.00654236, 0.00880902, 0.01511437, 0.01523512, 0.01736625, 0.01792989, 0.006926, 0.00974661, 0.01725489, 0.01777526, 0.01979797, 0.01835851, 0.00658889, 0.00817523, 0.01492324, 0.01452375, 0.01562439, 0.01534651, 0.00595446, 0.00990347, 0.01578389, 0.01624056, 0.01878559, 0.01833327, 0.00655505, 0.00882036, 0.01508409, 0.01519647, 0.01734774, 0.01794231, 0.00693571, 0.0096907, 0.01719455, 0.0177606, 0.01981241, 0.0183577, 0.0066044, 0.00814742, 0.01484821, 0.01452575, 0.01556453, 0.01538188, 0.0059532, 0.00987179, 0.01575794, 0.01625688, 0.01878358, 0.01837345, 0.00658728, 0.00885535, 0.01510755, 0.01519052, 0.01733077, 0.01801751, 0.00696105, 0.00975622, 0.01726514, 0.01774668, 0.01982754, 0.01838208, 0.00663421, 0.00818817, 0.01494969, 0.01450972, 0.01559824, 0.01538169, 0.00597922, 0.00991225, 0.0158459, 0.01624293, 0.01882591, 0.01837669, 0.00660271, 0.00888452, 0.01521968, 0.01522067, 0.01739238, 0.01800186, 0.00700118, 0.00979274, 0.0173301, 0.01777595, 0.01984815, 0.01840549, 0.00664811, 0.00822005, 0.01500126, 0.01453647, 0.01560273, 0.01540361, 0.00598188, 0.009941, 0.01585676, 0.0162742, 0.01880132, 0.01842151, 0.00659124, 0.00888347, 0.01515959, 0.01521001, 0.01735513, 0.01800512, 0.0069895, 0.00980715, 0.01731792, 0.01775059, 0.01985389, 0.01841326, 0.00664287, 0.00823498, 0.01495354, 0.01452587, 0.01555615, 0.0154111, 0.0059818, 0.00995616, 0.01585343, 0.01625452, 0.0188042, 0.01842797, 0.00660308, 0.00890137, 0.01515964, 0.01522806, 0.01740516, 0.01806941, 0.00700771, 0.00984211, 0.01735513, 0.01777032, 0.01985407, 0.01847889, 0.00666189, 0.00825128, 0.01501538, 0.01454308, 0.01558064, 0.01543204, 0.00599459, 0.00998925, 0.01586105, 0.0162851, 0.01877553, 0.01844341, 0.00659214, 0.00890388, 0.01519618, 0.01526074, 0.01736154, 0.01805939, 0.00698349, 0.00981653, 0.01730413, 0.0177686, 0.01979517, 0.01844596, 0.00666119, 0.0082434, 0.01495094, 0.0145749, 0.01555003, 0.01541581, 0.00598687, 0.00996475, 0.0158596, 0.01627894, 0.01880015, 0.0184301, 0.00662038, 0.00892378, 0.01518652, 0.0152644, 0.01733913, 0.01805381, 0.00699378, 0.00981403, 0.01732794, 0.0177981, 0.01983665, 0.01842922, 0.00666956, 0.00824411, 0.01500474, 0.01455879, 0.01558575, 0.01539934, 0.00599915, 0.00999584, 0.01590152, 0.01630776, 0.0187979, 0.01843159, 0.00662116, 0.00893928, 0.01526274, 0.01531433, 0.0173408, 0.01806872, 0.00701484, 0.00981542, 0.0174093, 0.01781722, 0.0198773, 0.01846113, 0.00668695, 0.00825286, 0.01507736, 0.01460589, 0.01554816, 0.0153847, 0.00599914, 0.00997964, 0.01595236, 0.01632605, 0.01879897, 0.01845442, 0.00660647, 0.00889487, 0.01529523, 0.0153353, 0.01733124, 0.01804414, 0.00700712, 0.00977518, 0.01741017, 0.01782563, 0.01985853, 0.01843528, 0.00667155, 0.00820729, 0.01506085, 0.01461736, 0.015554, 0.01538502, 0.00600118, 0.00991179, 0.01595583, 0.01633156, 0.01881057, 0.01837341, 0.00661189, 0.0088732, 0.01522788, 0.01530209, 0.01735637, 0.01801414, 0.00699981, 0.00979601, 0.01738386, 0.01781242, 0.01986435, 0.01843882, 0.00668355, 0.00824147, 0.01501764, 0.01458289, 0.01559462, 0.01537721, 0.00600482, 0.00996348, 0.01592488, 0.01626145, 0.01880843, 0.01840776, 0.00661199, 0.00887349, 0.01524589, 0.01522718, 0.01735483, 0.0179658, 0.00697598, 0.00971379, 0.01731084, 0.01766489, 0.019769, 0.01818607, 0.00658572, 0.0081873, 0.014938, 0.01446438, 0.01556301, 0.01532064, 0.00594367, 0.00991103, 0.01579444, 0.016159, 0.01867092, 0.01811363, 0.00652731, 0.00888685, 0.01524572, 0.01519721, 0.01722466, 0.01777773, 0.00692927, 0.0098281, 0.01745324, 0.01776962, 0.0197456, 0.01826178, 0.00660818, 0.00827709, 0.0151415, 0.01458025, 0.0155617, 0.01525683, 0.00594483, 0.00998547, 0.01600808, 0.01628663, 0.01872962, 0.01817543, 0.00653993, 0.00892243, 0.01532203, 0.01522425, 0.01723951, 0.01785686, 0.00692528, 0.00978635, 0.01741896, 0.01768078, 0.01978418, 0.01824899, 0.00658722, 0.00824389, 0.0151248, 0.01451587, 0.01556949, 0.01531313, 0.00593164, 0.00992679, 0.01594094, 0.01619715, 0.01872026, 0.01819373, 0.00650994, 0.00888549, 0.01522093, 0.01515038, 0.0172125, 0.01782536, 0.00689725, 0.00970034, 0.01727763, 0.01762539, 0.01975455, 0.01823547, 0.00657477, 0.00821506, 0.01502402, 0.01451157, 0.01554331, 0.01528076, 0.00592575, 0.00986881, 0.01589867, 0.01619022, 0.01872058, 0.01816944, 0.00652664, 0.00888157, 0.01515602, 0.01515592, 0.01722686, 0.01780769, 0.00689553, 0.00970499, 0.01732666, 0.01769722, 0.01983916, 0.018227, 0.00656541, 0.00820801, 0.01504931, 0.01454683, 0.01558865, 0.01528224, 0.00591076, 0.009864, 0.01579822, 0.01623884, 0.01877203, 0.01813925, 0.00651094, 0.0088479, 0.01514377, 0.01519107, 0.01727859, 0.01778478, 0.00690328, 0.00976019, 0.01713365, 0.01771202, 0.01985875, 0.01822304, 0.00658243, 0.0082682, 0.01494994, 0.01453587, 0.01561274, 0.01527716, 0.00594583, 0.00995663, 0.01575507, 0.01621197, 0.01878303, 0.01823821, 0.00652241, 0.00886271, 0.01535673, 0.01524351, 0.01721273, 0.01774918, 0.00690857, 0.00976692, 0.01747052, 0.01762746, 0.01971036, 0.01823482, 0.00654313, 0.00813781, 0.01489905, 0.01445525, 0.01551774, 0.01524286, 0.00589624, 0.00980155, 0.01570431, 0.01606674, 0.01862596, 0.01806735, 0.00643836, 0.00877849, 0.01500356, 0.0150478, 0.01710952, 0.01778577, 0.00687479, 0.00975196, 0.01707458, 0.01754718, 0.01965766, 0.01825394, 0.0065284, 0.00821222, 0.0148975, 0.01448956, 0.015476, 0.01541906, 0.00588396, 0.00992001, 0.01568314, 0.01611389, 0.01859311, 0.01822259, 0.00647131, 0.00893418, 0.01505753, 0.01507668, 0.01706701, 0.01789683, 0.0068352, 0.00982011, 0.01707956, 0.01752633, 0.01961509, 0.01830549, 0.00648651, 0.00827738, 0.01493259, 0.01441554, 0.01544282, 0.01546101, 0.00584313, 0.00991793, 0.01564623, 0.0160173, 0.01857106, 0.01824769, 0.00643088, 0.00887838, 0.01497828, 0.01499061, 0.01704753, 0.01784822, 0.00679848, 0.00972983, 0.01710367, 0.01751659, 0.01954988, 0.01829604, 0.00648078, 0.00826679, 0.01499178, 0.0144076, 0.01539931, 0.01538023, 0.00584792, 0.00992662, 0.01589504, 0.01602549, 0.01855596, 0.01821798, 0.00642579, 0.00892068, 0.01527116, 0.01498354, 0.01705641, 0.017867, 0.00680129, 0.00981005, 0.01732836, 0.01751368, 0.01959857, 0.01824089, 0.00648579, 0.00832024, 0.01511236, 0.01441874, 0.01541241, 0.01536819, 0.0058373, 0.00998497, 0.01588297, 0.01601246, 0.01854917, 0.01813051, 0.00641894, 0.00888045, 0.01526503, 0.01498303, 0.01707911, 0.01776511, 0.00681379, 0.0097664, 0.01739788, 0.01749218, 0.01957206, 0.0181811, 0.00648987, 0.00828831, 0.01508997, 0.01440674, 0.0154235, 0.01529544, 0.00584234, 0.00995032, 0.01588, 0.01601965, 0.01853063, 0.01810573, 0.00643962, 0.00893617, 0.01520685, 0.01505593, 0.01703767, 0.01774486, 0.006827, 0.00984478, 0.01730616, 0.01747101, 0.01944061, 0.0181094, 0.00647452, 0.00829424, 0.01496037, 0.01435841, 0.01532156, 0.01528912, 0.00584557, 0.00995059, 0.01572748, 0.01594974, 0.01843387, 0.01799271, 0.00642645, 0.00891451, 0.01507618, 0.0149576, 0.01693646, 0.01769571, 0.00682299, 0.00982675, 0.01714488, 0.01740315, 0.01944554, 0.01808974, 0.006519, 0.00828554, 0.01492998, 0.01434676, 0.01531684, 0.01525051, 0.00587073, 0.00994785, 0.01572422, 0.01591463, 0.01841595, 0.01794617, 0.00643594, 0.00889145, 0.01505324, 0.01493759, 0.01693473, 0.01762596, 0.00682021, 0.00975303, 0.01716906, 0.01740618, 0.01941374, 0.01806357, 0.00648486, 0.00825354, 0.01495387, 0.01433826, 0.01532928, 0.01530227, 0.00585432, 0.00992211, 0.0157957, 0.01586583, 0.01844128, 0.01797187, 0.00642681, 0.00887845, 0.01514301, 0.01488218, 0.01691974, 0.01766347, 0.00681527, 0.00979652, 0.0171987, 0.01734514, 0.01941184, 0.01807231, 0.00649156, 0.00827335, 0.01501356, 0.01431931, 0.01531, 0.01523328, 0.00585061, 0.00993676, 0.01580464, 0.01589705, 0.01840957, 0.01798065, 0.00643215, 0.00888428, 0.01509167, 0.01496925, 0.01691011, 0.01755908, 0.00673371, 0.00969483, 0.01712844, 0.01741023, 0.01937519, 0.01795001, 0.00645415, 0.00814338, 0.01491953, 0.0143655, 0.01526167, 0.01514466, 0.00582221, 0.00987019, 0.01575543, 0.01589021, 0.01840101, 0.01791793, 0.00642803, 0.00888288, 0.01511122, 0.01494881, 0.01690884, 0.0176094, 0.00681821, 0.00978361, 0.01718539, 0.01740079, 0.01938791, 0.01800016, 0.00648932, 0.00825205, 0.01500303, 0.01435026, 0.01531545, 0.01520725, 0.0058407, 0.00993784, 0.01584874, 0.01595573, 0.01842588, 0.01798303, 0.00644483, 0.00886265, 0.01521972, 0.01494054, 0.01694854, 0.01765159, 0.00684329, 0.00978816, 0.01730637, 0.01739609, 0.01941398, 0.01801298, 0.00656346, 0.00826711, 0.01510389, 0.01437095, 0.01531962, 0.01520392, 0.00595985, 0.01005366, 0.01595124, 0.01595419, 0.01842423, 0.01799769, 0.00654511, 0.00898186, 0.0152645, 0.01495669, 0.016941, 0.01765827, 0.00697102, 0.00982698, 0.01742834, 0.01745552, 0.01943053, 0.01803434, 0.0066808, 0.00827419, 0.01520683, 0.01442533, 0.01535824, 0.01520631, 0.00601218, 0.00998929, 0.0160578, 0.01592605, 0.01847516, 0.01800966, 0.00663089, 0.00892572, 0.01537109, 0.01492549, 0.01699723, 0.017642, 0.00700797, 0.00981431, 0.01743505, 0.01743187, 0.01950305, 0.01817015, 0.00668196, 0.00829762, 0.01531556, 0.0143761, 0.01537991, 0.01534379, 0.00605538, 0.01006873, 0.01625527, 0.01601923, 0.0184762, 0.01819145, 0.00666457, 0.0090799, 0.01555108, 0.01502954, 0.0170296, 0.0179035, 0.00703545, 0.00995718, 0.01764961, 0.01750736, 0.01963011, 0.01837442, 0.006678, 0.00838342, 0.01545114, 0.01447284, 0.01549965, 0.01539878, 0.00598723, 0.01019069, 0.01635277, 0.01607269, 0.01865273, 0.01830582, 0.00662184, 0.00911845, 0.01563494, 0.01506695, 0.01715985, 0.01791681, 0.00702041, 0.01001771, 0.01773972, 0.01749221, 0.01967119, 0.01838986, 0.00670626, 0.00846675, 0.01539752, 0.01442171, 0.0155104, 0.01541345, 0.00603628, 0.01018799, 0.01626267, 0.01602473, 0.01862456, 0.01827871, 0.0066408, 0.00908794, 0.0155722, 0.01509679, 0.01715676, 0.01791751, 0.00700615, 0.00994713, 0.01762712, 0.01761701, 0.01968002, 0.01835925, 0.00667797, 0.00842844, 0.01538962, 0.01450269, 0.01547169, 0.01535451, 0.00599248, 0.0101499, 0.0162958, 0.01602078, 0.01854853, 0.01815695, 0.00658084, 0.00906628, 0.01568992, 0.01500666, 0.01702848, 0.01778959, 0.00699029, 0.01011251, 0.01801214, 0.0174944, 0.0195797, 0.01818692, 0.00663416, 0.00849091, 0.01564082, 0.01443907, 0.01540205, 0.01521545, 0.00598432, 0.01020562, 0.01658583, 0.01603401, 0.01850794, 0.01806837, 0.00660159, 0.00910104, 0.01581066, 0.01496513, 0.01698467, 0.0177467, 0.00700235, 0.009951, 0.017843, 0.01743879, 0.01950647, 0.01821203, 0.00665711, 0.0083976, 0.0154057, 0.01435237, 0.01538189, 0.01516846, 0.00598556, 0.01007138, 0.016433, 0.0159467, 0.01851579, 0.01804364, 0.00659859, 0.00905048, 0.01571044, 0.01497838, 0.01695496, 0.0176985, 0.00697755, 0.00993166, 0.0178059, 0.01744634, 0.01946931, 0.01811242, 0.00666819, 0.00839765, 0.0155294, 0.01440278, 0.01531901, 0.01517052, 0.00600368, 0.01008444, 0.01645949, 0.01598265, 0.0184062, 0.01810779, 0.00663027, 0.00904553, 0.01573494, 0.01503502, 0.01691773, 0.01775925, 0.00703189, 0.00995084, 0.01794549, 0.0175048, 0.01948371, 0.01819431, 0.00667889, 0.00840857, 0.01559011, 0.01444827, 0.0153201, 0.01519618, 0.00597837, 0.01001295, 0.0164976, 0.01597309, 0.01844819, 0.01809187, 0.00657901, 0.00902665, 0.0157325, 0.01498205, 0.01697278, 0.01773336, 0.00695653, 0.00989486, 0.01784112, 0.01743698, 0.01949763, 0.01816054, 0.00663133, 0.00830284, 0.01551386, 0.01437484, 0.01533486, 0.01520051, 0.00596628, 0.01000244, 0.01640062, 0.0159811, 0.01845476, 0.01803641, 0.00657385, 0.0089477, 0.0156514, 0.01496484, 0.016965, 0.01772907, 0.00694831, 0.00984888, 0.01777384, 0.01743841, 0.0194667, 0.01812963, 0.00662548, 0.00830902, 0.01547203, 0.01437723, 0.01533327, 0.01520432, 0.00596792, 0.01001822, 0.01636998, 0.01594972, 0.01843079, 0.0180479, 0.00659608, 0.00895781, 0.01562577, 0.01491506, 0.01692899, 0.01771083, 0.00697561, 0.00985282, 0.01781729, 0.01741441, 0.01947742, 0.01812208, 0.00663357, 0.00831378, 0.01547955, 0.01433305, 0.01530413, 0.01514968, 0.0059554, 0.00998505, 0.01643642, 0.0159546, 0.01843833, 0.01798658, 0.006586, 0.00896467, 0.0157395, 0.01495948, 0.01698592, 0.01771073, 0.00699573, 0.00989665, 0.01795511, 0.01744675, 0.01956014, 0.01811476, 0.00664998, 0.00834412, 0.01554287, 0.01437923, 0.0153656, 0.01518742, 0.00598214, 0.01005477, 0.01649608, 0.01598042, 0.01844303, 0.01801187, 0.00661951, 0.00904258, 0.01584019, 0.014965, 0.01695676, 0.01773829, 0.00707725, 0.00992897, 0.01808692, 0.01741195, 0.019458, 0.01816463, 0.0067576, 0.00836373, 0.01573098, 0.01437386, 0.01531756, 0.01518588, 0.00606041, 0.01004644, 0.01665625, 0.01597906, 0.01841808, 0.01803474, 0.00665739, 0.00899559, 0.01590932, 0.01495687, 0.01693732, 0.01774385, 0.00707872, 0.00988929, 0.01809322, 0.01742936, 0.01947756, 0.01818484, 0.00672283, 0.00831109, 0.01569862, 0.0143509, 0.01528557, 0.01522277, 0.00605674, 0.01002362, 0.01666893, 0.01594949, 0.01837052, 0.01802829, 0.00666678, 0.00898726, 0.01592142, 0.01497126, 0.0169393, 0.01775902, 0.00707808, 0.00993031, 0.01811191, 0.01748068, 0.01946006, 0.01816718, 0.00673264, 0.00836565, 0.01574046, 0.01442765, 0.0153156, 0.01515961, 0.00606057, 0.01011508, 0.0166823, 0.01598238, 0.0184068, 0.01800527, 0.0066409, 0.00904698, 0.01592041, 0.01497473, 0.01689037, 0.01773666, 0.00707651, 0.01001684, 0.01815724, 0.01747146, 0.0194723, 0.0182448, 0.00680811, 0.0085726, 0.01576376, 0.01445094, 0.01531802, 0.01535793, 0.00611105, 0.01038957, 0.0166956, 0.0160767, 0.01836501, 0.01828028, 0.00675545, 0.00933855, 0.01599481, 0.01504009, 0.01688559, 0.0180438, 0.00714066, 0.01023242, 0.01804675, 0.01748809, 0.01947892, 0.01848544, 0.00676489, 0.00860834, 0.01569439, 0.01441752, 0.01527412, 0.01540451, 0.00609421, 0.01029041, 0.01672484, 0.0160754, 0.01835962, 0.01825175, 0.00669208, 0.00918922, 0.01595797, 0.01504866, 0.01687345, 0.01792142, 0.00708288, 0.01011463, 0.01818873, 0.01748765, 0.01946149, 0.01848369, 0.00674902, 0.00852553, 0.01577813, 0.01445863, 0.01531328, 0.01525477, 0.00604473, 0.01024376, 0.01674293, 0.01604435, 0.0183848, 0.01811357, 0.00666213, 0.00913352, 0.01603162, 0.01505308, 0.01689208, 0.01780077, 0.00707911, 0.0099803, 0.01825017, 0.01749216, 0.01950106, 0.01830384, 0.00673954, 0.0084527, 0.01566569, 0.01449074, 0.01532223, 0.01522671, 0.00607092, 0.01025542, 0.01662935, 0.01608548, 0.01834875, 0.01817596, 0.00668933, 0.00920915, 0.0159812, 0.01506999, 0.01692729, 0.01797448, 0.00709078, 0.0100336, 0.01808535, 0.01758941, 0.01954171, 0.01818134, 0.00668398, 0.00835178, 0.01556974, 0.01445198, 0.01535491, 0.01520611, 0.00603686, 0.01004923, 0.01644684, 0.01604766, 0.01842659, 0.01802374, 0.00661402, 0.00896372, 0.01570064, 0.01502823, 0.01689909, 0.0177419, 0.00703869, 0.00985635, 0.01788411, 0.01754789, 0.01947784, 0.01820916, 0.00667989, 0.00829866, 0.01560915, 0.01450433, 0.01533012, 0.01520175, 0.00604452, 0.01002939, 0.01650474, 0.01604376, 0.0183855, 0.01804027, 0.00664348, 0.00907182, 0.01583382, 0.01502222, 0.01687946, 0.0177718, 0.00710868, 0.00993046, 0.01796229, 0.01747356, 0.01949499, 0.01828196, 0.00673499, 0.00830196, 0.01561016, 0.01448194, 0.01533855, 0.01522636, 0.00607861, 0.0100563, 0.01655263, 0.01603497, 0.01841543, 0.01812462, 0.00668952, 0.00907427, 0.01587007, 0.01501743, 0.0169322, 0.01784424, 0.00714553, 0.00999536, 0.01811765, 0.01749009, 0.01951184, 0.01830895, 0.00677265, 0.00835364, 0.01579451, 0.01442306, 0.01537958, 0.01526527, 0.00613922, 0.01010987, 0.01664914, 0.01597393, 0.01839714, 0.01809627, 0.00673655, 0.00908984, 0.01595356, 0.01497673, 0.01684192, 0.017824, 0.00714648, 0.00998152, 0.01812184, 0.01749145, 0.01946488, 0.01830125, 0.00678314, 0.00833802, 0.01578704, 0.01447272, 0.01531717, 0.01527375, 0.0061253, 0.0100913, 0.01668853, 0.0160237, 0.01839338, 0.01809615, 0.00671517, 0.00906117, 0.01595033, 0.0149884, 0.01684089, 0.01780383, 0.00715682, 0.00996219, 0.0181071, 0.0174379, 0.01946047, 0.01826749, 0.00676627, 0.00830672, 0.01573415, 0.01444314, 0.01531607, 0.01524325, 0.00611304, 0.01004351, 0.01663167, 0.01596345, 0.0183334, 0.01808922, 0.00670465, 0.00904486, 0.01592218, 0.01497195, 0.01681913, 0.01778679, 0.00714952, 0.00994483, 0.01809248, 0.01746992, 0.01944965, 0.01830325, 0.00678122, 0.00830175, 0.01577918, 0.01449081, 0.01530463, 0.01523513, 0.00612179, 0.01005169, 0.01666584, 0.01602452, 0.01835276, 0.01808146, 0.00670858, 0.00903729, 0.01594801, 0.01499842, 0.01684217, 0.01778831, 0.00712533, 0.00991633, 0.01807415, 0.01747182, 0.0194422, 0.01830439, 0.00675695, 0.00830388, 0.01577672, 0.01447232, 0.01528838, 0.0152375, 0.00610618, 0.01002936, 0.01665425, 0.01603434, 0.01835934, 0.01806524, 0.00671184, 0.00903146, 0.01592067, 0.01500454, 0.01682772, 0.01781801, 0.00712887, 0.0099318, 0.01805469, 0.01748143, 0.01941661, 0.01827206, 0.00675505, 0.00830878, 0.01575851, 0.0144707, 0.01526674, 0.01522495, 0.00609878, 0.01003203, 0.01662761, 0.01601913, 0.01832006, 0.01809345, 0.00668258, 0.00903664, 0.01593497, 0.01501124, 0.01681494, 0.01783003, 0.00711561, 0.00990756, 0.01807219, 0.01747841, 0.01941432, 0.01830052, 0.00674503, 0.00830663, 0.01574478, 0.01450161, 0.01531059, 0.01524675, 0.00610075, 0.01006121, 0.01669452, 0.01604909, 0.01835053, 0.01811988, 0.00669779, 0.00903735, 0.01599096, 0.01499599, 0.01685518, 0.01783722, 0.00715129, 0.0099433, 0.01811754, 0.01747504, 0.01948782, 0.01836274, 0.00678085, 0.0083193, 0.01581231, 0.01450045, 0.01535399, 0.01529192, 0.00613485, 0.01005507, 0.01672565, 0.01604805, 0.01837408, 0.01815042, 0.00673936, 0.00906114, 0.01597621, 0.01499388, 0.01684299, 0.01786868, 0.00713525, 0.00993473, 0.01812567, 0.0174832, 0.01946229, 0.01839815, 0.00677172, 0.00831329, 0.01579908, 0.01448925, 0.01532518, 0.0152944, 0.00613425, 0.0100531, 0.01672051, 0.0160312, 0.01840551, 0.01811561, 0.00671386, 0.00903883, 0.0160565, 0.01501936, 0.01685796, 0.01788931, 0.00715079, 0.00993067, 0.018139, 0.01747327, 0.01947842, 0.01836383, 0.00678801, 0.00832408, 0.0158493, 0.01449728, 0.01530841, 0.01528758, 0.00613103, 0.01007179, 0.01675821, 0.0160263, 0.01835235, 0.01813727, 0.00672326, 0.00905265, 0.01601117, 0.01498352, 0.01682243, 0.01788647, 0.00716229, 0.00997035, 0.0181712, 0.01743353, 0.01945329, 0.01840885, 0.00679194, 0.00832666, 0.01583486, 0.01446364, 0.01532042, 0.01530529, 0.00613292, 0.01007188, 0.01678014, 0.0160316, 0.01836064, 0.01815354, 0.00674126, 0.00907583, 0.01602907, 0.01500324, 0.01681173, 0.01786157, 0.00717137, 0.00996969, 0.01816757, 0.01741843, 0.01943564, 0.01837254, 0.00680684, 0.00835451, 0.01585383, 0.01446414, 0.01531037, 0.01526693, 0.0061422, 0.01009376, 0.01675983, 0.01599127, 0.01832933, 0.01809437, 0.00673349, 0.00907748, 0.01603247, 0.01495827, 0.01683924, 0.01783453, 0.00716543, 0.00996893, 0.01818937, 0.01743572, 0.01939833, 0.0183405, 0.00679926, 0.00834164, 0.01586221, 0.01447479, 0.01529322, 0.01527122, 0.00612518, 0.01008337, 0.01677198, 0.01602939, 0.0183507, 0.0180929, 0.00673317, 0.00909884, 0.01602397, 0.01501636, 0.01683126, 0.01786281, 0.00717847, 0.00998529, 0.01818943, 0.0174978, 0.01941957, 0.01833543, 0.00680719, 0.00837395, 0.01581964, 0.01449201, 0.01528691, 0.01523947, 0.00613565, 0.010079, 0.01678315, 0.01609124, 0.01835891, 0.018088, 0.00672758, 0.00907428, 0.01601464, 0.01510889, 0.01683868, 0.01783991, 0.00715838, 0.00994722, 0.01811479, 0.01752417, 0.01941633, 0.01831701, 0.00678197, 0.00831427, 0.01582404, 0.01452528, 0.01527294, 0.01526311, 0.00611995, 0.01010553, 0.01679576, 0.01606268, 0.01837162, 0.01812218, 0.00670318, 0.00911726, 0.01605418, 0.01503449, 0.01683594, 0.01787726, 0.00716174, 0.00998864, 0.0181703, 0.01746426, 0.01940691, 0.01837248, 0.00677632, 0.0083444, 0.01579147, 0.01449474, 0.01533442, 0.01527914, 0.00611886, 0.01008265, 0.01668447, 0.016033, 0.01836238, 0.01813537, 0.00670449, 0.00908039, 0.01595709, 0.01502097, 0.01685393, 0.0178583, 0.00714428, 0.01000443, 0.01813724, 0.01750766, 0.01945039, 0.0184413, 0.00677115, 0.00835802, 0.01578044, 0.01450521, 0.01535333, 0.01532635, 0.00612779, 0.01011261, 0.01673172, 0.01605809, 0.0183606, 0.01811847, 0.00671033, 0.00909639, 0.01592224, 0.01499425, 0.01679381, 0.01786543, 0.00713688, 0.00999339, 0.01803763, 0.0175036, 0.01939666, 0.01843216, 0.00676983, 0.00835417, 0.01573208, 0.01449198, 0.01530859, 0.01525272, 0.00613523, 0.01013095, 0.01678601, 0.01606152, 0.01831103, 0.01817519, 0.00670473, 0.00911134, 0.01598094, 0.01502738, 0.01680994, 0.0179747, 0.00716503, 0.0100223, 0.01814658, 0.01761271, 0.01943851, 0.01854404, 0.0068093, 0.00847045, 0.01577905, 0.01459388, 0.01537744, 0.01545309, 0.00617355, 0.01017687, 0.01675342, 0.01610011, 0.01832347, 0.01831954, 0.00681108, 0.0091689, 0.01600409, 0.01509212, 0.01687163, 0.01813324, 0.00722807, 0.01006512, 0.01817447, 0.01767562, 0.01952395, 0.01869017, 0.0068995, 0.008361, 0.01575752, 0.01460469, 0.01544122, 0.0155389, 0.00622378, 0.01008211, 0.01663511, 0.01607149, 0.01839705, 0.01831771, 0.00678445, 0.0090637, 0.01590168, 0.01504021, 0.01684387, 0.01808507, 0.00722988, 0.00998332, 0.01802014, 0.01753904, 0.0194815, 0.01864414, 0.00688973, 0.00832711, 0.01569996, 0.01456569, 0.01542002, 0.01555068, 0.00620834, 0.01004499, 0.01661353, 0.01606874, 0.01839046, 0.01832368, 0.00679696, 0.00907434, 0.01587098, 0.01504179, 0.0168374, 0.01808294, 0.0072409, 0.00992452, 0.01793701, 0.01757699, 0.01945566, 0.01864738, 0.00687542, 0.00829762, 0.01569826, 0.01460353, 0.01537402, 0.01549682, 0.006166, 0.01001291, 0.0165567, 0.01609264, 0.01835511, 0.01828148, 0.00677695, 0.0090145, 0.01585798, 0.0150839, 0.01680394, 0.01805856, 0.00722801, 0.00989129, 0.01800476, 0.01756366, 0.01940481, 0.01859702, 0.00685637, 0.00823198, 0.01568716, 0.01454675, 0.0153242, 0.01546513, 0.00616457, 0.00991375, 0.01662615, 0.01602886, 0.01833505, 0.01827765, 0.00674457, 0.0089761, 0.01587832, 0.01499099, 0.01678451, 0.01803411, 0.00717716, 0.00984717, 0.01806971, 0.01753974, 0.01936956, 0.01851307, 0.00680315, 0.00822045, 0.01571673, 0.01454195, 0.01529771, 0.01543156, 0.00613579, 0.00986884, 0.01653407, 0.01602847, 0.01828587, 0.01821215, 0.00672282, 0.00890598, 0.0158215, 0.01498825, 0.01676145, 0.01798591, 0.00717277, 0.00980813, 0.01801541, 0.01752971, 0.01937316, 0.01849736, 0.00682397, 0.00816504, 0.01569584, 0.0144984, 0.01529276, 0.01539409, 0.006149, 0.00991428, 0.01657579, 0.01599244, 0.01827555, 0.01821289, 0.00672575, 0.00894062, 0.01585796, 0.01496852, 0.01674388, 0.01798136, 0.0071411, 0.00977742, 0.01797799, 0.01745095, 0.01929867, 0.0184561, 0.00678015, 0.00814662, 0.01561416, 0.01442685, 0.01527577, 0.01539561, 0.00613356, 0.0099232, 0.01648546, 0.01585518, 0.01827819, 0.0181754, 0.00671294, 0.00893513, 0.01577405, 0.01488253, 0.01675106, 0.01794855, 0.00719651, 0.00987156, 0.01802048, 0.0174441, 0.01936952, 0.01848625, 0.00683972, 0.00823216, 0.0156573, 0.01445696, 0.01532126, 0.01540615, 0.00617709, 0.00997901, 0.01659629, 0.01587975, 0.01834069, 0.01819696, 0.00677149, 0.00902527, 0.01584402, 0.01488072, 0.01676286, 0.0179539, 0.00723148, 0.00989797, 0.0179674, 0.01743817, 0.01935005, 0.01846662, 0.00686136, 0.00824321, 0.01562418, 0.01441003, 0.01530618, 0.01533581, 0.00616987, 0.01000693, 0.01652169, 0.01589161, 0.01828109, 0.0181284, 0.00675155, 0.00900417, 0.0157588, 0.01487778, 0.0167424, 0.01789542, 0.00719901, 0.00988312, 0.01799629, 0.01740634, 0.01937441, 0.01844949, 0.00685681, 0.00830258, 0.01567746, 0.01443436, 0.01531039, 0.01539042, 0.00616183, 0.01003647, 0.0165932, 0.01590858, 0.01823561, 0.01815268, 0.00674382, 0.00907472, 0.01586428, 0.01490309, 0.01674901, 0.01791534, 0.00719369, 0.00992417, 0.01801118, 0.01745252, 0.01933802, 0.01842296, 0.00682152, 0.00834055, 0.01563183, 0.01449762, 0.01528314, 0.01536932, 0.00615381, 0.01007752, 0.01655576, 0.01593263, 0.01820774, 0.01811652, 0.00673687, 0.00911386, 0.01581884, 0.01491946, 0.01669424, 0.01788834, 0.0071892, 0.00995726, 0.01797784, 0.01743983, 0.01931093, 0.01843425, 0.00682838, 0.00831499, 0.01561888, 0.0144613, 0.01526149, 0.01532504, 0.00616279, 0.0100282, 0.01654242, 0.01592979, 0.01824107, 0.01812072, 0.00671713, 0.00900987, 0.01575619, 0.01490404, 0.01668182, 0.01784413, 0.00717065, 0.00985438, 0.01795192, 0.01745474, 0.01928835, 0.01837124, 0.0068132, 0.00823953, 0.0155964, 0.01449231, 0.01524049, 0.01534444, 0.00614348, 0.00998046, 0.01656823, 0.01593214, 0.01825116, 0.01810209, 0.00671772, 0.00904178, 0.01577567, 0.01491882, 0.01672969, 0.01785181, 0.00717416, 0.00985856, 0.01791094, 0.01747722, 0.019318, 0.01836298, 0.00680277, 0.00821889, 0.01556077, 0.0145025, 0.01525362, 0.01529329, 0.00613767, 0.00996217, 0.01652979, 0.01595488, 0.01819895, 0.01808695, 0.00670611, 0.00903204, 0.01580174, 0.01492945, 0.01663877, 0.01784122, 0.00715926, 0.00991027, 0.01793684, 0.01749641, 0.01930731, 0.01837298, 0.00680665, 0.00829971, 0.01565036, 0.01447939, 0.01525143, 0.01531398, 0.0061383, 0.01005599, 0.01653543, 0.01593632, 0.018246, 0.01811737, 0.00670139, 0.00906493, 0.01576521, 0.01493714, 0.01667274, 0.01787434, 0.00716845, 0.0099527, 0.01796157, 0.01745161, 0.01928149, 0.01837252, 0.00679639, 0.00830841, 0.01565066, 0.01450744, 0.01523952, 0.01534627, 0.00614332, 0.01005632, 0.01654566, 0.01591525, 0.01822724, 0.01809067, 0.0067082, 0.00907152, 0.0157624, 0.0149327, 0.01669871, 0.01787993, 0.00716178, 0.00993717, 0.01792247, 0.01748637, 0.01931168, 0.01842051, 0.00680561, 0.00829408, 0.01560025, 0.01447254, 0.01526432, 0.01534129, 0.00612809, 0.01006568, 0.01654125, 0.01589865, 0.01825981, 0.01812529, 0.0067017, 0.00904137, 0.01574159, 0.01492663, 0.01668899, 0.01790896, 0.00715968, 0.00990358, 0.01787305, 0.01744747, 0.01931324, 0.01845851, 0.00679188, 0.00830411, 0.01557508, 0.01448673, 0.01528578, 0.01536921, 0.00611928, 0.01003584, 0.01648053, 0.01591935, 0.0183013, 0.01810673, 0.006693, 0.00905158, 0.0157294, 0.01493203, 0.01673009, 0.01789009, 0.00713651, 0.00989257, 0.01789853, 0.01749031, 0.01934632, 0.01841973, 0.00677802, 0.00829467, 0.01554752, 0.01447755, 0.01526906, 0.01536267, 0.00613418, 0.01005919, 0.01646188, 0.01592599, 0.01827, 0.01807633, 0.0067078, 0.00910366, 0.01572325, 0.01493221, 0.01670931, 0.0179063, 0.00716329, 0.00998481, 0.01787804, 0.0175018, 0.01936403, 0.01846504, 0.0067936, 0.00831612, 0.01555858, 0.01450908, 0.01527913, 0.01537366, 0.00613693, 0.01010684, 0.01646636, 0.01595901, 0.01826687, 0.01809465, 0.00671369, 0.0091205, 0.01571024, 0.01491892, 0.01667842, 0.01785323, 0.00715548, 0.00995003, 0.01786229, 0.01751944, 0.01931495, 0.01840871, 0.0068018, 0.00834669, 0.01558536, 0.01453361, 0.01524826, 0.01537819, 0.00612851, 0.01011264, 0.01650516, 0.01595934, 0.0182639, 0.01814137, 0.00669764, 0.00909261, 0.01570719, 0.01494166, 0.0166934, 0.01790346, 0.00715214, 0.00994685, 0.01787507, 0.01750393, 0.01931302, 0.01844319, 0.00680223, 0.00832799, 0.01554547, 0.0145415, 0.01526114, 0.0153905, 0.00614176, 0.01008732, 0.01648693, 0.01593705, 0.01823998, 0.01809357, 0.00669655, 0.00906844, 0.01569961, 0.01492197, 0.01668375, 0.01783186, 0.00714412, 0.00991391, 0.01788429, 0.01749482, 0.0193059, 0.01835858, 0.00678781, 0.00830937, 0.01553161, 0.01447437, 0.01527915, 0.01531084, 0.00612612, 0.01002507, 0.01646645, 0.01590715, 0.01826375, 0.01803894, 0.00668292, 0.00902662, 0.0157056, 0.01490494, 0.0166934, 0.01778151, 0.0071427, 0.00991055, 0.01790103, 0.01746961, 0.01930438, 0.018353, 0.00676544, 0.00827635, 0.01554911, 0.01445422, 0.01526595, 0.015316, 0.00611386, 0.01003296, 0.01646066, 0.01592343, 0.01826571, 0.01803931, 0.00668068, 0.00902252, 0.01570144, 0.01488561, 0.01668201, 0.0178147, 0.00712222, 0.00990335, 0.01787581, 0.017491, 0.01930295, 0.01835706, 0.00676659, 0.00830262, 0.01558214, 0.01445621, 0.01525565, 0.01531203, 0.00610533, 0.010032, 0.01646192, 0.01593586, 0.01823016, 0.01807959, 0.00665853, 0.0090427, 0.01567876, 0.01489732, 0.01666506, 0.01781009, 0.00710655, 0.00988981, 0.01784035, 0.01749449, 0.01931541, 0.01837735, 0.00674853, 0.00828094, 0.01559668, 0.01450297, 0.01530304, 0.01530963, 0.00609962, 0.01002988, 0.01646428, 0.01595537, 0.01833021, 0.01806303, 0.00665013, 0.00899893, 0.01567481, 0.01492076, 0.01673845, 0.0178379, 0.00708629, 0.00979987, 0.01786757, 0.01750227, 0.01935552, 0.018378, 0.00672519, 0.00818474, 0.01555103, 0.01450341, 0.01530275, 0.01534594, 0.00607631, 0.00992136, 0.01644716, 0.0159439, 0.01830667, 0.01811431, 0.00663362, 0.00894303, 0.01565105, 0.01492304, 0.01672068, 0.01789025, 0.00707385, 0.00979386, 0.01787198, 0.01754713, 0.0193674, 0.01843581, 0.00673206, 0.00818922, 0.01555062, 0.01450579, 0.01528825, 0.01534386, 0.00606394, 0.00992986, 0.01647452, 0.01596497, 0.01830701, 0.01814168, 0.0066213, 0.00895289, 0.01565746, 0.0149498, 0.01671297, 0.01786564, 0.00708461, 0.00982633, 0.01781679, 0.01754238, 0.01935841, 0.01846879, 0.00672517, 0.0082319, 0.01552821, 0.01451133, 0.01530176, 0.01539813, 0.0060815, 0.00996024, 0.01653397, 0.015962, 0.01831805, 0.01815268, 0.00664, 0.0089605, 0.01570505, 0.0149471, 0.01671157, 0.0179031, 0.0070946, 0.00983056, 0.01789932, 0.01753939, 0.01938217, 0.01847253, 0.00675514, 0.00821526, 0.01554083, 0.01454312, 0.01527334, 0.01539357, 0.00610281, 0.00993822, 0.0164135, 0.0159805, 0.01832656, 0.0181698, 0.00666787, 0.008975, 0.01563776, 0.01497857, 0.01671734, 0.01788411, 0.00710341, 0.00980347, 0.01784196, 0.01754871, 0.01936801, 0.01842413, 0.00674583, 0.00820228, 0.01551697, 0.01449424, 0.01527701, 0.01536251, 0.0061073, 0.00993491, 0.01645028, 0.01594777, 0.01834001, 0.01813695, 0.00666194, 0.0089663, 0.01571207, 0.01492673, 0.01674956, 0.01788241, 0.00711449, 0.00980023, 0.01792559, 0.01755916, 0.0193969, 0.01847585, 0.00676923, 0.00823438, 0.01561654, 0.01453801, 0.01531501, 0.01537498, 0.00612309, 0.00999735, 0.01647761, 0.01597944, 0.01835156, 0.01811984, 0.00668846, 0.0090018, 0.01571201, 0.01493391, 0.01674097, 0.01786793, 0.00712662, 0.00985589, 0.01790439, 0.01754619, 0.01937959, 0.0184288, 0.00676251, 0.00824213, 0.0155945, 0.01452777, 0.01528913, 0.01537116, 0.00612574, 0.00998459, 0.01650924, 0.01593879, 0.01832436, 0.01813757, 0.00668403, 0.00897154, 0.01572868, 0.01494784, 0.01670798, 0.01787562, 0.00711929, 0.00978607, 0.01787209, 0.01752354, 0.01934946, 0.01841889, 0.00675891, 0.0081902, 0.01555321, 0.01448883, 0.01528291, 0.01535989, 0.00611116, 0.00993187, 0.01646473, 0.0159093, 0.01828208, 0.01811189, 0.00666697, 0.00895004, 0.01568083, 0.0148951, 0.01669258, 0.01786503, 0.0071071, 0.00979327, 0.01786086, 0.01749123, 0.01934086, 0.0184407, 0.00677194, 0.00819068, 0.01555299, 0.0145154, 0.01527671, 0.01536337, 0.00611497, 0.00993261, 0.0164598, 0.01593773, 0.01830247, 0.01812414, 0.00668027, 0.00896873, 0.01568419, 0.01487863, 0.01668004, 0.01784769, 0.00712347, 0.00979482, 0.01787717, 0.01750415, 0.01933107, 0.01842797, 0.00677526, 0.0081876, 0.01555673, 0.01448219, 0.01526245, 0.01535712, 0.00613129, 0.009939, 0.01643658, 0.01591174, 0.01828091, 0.01810117, 0.00668315, 0.00893323, 0.01564541, 0.01489917, 0.01669545, 0.01782863, 0.00712327, 0.00976375, 0.0178354, 0.01750055, 0.01932598, 0.01842217, 0.00677795, 0.00818981, 0.01552649, 0.01447761, 0.01523815, 0.01534936, 0.00612731, 0.00993039, 0.01642965, 0.01591201, 0.01829568, 0.01807923, 0.00668942, 0.00891939, 0.01566858, 0.01488719, 0.01670048, 0.01786683, 0.00713545, 0.00977825, 0.0178629, 0.01750349, 0.01932742, 0.01845854, 0.00678416, 0.0081696, 0.01552341, 0.01449064, 0.0152474, 0.01537961, 0.00612161, 0.0098946, 0.0163903, 0.01592706, 0.0183134, 0.01814865, 0.0066861, 0.00891697, 0.01567526, 0.01489806, 0.01669892, 0.01790189, 0.00714524, 0.00980499, 0.01782951, 0.01751926, 0.01937193, 0.01850487, 0.00679235, 0.00817868, 0.0155167, 0.01449238, 0.01526203, 0.0154021, 0.00614911, 0.00994112, 0.0164318, 0.01596124, 0.01831476, 0.01815197, 0.00671503, 0.00895784, 0.01563326, 0.01492726, 0.016699, 0.01793087, 0.00716789, 0.00982306, 0.01787528, 0.01754346, 0.0193467, 0.01846932, 0.00680489, 0.0082213, 0.0155827, 0.01450578, 0.01526855, 0.01540445, 0.00615536, 0.00992722, 0.01647147, 0.01594682, 0.01828852, 0.01815289, 0.00670869, 0.00894939, 0.01575549, 0.01492707, 0.01667978, 0.01791154, 0.00723047, 0.00992362, 0.01810723, 0.01754391, 0.01930858, 0.01849787, 0.00686611, 0.00830235, 0.0157149, 0.01451374, 0.01524558, 0.0154078, 0.00617187, 0.00998616, 0.01651218, 0.01597571, 0.01830647, 0.01815572, 0.00673998, 0.00901349, 0.01575143, 0.01495079, 0.01672531, 0.01789328, 0.00720032, 0.00980916, 0.01793573, 0.0175685, 0.01936664, 0.01848288, 0.00683289, 0.00821329, 0.01565565, 0.0145382, 0.01525223, 0.01541262, 0.00618072, 0.00993377, 0.01650139, 0.01600702, 0.01834787, 0.01820188, 0.00673326, 0.0089369, 0.01574947, 0.01498043, 0.01672521, 0.01792682, 0.00719664, 0.0097803, 0.01799127, 0.01759881, 0.01934535, 0.01846326, 0.00684272, 0.00816897, 0.01566932, 0.01455662, 0.01528462, 0.01544103, 0.00619015, 0.0099209, 0.0165374, 0.01605979, 0.01835069, 0.01824647, 0.00675413, 0.00896113, 0.01579764, 0.0149828, 0.01669851, 0.01791998, 0.00719422, 0.00975531, 0.01800461, 0.01761401, 0.0193403, 0.01847198, 0.00684703, 0.00818249, 0.01565304, 0.01457513, 0.01528977, 0.01542508, 0.00619685, 0.00991042, 0.01659371, 0.01603318, 0.01827813, 0.01817269, 0.00676865, 0.00895039, 0.01579689, 0.01498959, 0.0166812, 0.01791955, 0.00722942, 0.0097731, 0.0180185, 0.01761287, 0.0193217, 0.01850986, 0.00686629, 0.00817395, 0.01564602, 0.01452115, 0.0152821, 0.01542943, 0.00619575, 0.00992266, 0.01654784, 0.01599692, 0.018274, 0.01818117, 0.00676126, 0.0089404, 0.01575261, 0.01499285, 0.01667897, 0.01793095, 0.0072126, 0.0097588, 0.01792527, 0.017596, 0.01933204, 0.01852659, 0.00686869, 0.00816118, 0.01560716, 0.01457163, 0.01524034, 0.01545297, 0.00621275, 0.00990829, 0.01652123, 0.01605522, 0.01826788, 0.01817336, 0.00678486, 0.00895785, 0.01581483, 0.01497304, 0.01664759, 0.01793239, 0.00723933, 0.00980471, 0.01803563, 0.01761025, 0.01930645, 0.01844329, 0.0068976, 0.00818207, 0.01560513, 0.01453563, 0.01524315, 0.01538571, 0.00622403, 0.00994054, 0.01652427, 0.01602478, 0.01830031, 0.01819462, 0.00678772, 0.00899434, 0.01575148, 0.01494806, 0.01666543, 0.01790195, 0.00725963, 0.00984149, 0.01802968, 0.01758192, 0.01936057, 0.01850371, 0.00688346, 0.00821207, 0.01567169, 0.01452533, 0.01524217, 0.01540949, 0.00622035, 0.00995942, 0.01659095, 0.0160074, 0.01827564, 0.01819096, 0.00678895, 0.00898617, 0.01586937, 0.01497496, 0.01667373, 0.01785861, 0.00725486, 0.00984799, 0.01806825, 0.01759791, 0.01933256, 0.01846903, 0.00687287, 0.00820793, 0.01576715, 0.01453868, 0.01522143, 0.01534541, 0.00622309, 0.00995359, 0.01662977, 0.01599819, 0.01825807, 0.01812382, 0.00678698, 0.00898855, 0.01590852, 0.01494539, 0.0166293, 0.01781181, 0.00724616, 0.00984578, 0.01817174, 0.01750631, 0.0193143, 0.01838925, 0.00690247, 0.008215, 0.0157739, 0.01445956, 0.01521355, 0.01533852, 0.00621967, 0.00998043, 0.01666928, 0.01597311, 0.01821459, 0.01810298, 0.00680086, 0.0089779, 0.01593397, 0.0149201, 0.01664167, 0.01780763, 0.00725066, 0.00980928, 0.01815359, 0.01752475, 0.01928507, 0.0183597, 0.00688683, 0.00821436, 0.01576885, 0.01444368, 0.01518006, 0.01532758, 0.00622138, 0.00995308, 0.01664208, 0.01593263, 0.01826514, 0.01808135, 0.00679727, 0.00899165, 0.01592572, 0.01488211, 0.01666505, 0.01779857, 0.00724839, 0.00984308, 0.01814515, 0.01748971, 0.01932287, 0.01838397, 0.00690431, 0.00823271, 0.01577774, 0.01446625, 0.01522951, 0.0153542, 0.00622793, 0.00997039, 0.0166611, 0.01594656, 0.0182618, 0.018092, 0.00679932, 0.00895181, 0.0158642, 0.01488319, 0.0166224, 0.01780337, 0.00725937, 0.00981451, 0.01810161, 0.01746567, 0.01932027, 0.01839773, 0.00688941, 0.00821256, 0.01576565, 0.01446242, 0.01522171, 0.01534606, 0.0062292, 0.00995265, 0.01665396, 0.01593758, 0.01825381, 0.01807987, 0.00680878, 0.00898344, 0.01590566, 0.0149018, 0.01663495, 0.01780936, 0.00725206, 0.00982201, 0.01813289, 0.01751569, 0.01931648, 0.01840211, 0.006905, 0.00821449, 0.01576037, 0.01447382, 0.01522844, 0.01535307, 0.00624657, 0.00999624, 0.01665871, 0.01591347, 0.01820605, 0.01809418, 0.00680729, 0.00900596, 0.01588489, 0.01485414, 0.0165946, 0.01784339, 0.00727842, 0.00990194, 0.01816009, 0.01746248, 0.01926546, 0.01840104, 0.00689911, 0.00824241, 0.01575357, 0.01443795, 0.01517724, 0.01535786, 0.00624621, 0.01001679, 0.01666088, 0.01592343, 0.01820233, 0.01809764, 0.00683991, 0.00906975, 0.01596563, 0.01487828, 0.01659038, 0.0178235, 0.00731577, 0.0099803, 0.01827532, 0.01751543, 0.01928008, 0.01842593, 0.00694744, 0.00833055, 0.01587049, 0.01447124, 0.01521496, 0.01535491, 0.0062819, 0.0101329, 0.01670904, 0.01599678, 0.01820766, 0.01810206, 0.00683094, 0.00908997, 0.01590903, 0.01493377, 0.01660781, 0.01784549, 0.00728753, 0.00993898, 0.01813991, 0.01754309, 0.01929764, 0.01844184, 0.00694961, 0.00832349, 0.01579477, 0.01450628, 0.0152076, 0.01531905, 0.00626188, 0.01013359, 0.01670559, 0.015983, 0.01820056, 0.01811432, 0.00685379, 0.00911817, 0.01596729, 0.01492926, 0.0165816, 0.01782114, 0.00731632, 0.00997799, 0.01818207, 0.01752105, 0.0192997, 0.01842519, 0.00696612, 0.00834266, 0.0158218, 0.01449867, 0.01523517, 0.01534531, 0.00628821, 0.0101326, 0.01672653, 0.01597614, 0.01822655, 0.01809047, 0.00686015, 0.00914262, 0.0159515, 0.01494457, 0.01660375, 0.01782522, 0.00732947, 0.01000606, 0.01814882, 0.01756376, 0.01929775, 0.01840852, 0.00697106, 0.0084377, 0.0159003, 0.01449896, 0.01525226, 0.01533237, 0.00630792, 0.01025084, 0.01674123, 0.01596505, 0.01822648, 0.01809222, 0.00686508, 0.00921544, 0.01597643, 0.01492842, 0.01663286, 0.01780807, 0.0073394, 0.010082, 0.01814204, 0.01748942, 0.01932548, 0.01841788, 0.00698221, 0.00845543, 0.01586073, 0.01448755, 0.01524053, 0.01536878, 0.00630731, 0.01027243, 0.0167529, 0.01598172, 0.01822822, 0.01811992, 0.00688711, 0.00925038, 0.01598072, 0.01494852, 0.01662309, 0.0178443, 0.00735411, 0.01011194, 0.01820357, 0.01753584, 0.01934141, 0.01845299, 0.00699027, 0.00844241, 0.01582823, 0.01447911, 0.01522546, 0.01535952, 0.00629392, 0.01027876, 0.016737, 0.01596289, 0.01820501, 0.0181211, 0.00687771, 0.00928296, 0.01600235, 0.01488611, 0.01659925, 0.01783543, 0.00734197, 0.01016161, 0.01813583, 0.01745167, 0.01933219, 0.0184635, 0.00697915, 0.00850819, 0.01584555, 0.01445962, 0.0152496, 0.01536385, 0.00629263, 0.01027444, 0.01672508, 0.0159261, 0.01823147, 0.01810336, 0.00687606, 0.00925947, 0.01597231, 0.01486248, 0.01661339, 0.01780619, 0.00732082, 0.01010921, 0.01809111, 0.01742523, 0.0193444, 0.01843892, 0.00696602, 0.00846256, 0.01581541, 0.01444567, 0.01521763, 0.01536563, 0.00629639, 0.0103153, 0.01670408, 0.01592633, 0.01826466, 0.01808561, 0.00687192, 0.00927177, 0.01595774, 0.0148593, 0.01666238, 0.0177961, 0.00732604, 0.01011755, 0.01806286, 0.01744049, 0.01935324, 0.0183926, 0.00697091, 0.00848112, 0.01577328, 0.01445095, 0.01525, 0.01535274, 0.00630036, 0.01034749, 0.01672517, 0.01596337, 0.0182708, 0.01811575, 0.00689132, 0.00931498, 0.01603068, 0.01493306, 0.01666152, 0.01782884, 0.00735254, 0.01016749, 0.01813903, 0.01748618, 0.01933574, 0.01843686, 0.00699196, 0.00851529, 0.01585727, 0.01449354, 0.01524772, 0.01538317, 0.0063148, 0.01035382, 0.01674521, 0.01594435, 0.01826333, 0.01810965, 0.00689367, 0.00929414, 0.0160097, 0.0149337, 0.01664247, 0.01784784, 0.0073569, 0.01015824, 0.01814491, 0.01750516, 0.01934049, 0.01845741, 0.00699693, 0.00849831, 0.01587218, 0.01452371, 0.01527708, 0.01541926, 0.00630988, 0.01033348, 0.01684632, 0.01605869, 0.01830554, 0.01819788, 0.00689807, 0.00929441, 0.0160685, 0.01501925, 0.01667279, 0.01790978, 0.00735182, 0.01015808, 0.01820359, 0.01759617, 0.01935792, 0.01849561, 0.00699349, 0.00849088, 0.0158791, 0.01454869, 0.015301, 0.01541258, 0.00632109, 0.0103218, 0.01679264, 0.01607675, 0.01830671, 0.01818585, 0.00688658, 0.0092768, 0.01603249, 0.01505313, 0.01669611, 0.0178908, 0.007357, 0.01013462, 0.0181575, 0.01757237, 0.01930898, 0.0184976, 0.00698462, 0.00848974, 0.01584272, 0.0145397, 0.01524463, 0.01537048, 0.00629879, 0.01035991, 0.01677957, 0.01600333, 0.01825231, 0.01816965, 0.00689972, 0.00930302, 0.01600476, 0.01498791, 0.01666425, 0.0178594, 0.00738088, 0.01017022, 0.0181436, 0.01752632, 0.01933138, 0.01848109, 0.00701158, 0.00855346, 0.01581944, 0.01455951, 0.01528525, 0.01542905, 0.0063469, 0.01041812, 0.01679051, 0.01603544, 0.01829649, 0.01818902, 0.00693617, 0.0093653, 0.01603044, 0.01501794, 0.01672251, 0.01791906, 0.00740297, 0.01015865, 0.01813075, 0.01755225, 0.01940117, 0.01861197, 0.00702855, 0.00851875, 0.01585491, 0.01453431, 0.01533071, 0.01545659, 0.0063415, 0.01035331, 0.01676785, 0.01601619, 0.01835577, 0.01822945, 0.0069369, 0.00933547, 0.01603601, 0.01502409, 0.01677822, 0.01795515, 0.00739047, 0.01018533, 0.01813149, 0.01755695, 0.01940268, 0.01855863, 0.00703378, 0.00850142, 0.01582123, 0.01453829, 0.0153208, 0.01550487, 0.00634731, 0.01038449, 0.01673318, 0.01596908, 0.01828411, 0.0182065, 0.00694058, 0.00933933, 0.01601032, 0.01498644, 0.01669097, 0.0179718, 0.00741665, 0.01018581, 0.01809718, 0.0174949, 0.01934431, 0.01854743, 0.00704258, 0.00854546, 0.01583123, 0.01451736, 0.01529739, 0.01547303, 0.00635958, 0.01036844, 0.01674697, 0.01596172, 0.01828882, 0.01822165, 0.00694513, 0.00932975, 0.01599909, 0.01495296, 0.01668462, 0.01794584, 0.0074129, 0.01017828, 0.01811999, 0.01749149, 0.01933092, 0.01853649, 0.00705894, 0.008547, 0.01584267, 0.014508, 0.01528652, 0.01544806, 0.00636918, 0.01037476, 0.01675227, 0.01596936, 0.01826431, 0.01816602, 0.00695063, 0.00934681, 0.01605321, 0.01501113, 0.01667087, 0.01795214, 0.0074202, 0.01019494, 0.01819357, 0.01756172, 0.01935634, 0.01853598, 0.00704722, 0.0085299, 0.01588083, 0.01454211, 0.01528666, 0.01542898, 0.00635216, 0.01036083, 0.01680541, 0.01600312, 0.01827387, 0.01814781, 0.00694398, 0.00934096, 0.01602824, 0.01500346, 0.01669054, 0.01792951, 0.00741691, 0.01019428, 0.01811945, 0.01752492, 0.01934821, 0.01855021, 0.00703191, 0.0085095, 0.01582763, 0.0145146, 0.01531998, 0.01545946, 0.00635926, 0.01037091, 0.01675447, 0.01604566, 0.01832757, 0.01823549, 0.00695071, 0.00935541, 0.01602337, 0.01506593, 0.01675146, 0.01797565, 0.00741377, 0.01017265, 0.01817909, 0.01758952, 0.01940414, 0.01857181, 0.00706414, 0.00857938, 0.01588489, 0.01456143, 0.015333, 0.01546629, 0.00639046, 0.01042804, 0.01680133, 0.01602015, 0.01831573, 0.01817931, 0.00697809, 0.0093962, 0.01607549, 0.01501057, 0.01672419, 0.01794601, 0.00744911, 0.01025817, 0.01820689, 0.01756536, 0.01939051, 0.01854518, 0.00708374, 0.00860445, 0.01591107, 0.01456698, 0.01535343, 0.01546575, 0.00639146, 0.01046605, 0.0167943, 0.01603031, 0.01831163, 0.01818677, 0.00698699, 0.009421, 0.01603577, 0.01498577, 0.01674981, 0.01793874, 0.00747974, 0.01029241, 0.01815125, 0.01753537, 0.01941747, 0.01858375, 0.00710534, 0.00862709, 0.01586543, 0.0145336, 0.01536583, 0.01545865, 0.0063855, 0.01045663, 0.01676903, 0.01594877, 0.01830887, 0.01817879, 0.00698571, 0.00941436, 0.01601043, 0.0149126, 0.01674018, 0.01791881, 0.00743904, 0.01027528, 0.01811497, 0.01744912, 0.01941377, 0.01855015, 0.00707488, 0.00858929, 0.01582291, 0.01447648, 0.01534554, 0.01542911, 0.00639581, 0.0104127, 0.01670555, 0.01593548, 0.01828273, 0.01810619, 0.00697104, 0.00937224, 0.01594863, 0.01490495, 0.0167174, 0.01789483, 0.00743845, 0.01023094, 0.01810306, 0.01747833, 0.01938497, 0.01851728, 0.00707409, 0.00858108, 0.01583652, 0.01450456, 0.01533599, 0.01544061, 0.00639423, 0.01041473, 0.01671086, 0.01592594, 0.01826453, 0.01813504, 0.00698266, 0.00938511, 0.01596325, 0.01488846, 0.01669711, 0.01787912, 0.00745531, 0.01023699, 0.01805691, 0.01745635, 0.01936434, 0.01851401, 0.00709376, 0.00856884, 0.01582227, 0.01445586, 0.01533802, 0.0154448, 0.0064229, 0.01041509, 0.01673749, 0.01590458, 0.01832459, 0.01818818, 0.0069974, 0.00938645, 0.01603592, 0.01486772, 0.01676524, 0.01794842, 0.00749407, 0.01024274, 0.01822508, 0.01747825, 0.01944198, 0.01858051, 0.00713597, 0.00859079, 0.01590802, 0.01450379, 0.01538415, 0.01548259, 0.0064309, 0.01044569, 0.01680968, 0.01594813, 0.01834809, 0.01819024, 0.0070211, 0.0094382, 0.01603945, 0.01489371, 0.01674974, 0.01794384, 0.00749857, 0.01026394, 0.01814466, 0.01742954, 0.01942498, 0.01857826, 0.00713066, 0.00861945, 0.01586309, 0.01443662, 0.0153934, 0.01548226, 0.00645408, 0.01051554, 0.01679537, 0.01590652, 0.01837072, 0.01822216, 0.00705286, 0.00944496, 0.01605128, 0.01489836, 0.01678037, 0.01798032, 0.00752436, 0.01029192, 0.01818183, 0.01743181, 0.0194416, 0.01857585, 0.00714489, 0.00862483, 0.01587884, 0.01446975, 0.01536549, 0.01546732, 0.0064501, 0.01048029, 0.01678925, 0.01590573, 0.01835557, 0.01822792, 0.00704018, 0.00944358, 0.01604245, 0.01486104, 0.0168643, 0.01810771, 0.00755135, 0.01027955, 0.01820427, 0.01747992, 0.01959096, 0.01867165, 0.00716292, 0.0086234, 0.01589181, 0.01446428, 0.01548077, 0.0155292, 0.0064605, 0.01050323, 0.01681808, 0.01593099, 0.01847597, 0.01821058, 0.0070554, 0.00945493, 0.01605335, 0.01487903, 0.01685364, 0.01798845, 0.00752846, 0.0102824, 0.01820218, 0.01740632, 0.0195465, 0.01860275, 0.00715514, 0.00863362, 0.01594016, 0.014445, 0.01551247, 0.01554957, 0.00645553, 0.01051442, 0.016829, 0.0159127, 0.01847372, 0.01831146, 0.00706286, 0.00944417, 0.01607497, 0.0149066, 0.01694356, 0.0180774, 0.00752915, 0.01027558, 0.01817601, 0.01745379, 0.01957865, 0.01863346, 0.00715001, 0.00862309, 0.01592449, 0.01447249, 0.01548655, 0.0155007, 0.00645509, 0.01049777, 0.01683304, 0.01587777, 0.01845006, 0.01824397, 0.00706015, 0.00945049, 0.01608156, 0.01484489, 0.01689162, 0.01802464, 0.00752615, 0.01025801, 0.01819849, 0.01739921, 0.01957839, 0.01864033, 0.00715407, 0.00861027, 0.01589727, 0.01445456, 0.01542109, 0.01549049, 0.00644906, 0.01049725, 0.01683538, 0.01588582, 0.01841869, 0.01824551, 0.00704883, 0.00944414, 0.01605998, 0.01485809, 0.0168316, 0.01804976, 0.00753089, 0.01027269, 0.01822322, 0.01739538, 0.01955129, 0.01866875, 0.00714071, 0.00861438, 0.01594744, 0.0144045, 0.01539215, 0.01549426, 0.00644976, 0.01049969, 0.0167922, 0.01586515, 0.01838123, 0.01824932, 0.00705501, 0.00943611, 0.01607841, 0.01481966, 0.01681553, 0.01801244, 0.00751262, 0.01026423, 0.01818458, 0.01739329, 0.01948515, 0.01864155, 0.0071236, 0.00859639, 0.01594876, 0.01440551, 0.01540882, 0.01547576, 0.00643748, 0.01047023, 0.01682427, 0.01585426, 0.01839438, 0.01823731, 0.00704388, 0.00940882, 0.01604888, 0.01482551, 0.01679225, 0.01802212, 0.00748361, 0.01023978, 0.01815936, 0.01737921, 0.01947589, 0.01864601, 0.00712151, 0.00857765, 0.01590874, 0.01442754, 0.01543475, 0.01551761, 0.00642849, 0.01043806, 0.0167919, 0.01585616, 0.01838241, 0.01821728, 0.00702309, 0.00942292, 0.01606382, 0.01485116, 0.01680614, 0.01801832, 0.00750709, 0.010278, 0.01820029, 0.01740993, 0.01951542, 0.01861566, 0.00712332, 0.0085999, 0.01591979, 0.01439341, 0.01540441, 0.0154554, 0.00645074, 0.01049362, 0.01682904, 0.01583635, 0.01838464, 0.01817532, 0.00703989, 0.00942475, 0.01610593, 0.01480458, 0.01679602, 0.01799683, 0.00751386, 0.01025697, 0.01826852, 0.01730637, 0.01951151, 0.01858603, 0.00713199, 0.00860912, 0.01597192, 0.01437245, 0.01542688, 0.01547478, 0.00645686, 0.01048426, 0.01685221, 0.01580319, 0.01838158, 0.01818792, 0.00703662, 0.0094157, 0.01610011, 0.01478666, 0.01681536, 0.01797736, 0.00749837, 0.01023324, 0.01822837, 0.01731594, 0.01951343, 0.0185863, 0.00712865, 0.00857546, 0.01597014, 0.01432222, 0.01541669, 0.01544355, 0.00644882, 0.01044318, 0.01682828, 0.0157884, 0.01837732, 0.01815583, 0.00705016, 0.00939757, 0.01609311, 0.01475162, 0.01679547, 0.01796865, 0.00752017, 0.01023515, 0.01823019, 0.01728886, 0.01949461, 0.01857307, 0.00714961, 0.00858951, 0.01596341, 0.01435914, 0.01541891, 0.01545301, 0.00646447, 0.01045595, 0.01679293, 0.01578189, 0.0183843, 0.01816031, 0.00705485, 0.00939849, 0.01609362, 0.01477271, 0.01683782, 0.01796939, 0.00753643, 0.01024607, 0.0182574, 0.01726532, 0.01952998, 0.01857022, 0.00714449, 0.00855252, 0.01599027, 0.0143186, 0.01544239, 0.01540678, 0.00646411, 0.01041161, 0.01683856, 0.01577111, 0.01838487, 0.01812083, 0.00706262, 0.00937373, 0.01612261, 0.01474799, 0.01681492, 0.01793765, 0.00754064, 0.01023134, 0.01826209, 0.01723553, 0.01950238, 0.018558, 0.00716693, 0.00857051, 0.01596117, 0.01427746, 0.01537701, 0.0154277, 0.00644399, 0.01036889, 0.01683509, 0.01572467, 0.01834755, 0.01814966, 0.0070652, 0.00934997, 0.01612663, 0.01474076, 0.01675883, 0.01793137, 0.007481, 0.01015488, 0.01818631, 0.01727884, 0.019464, 0.01854616, 0.00710915, 0.00848176, 0.01595254, 0.01429537, 0.01540282, 0.01541259, 0.00641381, 0.01032227, 0.01683029, 0.01572482, 0.01834174, 0.01815526, 0.00700575, 0.00930482, 0.0160905, 0.01472917, 0.01676335, 0.01790471, 0.00748664, 0.01016152, 0.01824165, 0.01725557, 0.01947962, 0.01854372, 0.00710915, 0.00850026, 0.0159524, 0.01430356, 0.01538233, 0.01542008, 0.00641381, 0.01037383, 0.01682293, 0.01574344, 0.01834746, 0.01814063, 0.00700773, 0.00933263, 0.01607736, 0.01474121, 0.01677537, 0.01791052, 0.00748506, 0.01017439, 0.01823972, 0.01724987, 0.01946141, 0.01857834, 0.00710025, 0.00847121, 0.01593898, 0.01429131, 0.01536609, 0.01543631, 0.0063985, 0.01029022, 0.01672758, 0.01575675, 0.01829897, 0.01815639, 0.00701494, 0.00928834, 0.01600006, 0.01473178, 0.01672759, 0.01792341, 0.00748678, 0.01011586, 0.01817302, 0.0172588, 0.01941136, 0.01852287, 0.00712618, 0.00847563, 0.01592397, 0.01428825, 0.01533405, 0.01537226, 0.00642755, 0.01029735, 0.01676029, 0.01571813, 0.01827018, 0.01809864, 0.0069802, 0.0092631, 0.01599098, 0.01472185, 0.01668048, 0.01784742, 0.00745006, 0.01013688, 0.01815066, 0.01725607, 0.01938574, 0.01849156, 0.00708626, 0.00848262, 0.01587522, 0.0142764, 0.01532243, 0.01533028, 0.00640048, 0.01030202, 0.01673266, 0.01570691, 0.01827034, 0.01807771, 0.00698316, 0.00929218, 0.0159943, 0.01472161, 0.01669415, 0.01783305, 0.00745681, 0.01016493, 0.01815769, 0.01722892, 0.01942924, 0.01846295, 0.00708967, 0.00851238, 0.01587548, 0.01427662, 0.01532926, 0.01534629, 0.00640877, 0.01034441, 0.01672292, 0.01573803, 0.018311, 0.01810728, 0.00700008, 0.00930152, 0.01595854, 0.014757, 0.01672511, 0.01783695, 0.0074747, 0.01015492, 0.01812229, 0.01722399, 0.01941384, 0.01847426, 0.00710097, 0.00851137, 0.01583316, 0.01426573, 0.01535963, 0.01537611, 0.00641163, 0.01035109, 0.01668578, 0.01571065, 0.01829791, 0.01810304, 0.00701091, 0.00933025, 0.01597592, 0.01471721, 0.01671482, 0.01787136, 0.00748626, 0.01016487, 0.01810881, 0.01721739, 0.01941583, 0.01851133, 0.00712243, 0.00851284, 0.01584747, 0.01428627, 0.01534487, 0.01537537, 0.00641683, 0.01034309, 0.01668987, 0.01572976, 0.01830236, 0.01812318, 0.0069944, 0.00928256, 0.01592225, 0.01470601, 0.01672211, 0.01791212, 0.00745502, 0.01014043, 0.01808567, 0.01722375, 0.01943295, 0.0185512, 0.00709224, 0.00849675, 0.01583148, 0.01426156, 0.01534871, 0.01539649, 0.00640854, 0.01033187, 0.0166929, 0.01573381, 0.0183269, 0.01817158, 0.00698687, 0.00930105, 0.01595147, 0.0147298, 0.01672936, 0.01789844, 0.00747051, 0.01015793, 0.0180754, 0.01725115, 0.01947672, 0.01858126, 0.00709022, 0.00850746, 0.01581992, 0.01427021, 0.01542302, 0.01542046, 0.00640855, 0.01035254, 0.01671411, 0.01572952, 0.01835193, 0.0181825, 0.00699814, 0.00932596, 0.0159657, 0.01473546, 0.01678733, 0.01795101, 0.00746156, 0.01014579, 0.01808485, 0.01728609, 0.01952193, 0.01861629, 0.00709099, 0.00849277, 0.01580983, 0.01428298, 0.01544866, 0.01542889, 0.00640462, 0.0103623, 0.01667188, 0.01572363, 0.0183651, 0.0182081, 0.00698387, 0.00934254, 0.01597176, 0.01473158, 0.01677166, 0.01796518, 0.00746274, 0.01016729, 0.0180995, 0.01723381, 0.01947917, 0.01861232, 0.00710108, 0.00850594, 0.01582995, 0.01426676, 0.01540069, 0.01541427, 0.00638526, 0.01033577, 0.01669853, 0.01570743, 0.01837384, 0.01814521, 0.00699775, 0.00930995, 0.01594468, 0.01471947, 0.01674622, 0.01792218, 0.00747935, 0.01015295, 0.01807417, 0.01720255, 0.01941108, 0.01855, 0.00710411, 0.00849535, 0.01580782, 0.01422992, 0.01536437, 0.0154197, 0.00640764, 0.01032946, 0.0166968, 0.01568593, 0.01827448, 0.01814869, 0.00699963, 0.00932654, 0.01595532, 0.01469475, 0.01667487, 0.01791106, 0.00748472, 0.01015438, 0.01805673, 0.01719557, 0.01940593, 0.01856594, 0.00709742, 0.00849125, 0.01578622, 0.01422172, 0.01533479, 0.01539707, 0.00640472, 0.01034178, 0.0166326, 0.0157002, 0.01825715, 0.01814207, 0.0070082, 0.00930593, 0.01595279, 0.01468699, 0.01671468, 0.01792668, 0.00747233, 0.01015878, 0.01808651, 0.01719527, 0.0193624, 0.01855091, 0.00709282, 0.00851183, 0.01579591, 0.01422891, 0.0153003, 0.01543257, 0.00640931, 0.01036136, 0.01668974, 0.0157071, 0.01836149, 0.01810759, 0.00699394, 0.00934292, 0.01595048, 0.01468431, 0.01677093, 0.01786128, 0.00746691, 0.01016612, 0.01811675, 0.01717534, 0.01952422, 0.0185274, 0.00708591, 0.00850247, 0.01586584, 0.01422282, 0.01543339, 0.01535042, 0.00639653, 0.01036542, 0.01674402, 0.01565174, 0.01836843, 0.0181118, 0.00698506, 0.00935205, 0.01602542, 0.0146771, 0.01675722, 0.01785549, 0.00746977, 0.01018166, 0.01814243, 0.01716519, 0.01952153, 0.01852098, 0.00708582, 0.00851004, 0.0158705, 0.01423007, 0.01545589, 0.01534152, 0.00641254, 0.01037449, 0.01673109, 0.01567831, 0.01837518, 0.01807306, 0.00699093, 0.00934805, 0.01599399, 0.01467131, 0.0167848, 0.01786429, 0.00747877, 0.01018504, 0.01813509, 0.01716929, 0.01953538, 0.01851934, 0.00709088, 0.00853784, 0.01585559, 0.01422669, 0.01545894, 0.01533577, 0.00640437, 0.01039162, 0.0167114, 0.01567339, 0.01838028, 0.01807548, 0.00699214, 0.00935864, 0.01596703, 0.0146797, 0.01676375, 0.01781991, 0.00747018, 0.01019072, 0.01814017, 0.01718024, 0.01951095, 0.01849323, 0.00710156, 0.0085383, 0.01586637, 0.01424644, 0.01544153, 0.01532074, 0.00640955, 0.01040117, 0.01675814, 0.01564202, 0.01838368, 0.01808142, 0.00698358, 0.0093569, 0.0160088, 0.01467607, 0.01677511, 0.01783925, 0.00747434, 0.01016706, 0.01818115, 0.01717107, 0.01953055, 0.01849783, 0.00709805, 0.0085306, 0.0158935, 0.01423514, 0.01543318, 0.01532584, 0.00640622, 0.01036215, 0.01673021, 0.01564313, 0.018361, 0.01808955, 0.00700035, 0.00934062, 0.01603864, 0.01468112, 0.01675875, 0.01784062, 0.00746362, 0.01017656, 0.01816552, 0.01718644, 0.01953623, 0.01849398, 0.00708668, 0.00851114, 0.01590595, 0.01422658, 0.01545314, 0.01531285, 0.00640316, 0.01035972, 0.01676218, 0.01565287, 0.01839222, 0.01809156, 0.00699711, 0.00932333, 0.01606596, 0.01470725, 0.01675906, 0.01784014, 0.00747938, 0.01015189, 0.01822543, 0.01718692, 0.0195345, 0.0185131, 0.00709989, 0.0085111, 0.01592988, 0.01424897, 0.01545721, 0.01533959, 0.00641632, 0.0103501, 0.01677763, 0.01566997, 0.01840039, 0.01812911, 0.00699411, 0.00931434, 0.01607122, 0.01470629, 0.01674899, 0.01783048, 0.0074678, 0.01015008, 0.01819045, 0.01722236, 0.01952117, 0.01849541, 0.00709336, 0.00850395, 0.01592056, 0.01426429, 0.01544086, 0.01531979, 0.00641234, 0.01035223, 0.01678788, 0.01571039, 0.0183809, 0.01805752, 0.00700364, 0.00934803, 0.01603392, 0.01472441, 0.0167933, 0.01780909, 0.00748572, 0.01019193, 0.01816693, 0.01722986, 0.0195675, 0.01850731, 0.00710707, 0.00854009, 0.01592464, 0.01427593, 0.01543496, 0.01531908, 0.0064028, 0.01039965, 0.01677787, 0.01570779, 0.01837094, 0.01807606, 0.0069948, 0.00933465, 0.01608414, 0.01471286, 0.01675989, 0.0178357, 0.00747805, 0.01017174, 0.01822426, 0.01726146, 0.01952129, 0.01851442, 0.00709603, 0.00853459, 0.01593432, 0.01432312, 0.0154411, 0.01531738, 0.00640856, 0.01038694, 0.01679743, 0.01570763, 0.01838548, 0.01808906, 0.00700423, 0.00931829, 0.01609012, 0.01471036, 0.01677461, 0.01784106, 0.00749117, 0.01016386, 0.01823606, 0.01725587, 0.01956875, 0.0185045, 0.00711179, 0.00849188, 0.01595191, 0.01426512, 0.01543598, 0.0153152, 0.00639905, 0.01033798, 0.01680623, 0.01572279, 0.01835305, 0.0180885, 0.00699693, 0.00931985, 0.01605319, 0.01472842, 0.01673312, 0.01785983, 0.00746703, 0.01015758, 0.01820556, 0.01723682, 0.01945037, 0.01850055, 0.00709005, 0.00849158, 0.01593424, 0.0142456, 0.0153975, 0.0153198, 0.00640259, 0.01031137, 0.01680242, 0.0156737, 0.01834074, 0.01810459, 0.00699367, 0.00928195, 0.01610356, 0.01470073, 0.01672638, 0.01785862, 0.00745453, 0.0101239, 0.01822841, 0.01722947, 0.01952554, 0.01853626, 0.00708764, 0.00847258, 0.01595297, 0.0142573, 0.01541183, 0.01535344, 0.00639245, 0.01029846, 0.01679454, 0.01569942, 0.0183739, 0.01809403, 0.00698196, 0.00926975, 0.01607787, 0.01470427, 0.01676356, 0.01788775, 0.00746197, 0.01013189, 0.01821201, 0.0172399, 0.01954249, 0.01856934, 0.00708233, 0.00846945, 0.01593971, 0.01423628, 0.015448, 0.01534688, 0.00638575, 0.01035256, 0.01683637, 0.01566297, 0.0183807, 0.018067, 0.00698137, 0.00927282, 0.01608576, 0.0147121, 0.01676437, 0.01785539, 0.0074604, 0.01012036, 0.01824414, 0.01723705, 0.01954728, 0.01853467, 0.00709648, 0.00848467, 0.01596072, 0.01428776, 0.01543923, 0.01535728, 0.00640028, 0.01030652, 0.01679303, 0.01567231, 0.01835058, 0.01811851, 0.00698294, 0.00926735, 0.01614323, 0.01467627, 0.01673427, 0.01787329, 0.007461, 0.01015321, 0.01822674, 0.0171871, 0.01946938, 0.01854077, 0.00707616, 0.00849949, 0.01598439, 0.01425028, 0.01542286, 0.01534753, 0.00639284, 0.01033785, 0.01678574, 0.0156488, 0.01834108, 0.01811123, 0.00698265, 0.00931945, 0.01609149, 0.01466972, 0.01675305, 0.01789894, 0.00745849, 0.01014867, 0.01823395, 0.01718072, 0.01953459, 0.01858813, 0.0070832, 0.00849443, 0.01597636, 0.01425047, 0.01540349, 0.01534966, 0.0063966, 0.01034116, 0.01683342, 0.01566772, 0.0183514, 0.01814992, 0.00696952, 0.00930299, 0.01608179, 0.01469078, 0.01674874, 0.01797544, 0.00744458, 0.01015915, 0.0182426, 0.01726527, 0.01953592, 0.01864443, 0.00707792, 0.00851632, 0.01596415, 0.01427811, 0.01543607, 0.01541424, 0.00638927, 0.01030263, 0.01678993, 0.015695, 0.01837572, 0.01822753, 0.0069706, 0.00928158, 0.01611312, 0.01470954, 0.01677367, 0.01802724, 0.00744976, 0.01008852, 0.01825841, 0.01729139, 0.01952253, 0.01865297, 0.00707503, 0.00847042, 0.01598035, 0.0142854, 0.01541105, 0.01542811, 0.00639789, 0.01024972, 0.01682947, 0.01567805, 0.0182928, 0.01819321, 0.00696043, 0.00920896, 0.01607466, 0.01467498, 0.01670215, 0.0180073, 0.00744716, 0.01005114, 0.0182068, 0.01725426, 0.0195562, 0.01866732, 0.00708008, 0.00839816, 0.01596299, 0.01425822, 0.01546215, 0.0154225, 0.00637657, 0.01019038, 0.01690298, 0.01568552, 0.0183661, 0.01820632, 0.00696778, 0.00917262, 0.01613052, 0.01471536, 0.01672078, 0.01806189, 0.00743393, 0.0100322, 0.01835727, 0.01724595, 0.01950422, 0.01870648, 0.00707668, 0.00840538, 0.01601685, 0.0142816, 0.01544427, 0.01540397, 0.00637724, 0.01015673, 0.01684754, 0.01568724, 0.01833498, 0.01819367, 0.00695532, 0.00917685, 0.0160951, 0.01470071, 0.01669744, 0.01798294, 0.00741496, 0.00999731, 0.01823985, 0.01723981, 0.01947721, 0.01863858, 0.00705078, 0.00833525, 0.01597222, 0.01425008, 0.01538058, 0.015369, 0.00636296, 0.01012213, 0.01679891, 0.01564431, 0.0183372, 0.01822295, 0.00694489, 0.00912147, 0.01608038, 0.01465898, 0.01671849, 0.01803616, 0.0074223, 0.00995897, 0.01821685, 0.01719929, 0.01950549, 0.01869857, 0.00706294, 0.00833047, 0.01592091, 0.01423728, 0.01540507, 0.01540992, 0.00637246, 0.01010318, 0.01677171, 0.01562353, 0.01831008, 0.01822804, 0.00694928, 0.00913064, 0.0160341, 0.01464535, 0.01671656, 0.0180869, 0.00742887, 0.00996825, 0.01817595, 0.01718843, 0.01953132, 0.01874091, 0.00705423, 0.00836308, 0.01592602, 0.01421681, 0.01539148, 0.01544744, 0.00638047, 0.01014051, 0.01675539, 0.01563318, 0.01834699, 0.01828316, 0.00695237, 0.00912538, 0.01603662, 0.0146728, 0.01677673, 0.01810868, 0.00743409, 0.00995565, 0.01823029, 0.01714825, 0.01951993, 0.0186891, 0.00703259, 0.00831722, 0.01590784, 0.01423162, 0.0154226, 0.01537052, 0.00638105, 0.01011271, 0.01673259, 0.0156517, 0.01833872, 0.01822308, 0.00692937, 0.00913487, 0.01604678, 0.01467869, 0.01675212, 0.01803672, 0.00742993, 0.00999891, 0.01819824, 0.01718647, 0.01954864, 0.01865043, 0.00706256, 0.0083885, 0.015948, 0.01423538, 0.01542618, 0.01540062, 0.00635708, 0.0101774, 0.01681167, 0.01567156, 0.01839077, 0.01822926, 0.00695854, 0.00919707, 0.01608177, 0.01472787, 0.01674758, 0.0181144, 0.00742506, 0.01001601, 0.01825634, 0.01721407, 0.01948421, 0.01869659, 0.00705206, 0.00837812, 0.01596956, 0.01425945, 0.01542968, 0.01541703, 0.00637539, 0.01023741, 0.016854, 0.01571795, 0.01837005, 0.01824653, 0.00694816, 0.00920939, 0.01612707, 0.01471547, 0.01675183, 0.01806187, 0.00743111, 0.01006986, 0.01827978, 0.01721994, 0.01955628, 0.01871542, 0.00704785, 0.00840474, 0.01601281, 0.01425324, 0.0154205, 0.01542132, 0.00637011, 0.01022571, 0.01683467, 0.01566447, 0.01837784, 0.01827138, 0.0069598, 0.00921957, 0.01612616, 0.01470229, 0.01676516, 0.01814183, 0.0074313, 0.01004091, 0.0183093, 0.01726126, 0.01956183, 0.01878528, 0.00706755, 0.00840407, 0.01600158, 0.01426697, 0.01542331, 0.01543272, 0.00637892, 0.01023208, 0.01685713, 0.01569441, 0.01838524, 0.01827648, 0.00695063, 0.00922625, 0.01615745, 0.01471077, 0.0167696, 0.0181336, 0.00743934, 0.01005617, 0.01838835, 0.01726335, 0.01957239, 0.01878235, 0.00707021, 0.00842267, 0.01601507, 0.01427907, 0.01547931, 0.0154335, 0.00638018, 0.01027576, 0.01688145, 0.0157054, 0.01839737, 0.0182924, 0.00695257, 0.00922234, 0.01615254, 0.01471869, 0.01680234, 0.01814518, 0.00744395, 0.01008155, 0.01829691, 0.0172218, 0.01957598, 0.01875545, 0.00705074, 0.00840468, 0.01603259, 0.01428826, 0.01546435, 0.0154055, 0.00637102, 0.01024064, 0.01690604, 0.01569677, 0.01840255, 0.01824734, 0.0069497, 0.00921395, 0.01617388, 0.01473013, 0.01681274, 0.01815804, 0.00743216, 0.01005092, 0.01838827, 0.01725387, 0.01955941, 0.01882384, 0.00706648, 0.00838751, 0.01606937, 0.01428525, 0.01546013, 0.01546953, 0.00636954, 0.01023631, 0.01687011, 0.01571054, 0.01840457, 0.01830428, 0.00697709, 0.00922538, 0.01616355, 0.01471933, 0.0168322, 0.0181984, 0.00745193, 0.01007984, 0.01835877, 0.01723189, 0.01957793, 0.01884606, 0.00707046, 0.00843238, 0.01609812, 0.01426805, 0.01548908, 0.01550216, 0.00639078, 0.0102694, 0.0168888, 0.01569291, 0.01843229, 0.01831951, 0.0069697, 0.00924815, 0.01613735, 0.01471702, 0.01681945, 0.01818784, 0.00745691, 0.01008748, 0.01832797, 0.0172458, 0.01960497, 0.01883657, 0.00707613, 0.00845369, 0.01610048, 0.01427312, 0.01549105, 0.01547271, 0.00638705, 0.01027695, 0.01692785, 0.01572211, 0.01849059, 0.0183996, 0.00696768, 0.00925262, 0.01624007, 0.01473286, 0.01686974, 0.0182534, 0.00744176, 0.01009678, 0.01850358, 0.0172562, 0.01964847, 0.0188723, 0.00706709, 0.00843669, 0.01615493, 0.01428424, 0.01552103, 0.01554261, 0.00638401, 0.01027241, 0.01696931, 0.01573157, 0.01847554, 0.01835407, 0.00695738, 0.00924492, 0.01625188, 0.01473013, 0.01688174, 0.01822351, 0.00743226, 0.01007412, 0.01851761, 0.01728022, 0.01967319, 0.01885371, 0.00705967, 0.00842406, 0.01615925, 0.01432201, 0.01554654, 0.01547656, 0.00637377, 0.01026598, 0.01703928, 0.01573343, 0.01851075, 0.01831761, 0.00696045, 0.00923604, 0.01630662, 0.01476429, 0.01691306, 0.01823509, 0.00743607, 0.01006889, 0.01856805, 0.01728015, 0.01967627, 0.01883628, 0.00706413, 0.00841856, 0.01620737, 0.014296, 0.01551763, 0.01549561, 0.00638856, 0.01024731, 0.01703519, 0.01569361, 0.01852568, 0.0183357, 0.00697242, 0.00924317, 0.01632213, 0.01471979, 0.01687877, 0.01820493, 0.00746051, 0.01007085, 0.01855934, 0.01725267, 0.01963978, 0.01881114, 0.0070693, 0.00840831, 0.01620248, 0.01430646, 0.01553312, 0.01547047, 0.00638739, 0.0102399, 0.01702384, 0.01573218, 0.01850663, 0.01834651, 0.00696187, 0.00920989, 0.01631927, 0.01479224, 0.01689411, 0.01822178, 0.00744396, 0.0100812, 0.01858414, 0.01733805, 0.01967619, 0.01886812, 0.00706283, 0.00838525, 0.01618935, 0.01431941, 0.01554631, 0.01550739, 0.00637093, 0.01024648, 0.01697704, 0.01576459, 0.01848818, 0.01838224, 0.00694961, 0.00920952, 0.01622414, 0.01475542, 0.01688569, 0.01822454, 0.00741144, 0.0100263, 0.01841905, 0.01723796, 0.01965682, 0.01887406, 0.00705063, 0.00838117, 0.01609826, 0.01429803, 0.01551036, 0.01552779, 0.00636332, 0.01017538, 0.01693118, 0.01570961, 0.01847672, 0.01835194, 0.00695663, 0.00912669, 0.0161914, 0.0147098, 0.01689012, 0.01824509, 0.00741583, 0.00997256, 0.01837863, 0.01719673, 0.01963721, 0.0188183, 0.00704361, 0.00834758, 0.01604573, 0.01429096, 0.01551248, 0.01552405, 0.00636824, 0.0102014, 0.01683923, 0.01569303, 0.01847121, 0.01838403, 0.0069466, 0.00918888, 0.01613591, 0.01469839, 0.01685888, 0.01822184, 0.00743788, 0.00997193, 0.01821055, 0.01722511, 0.01959593, 0.01881219, 0.00704248, 0.00832919, 0.01592303, 0.0142659, 0.01545668, 0.01552174, 0.00635275, 0.01017061, 0.01680897, 0.01566049, 0.01843616, 0.01828809, 0.0069365, 0.00914673, 0.01610957, 0.01470824, 0.01685478, 0.01820314, 0.00742209, 0.00996488, 0.01829695, 0.01721029, 0.0195472, 0.01875905, 0.00704851, 0.00832723, 0.01597224, 0.01426322, 0.01544551, 0.0154866, 0.00635924, 0.01017618, 0.0167916, 0.01567996, 0.01837668, 0.01829065, 0.00694044, 0.00914206, 0.01608257, 0.01468506, 0.01678563, 0.01816791, 0.00740982, 0.00994737, 0.01820949, 0.01718088, 0.01944388, 0.018771, 0.00705771, 0.00833076, 0.01598585, 0.01426809, 0.01536901, 0.0155167, 0.0063654, 0.01016213, 0.01679168, 0.01567153, 0.01835984, 0.01830168, 0.00695962, 0.0091664, 0.01614424, 0.01473301, 0.01677309, 0.01820302, 0.00742052, 0.00998604, 0.01828613, 0.01720917, 0.01944055, 0.0187441, 0.0070467, 0.00832931, 0.01593693, 0.01421943, 0.0153715, 0.01550171, 0.00635512, 0.01015466, 0.01679927, 0.01565557, 0.01832265, 0.01827098, 0.00692661, 0.00914447, 0.01611528, 0.01467966, 0.01673947, 0.01809952, 0.00739231, 0.00999724, 0.01839148, 0.0171485, 0.01944407, 0.0187329, 0.00703817, 0.0083281, 0.01594377, 0.0141882, 0.01538378, 0.01545411, 0.0063595, 0.01012631, 0.01675524, 0.01561869, 0.01835243, 0.01825482, 0.00693172, 0.00914049, 0.01612022, 0.01465831, 0.016746, 0.01818827, 0.00741373, 0.00995643, 0.01832233, 0.01717232, 0.01944633, 0.01875005, 0.00704878, 0.00830754, 0.01598992, 0.01423191, 0.0154065, 0.01548428, 0.00635749, 0.01012728, 0.0168373, 0.01567043, 0.0183708, 0.01830594, 0.00692532, 0.00911119, 0.01612542, 0.0146935, 0.01676199, 0.0181848, 0.00741454, 0.00991559, 0.01833438, 0.0171734, 0.01947464, 0.01876186, 0.00704927, 0.00827379, 0.01600446, 0.01421272, 0.01539379, 0.01549463, 0.00635905, 0.0100931, 0.0167971, 0.01562099, 0.01832456, 0.01828335, 0.00693175, 0.00910155, 0.01611579, 0.01466512, 0.01675412, 0.01813272, 0.00741534, 0.00989888, 0.01827431, 0.01716297, 0.01945931, 0.01875544, 0.00705741, 0.00830064, 0.01598696, 0.01418696, 0.01535949, 0.01544378, 0.00636512, 0.01012953, 0.01678893, 0.01560323, 0.01835567, 0.01819035, 0.0069326, 0.00910151, 0.01607064, 0.01463288, 0.01674174, 0.0180815, 0.00741008, 0.00992023, 0.01827468, 0.01710564, 0.01944273, 0.01870716, 0.00705152, 0.00828584, 0.01591732, 0.01417071, 0.01537088, 0.01542397, 0.00636985, 0.01007791, 0.01674138, 0.01560194, 0.0183208, 0.01821045, 0.00693426, 0.00908685, 0.01606419, 0.01464203, 0.01673952, 0.01806276, 0.00741103, 0.00990946, 0.01822015, 0.01712563, 0.01943143, 0.01866246, 0.00705815, 0.00826981, 0.01590038, 0.01418464, 0.01537104, 0.01536621, 0.00636528, 0.01006439, 0.01673253, 0.01561448, 0.0183391, 0.01816807, 0.00693666, 0.00907325, 0.01606084, 0.014651, 0.01672459, 0.01802661, 0.0074266, 0.009877, 0.01819302, 0.01713297, 0.01943585, 0.01863455, 0.00706293, 0.00823799, 0.01586418, 0.01421441, 0.01538308, 0.015393, 0.00637635, 0.01003852, 0.01669046, 0.01560696, 0.01837874, 0.01817476, 0.00694672, 0.00905881, 0.01603396, 0.01463687, 0.01674361, 0.01806067, 0.00741696, 0.00984244, 0.01820564, 0.01713193, 0.01945986, 0.01865217, 0.00705812, 0.0082127, 0.01589663, 0.01419919, 0.01538849, 0.01537315, 0.00638259, 0.01000484, 0.01664302, 0.01560753, 0.0183468, 0.01817441, 0.00695386, 0.00899724, 0.01598287, 0.01464427, 0.01669845, 0.01806364, 0.00741327, 0.00977936, 0.0181409, 0.01712784, 0.01942448, 0.01873739, 0.00704882, 0.00818241, 0.01588788, 0.01420769, 0.01535783, 0.01539677, 0.00636802, 0.01000731, 0.01672461, 0.01562661, 0.01835492, 0.01821983, 0.00694278, 0.00900821, 0.01605667, 0.01465562, 0.01674872, 0.01810498, 0.00739824, 0.00981245, 0.01820355, 0.01714206, 0.01941765, 0.01873432, 0.00704199, 0.00819524, 0.015899, 0.01417311, 0.01534031, 0.01537008, 0.00635065, 0.01000237, 0.0167988, 0.01556308, 0.01831125, 0.01819308, 0.00693116, 0.00898335, 0.01608182, 0.01463488, 0.01671497, 0.01805593, 0.00739519, 0.00976889, 0.01822968, 0.01713018, 0.01942801, 0.01873913, 0.00702591, 0.00814737, 0.01592746, 0.01415315, 0.01534711, 0.01540378, 0.00634271, 0.00996213, 0.01675179, 0.0155964, 0.01830953, 0.01817664, 0.00692398, 0.00896568, 0.01601614, 0.01462411, 0.01668789, 0.01801876, 0.00740307, 0.00978405, 0.01822263, 0.01710216, 0.01936071, 0.01869453, 0.00703936, 0.00815256, 0.01586761, 0.01415411, 0.01528943, 0.01534661, 0.00634456, 0.00995651, 0.01661874, 0.0155681, 0.01826456, 0.01812365, 0.00690502, 0.00896538, 0.01597867, 0.01459061, 0.01667336, 0.01804976, 0.00739282, 0.00978267, 0.01816073, 0.0171415, 0.01932785, 0.01869859, 0.00704127, 0.00817831, 0.01586812, 0.01415704, 0.0152716, 0.01535279, 0.00633776, 0.00999885, 0.01671606, 0.01560817, 0.01826611, 0.01813773, 0.00691793, 0.00901234, 0.01598956, 0.01464131, 0.01665912, 0.01798931, 0.00739066, 0.00980686, 0.01813777, 0.01713887, 0.01933688, 0.01863766, 0.00704756, 0.00817621, 0.01589227, 0.01416965, 0.01527473, 0.01532804, 0.00633342, 0.00996654, 0.01667944, 0.01559831, 0.01825278, 0.0181154, 0.00691601, 0.00898237, 0.01602191, 0.01461704, 0.01666589, 0.01799088, 0.00739778, 0.00981649, 0.01818974, 0.01713604, 0.01934955, 0.01865008, 0.00704175, 0.00817672, 0.01590312, 0.014163441, 0.0152606489, 0.01536089, 0.00634206, 0.00998397, 0.01669596, 0.01560098, 0.01827134, 0.0181283, 0.00690604, 0.00898273, 0.01601182, 0.01460797, 0.01665758, 0.01797627, 0.00738885, 0.00978065, 0.01817862, 0.01711365, 0.01936589, 0.0186393, 0.00702686, 0.00814779, 0.0159133, 0.01413515, 0.01527391, 0.01537002, 0.00634125, 0.00996883, 0.01667572, 0.01559785, 0.01826738, 0.01814187, 0.00690807, 0.00898307, 0.01601592, 0.01463891, 0.01669716, 0.01796936, 0.00739505, 0.00979901, 0.01817098, 0.01712685, 0.01934681, 0.01860173, 0.00702917, 0.00813866, 0.015853, 0.01417187, 0.0152965, 0.01532472, 0.00634443, 0.00995319, 0.01665906, 0.0156173, 0.01833363, 0.01800331, 0.00689276, 0.00893737, 0.01596852, 0.01463622, 0.01665488, 0.01786708, 0.00736284, 0.00974094, 0.01810878, 0.01716588, 0.01932809, 0.01853506, 0.00700593, 0.0081063, 0.01584675, 0.01416578, 0.01526617, 0.01530367, 0.00631535, 0.00992761, 0.01663682, 0.01559696, 0.01827362, 0.01803781, 0.00688595, 0.00891939, 0.01598375, 0.01462473, 0.016674, 0.01786659, 0.00735675, 0.00970356, 0.01812661, 0.0171244, 0.01932435, 0.01852715, 0.00701525, 0.00809429, 0.01587744, 0.01417286, 0.01526886, 0.01528576, 0.00631332, 0.00991722, 0.01672821, 0.01558762, 0.01828778, 0.0180046, 0.00688857, 0.00892166, 0.01600652, 0.01461724, 0.01666782, 0.01786098, 0.00737632, 0.00970201, 0.01815594, 0.01707202, 0.01931986, 0.01856524, 0.00700482, 0.0081027, 0.01594206, 0.01414283, 0.01527784, 0.0153622, 0.00631407, 0.00989044, 0.0167451, 0.01551822, 0.01825329, 0.01807508, 0.00689558, 0.00892379, 0.01606444, 0.01454103, 0.01663286, 0.01795439, 0.00737605, 0.00972977, 0.01819128, 0.0170375388, 0.0193461664, 0.01867849, 0.00702486, 0.00812365, 0.0159928, 0.01411536, 0.01527516, 0.01538912, 0.00633475, 0.009945, 0.01675871, 0.01554155, 0.01828757, 0.01817472, 0.00690378, 0.00895432, 0.01602527, 0.01460459, 0.01665202, 0.01803225, 0.00736978, 0.00975095, 0.01821798, 0.0170697365, 0.0192821994, 0.01870466, 0.00702533, 0.00811929, 0.01588925, 0.01409105, 0.01523133, 0.01542485, 0.00631331, 0.00993512, 0.01667604, 0.01554307, 0.01825216, 0.01813726, 0.00688471, 0.00894731, 0.01599355, 0.01464731, 0.01665545, 0.01802338, 0.00737768, 0.00975739, 0.01817852, 0.01710616, 0.01928076, 0.01866414, 0.00700979, 0.00813294, 0.01586134, 0.01411992, 0.01525, 0.01540991, 0.00631855, 0.00996043, 0.01667655, 0.01553831, 0.01828232, 0.01815074, 0.00687847, 0.00897036, 0.0160197, 0.01463072, 0.01665755, 0.01804178, 0.0073739, 0.00977927, 0.0181595, 0.01711358, 0.01928858, 0.01870338, 0.00700706, 0.00814409, 0.01588566, 0.01411736, 0.01525376, 0.01540409, 0.00632359, 0.00998685, 0.01668845, 0.01555301, 0.01825846, 0.01817185, 0.00689317, 0.00897069, 0.01598463, 0.01460481, 0.01667646, 0.018069, 0.00738486, 0.0097913, 0.01813937, 0.01706951, 0.01928074, 0.01869678, 0.00700943, 0.00813204, 0.01583777, 0.0141061, 0.01523715, 0.01539986, 0.00631114, 0.0099841, 0.01668643, 0.01554955, 0.01828354, 0.01816963, 0.0068732, 0.00896677, 0.01600826, 0.01462643, 0.01668714, 0.01805429, 0.00736982, 0.00976401, 0.01817584, 0.01713089, 0.01938218, 0.01871346, 0.00700466, 0.00814367, 0.01583921, 0.01411561, 0.01526177, 0.01541972, 0.00630625, 0.00994187, 0.0166923, 0.01554289, 0.0183066, 0.01817185, 0.00690913, 0.00895668, 0.01601066, 0.01461434, 0.01673533, 0.01804259, 0.00738884, 0.00973123, 0.01812005, 0.01710791, 0.01935902, 0.01871324, 0.00702327, 0.0081314, 0.01582142, 0.01412889, 0.01528927, 0.01542246, 0.00630727, 0.00993117, 0.01662675, 0.01554655, 0.01830779, 0.01812727, 0.00688806, 0.00893368, 0.01595722, 0.01460209, 0.01671506, 0.01806211, 0.00737846, 0.00974002, 0.0180855, 0.01709463, 0.01932809, 0.01872935, 0.00700367, 0.00811914, 0.01579922, 0.01408667, 0.01527325, 0.01544159, 0.00630009, 0.00994445, 0.01664621, 0.01554195, 0.01832534, 0.01819274, 0.00687869, 0.00895962, 0.01595153, 0.01461595, 0.0166968, 0.01806598, 0.00735534, 0.00972781, 0.01807334, 0.01707077, 0.01930277, 0.0187371, 0.00699075, 0.00809751, 0.01580956, 0.01408834, 0.01526235, 0.01544078, 0.00629658, 0.00993036, 0.01663068, 0.01550779, 0.01828944, 0.01817038, 0.00686641, 0.00893482, 0.01593724, 0.0145804, 0.01668437, 0.01806469, 0.00734088, 0.00975385, 0.01809856, 0.01704471, 0.01933995, 0.01877338, 0.00696896, 0.00813635, 0.01579371, 0.01409797, 0.01524353, 0.01544077, 0.00627237, 0.00994561, 0.01661834, 0.01549417, 0.01828543, 0.0182051, 0.00684842, 0.00895639, 0.0159249, 0.01456061, 0.01666917, 0.01805477, 0.00731776, 0.00975338, 0.01806112, 0.01700325, 0.01931172, 0.01875267, 0.00696161, 0.00812302, 0.01582681, 0.01407626, 0.0152603, 0.01544835, 0.00627863, 0.00994688, 0.01662977, 0.01545419, 0.01828922, 0.01821928, 0.00685402, 0.00895615, 0.0159396, 0.01457097, 0.01665488, 0.01806124, 0.00730821, 0.00974987, 0.01804505, 0.01702727, 0.01927276, 0.0186845, 0.00694106, 0.00812898, 0.01580314, 0.01405293, 0.01521716, 0.01544846, 0.0062686, 0.0099618, 0.01661499, 0.01545202, 0.01822849, 0.01814939, 0.00684542, 0.00899897, 0.01597381, 0.01458227, 0.0166769, 0.01805303, 0.00732515, 0.00978213, 0.0181551, 0.01703051, 0.01929468, 0.01873198, 0.00696782, 0.0081718, 0.01587815, 0.0140676, 0.01524938, 0.01546186, 0.00628679, 0.01000483, 0.01670149, 0.01550236, 0.01829624, 0.01819268, 0.00685256, 0.00902818, 0.01601461, 0.01457824, 0.01669519, 0.01808005, 0.00732877, 0.00982446, 0.01816544, 0.0170642, 0.01930132, 0.01877912, 0.00696739, 0.00816764, 0.01585859, 0.01410132, 0.01524192, 0.01548015, 0.00627625, 0.01002498, 0.01670486, 0.0155242, 0.0182962, 0.01823131, 0.00685219, 0.00902868, 0.01603961, 0.01458263, 0.01669824, 0.01809208, 0.00732168, 0.00980603, 0.01817065, 0.01707606, 0.01931348, 0.01875637, 0.00695062, 0.00817897, 0.01589665, 0.01409989, 0.01524698, 0.01546924, 0.00626491, 0.01003918, 0.01670518, 0.01551542, 0.01827147, 0.01821883, 0.00684776, 0.00904384, 0.01602781, 0.01458062, 0.01668348, 0.01809694, 0.00732187, 0.00983064, 0.01818427, 0.01704322, 0.01928624, 0.01877527, 0.00694773, 0.00819572, 0.01587586, 0.01408813, 0.01522739, 0.01545244, 0.00626058, 0.01003966, 0.01669178, 0.01550208, 0.01828332, 0.01819762, 0.00683932, 0.00903824, 0.0160041, 0.01457984, 0.01668251, 0.018104, 0.00732821, 0.0098168, 0.01817282, 0.01701385, 0.01931071, 0.0187734, 0.00695639, 0.0081834, 0.01587777, 0.01409064, 0.01524892, 0.01547199, 0.0062726, 0.01001992, 0.01666159, 0.01551048, 0.01827858, 0.01821843, 0.00685081, 0.00902898, 0.01600947, 0.01456887, 0.01670419, 0.0181048, 0.00731926, 0.00980914, 0.01818183, 0.01703857, 0.0192423, 0.018774, 0.00693598, 0.00819063, 0.01585971, 0.01407704, 0.01523758, 0.01548407, 0.00625751, 0.01003828, 0.01667121, 0.01549505, 0.01827616, 0.01821123, 0.00683819, 0.00900804, 0.01600824, 0.01454786, 0.01668104, 0.01813015, 0.00730633, 0.00981524, 0.01816822, 0.01700748, 0.01932777, 0.01879117, 0.00695719, 0.00818472, 0.01586494, 0.01405293, 0.01526404, 0.01550124, 0.00628372, 0.01004485, 0.01671246, 0.01547284, 0.01827389, 0.01823872, 0.00683852, 0.00904164, 0.0160318, 0.01454901, 0.01669489, 0.01812922, 0.00732098, 0.00982023, 0.01818162, 0.01702245, 0.01931482, 0.01882886, 0.00696598, 0.00819959, 0.01594016, 0.01408857, 0.01525499, 0.01552319, 0.00627832, 0.01005808, 0.01672603, 0.01551587, 0.01829935, 0.01823231, 0.00684677, 0.00904274, 0.0160043, 0.01454353, 0.01668562, 0.01814604, 0.00732076, 0.0097905, 0.01817467, 0.01702224, 0.01928923, 0.01879761, 0.00695208, 0.00815297, 0.01589246, 0.01407788, 0.01526243, 0.01548065, 0.00626729, 0.0100167, 0.01667706, 0.01545055, 0.018283, 0.01822571, 0.00685643, 0.00901096, 0.01599999, 0.01453358, 0.01668625, 0.01812815, 0.00733495, 0.00978887, 0.01815787, 0.01700207, 0.01925387, 0.01877114, 0.00695473, 0.00816652, 0.01585994, 0.01405575, 0.01525023, 0.01545745, 0.00626272, 0.01002238, 0.01665046, 0.01543703, 0.01825926, 0.01823195, 0.00683426, 0.00899552, 0.01595992, 0.01450538, 0.01664082, 0.01811281, 0.00732265, 0.00978992, 0.01812976, 0.01693529, 0.01925025, 0.01879334, 0.00694048, 0.00814679, 0.01584267, 0.01403083, 0.01519922, 0.01550844, 0.00626577, 0.01000754, 0.01664954, 0.01543717, 0.01826159, 0.01824416, 0.00685764, 0.0090049, 0.01597851, 0.01452747, 0.01666106, 0.01816161, 0.00732579, 0.00979298, 0.01813764, 0.01694091, 0.01922985, 0.01882957, 0.00696073, 0.00813385, 0.01585222, 0.014066, 0.01519534, 0.01549457, 0.00626864, 0.00999921, 0.0166756, 0.01543972, 0.01822652, 0.01825122, 0.00684319, 0.00901396, 0.01599864, 0.01454214, 0.01662468, 0.01814532, 0.00733359, 0.00981193, 0.01816119, 0.01696791, 0.01923299, 0.01878487, 0.00697017, 0.00815298, 0.01588728, 0.01407009, 0.01518902, 0.01550353, 0.00626614, 0.00999466, 0.01667872, 0.01545118, 0.01823131, 0.01821297, 0.00685188, 0.00898497, 0.01596075, 0.01452008, 0.01659901, 0.01810801, 0.00731386, 0.00978323, 0.01811637, 0.01690508, 0.01922049, 0.01879799, 0.00695507, 0.00815277, 0.01583295, 0.01405059, 0.01516091, 0.01550283, 0.00626594, 0.00999373, 0.01663749, 0.01543081, 0.01821992, 0.01824378, 0.0068502, 0.00900296, 0.01597844, 0.01452204, 0.01663328, 0.01812838, 0.00732622, 0.00978203, 0.01813575, 0.01695299, 0.01923008, 0.01879119, 0.00696293, 0.00817351, 0.01585053, 0.01404975, 0.01518084, 0.01550168, 0.00627007, 0.01001627, 0.01665476, 0.01546159, 0.01822753, 0.01824741, 0.00684752, 0.00901804, 0.01598089, 0.01452397, 0.01664574, 0.01810736, 0.00731976, 0.00981181, 0.01817345, 0.01696114, 0.01921363, 0.01877648, 0.00695441, 0.00816924, 0.01587657, 0.01402947, 0.01515647, 0.01548631, 0.00626846, 0.01002119, 0.01667157, 0.01543006, 0.01820824, 0.01820643, 0.00683909, 0.00902005, 0.01601126, 0.01451965, 0.01661307, 0.01812777, 0.00732339, 0.00980884, 0.01817971, 0.01694689, 0.01918652, 0.01876906, 0.00696123, 0.00815245, 0.01587189, 0.01407667, 0.01514153, 0.01550355, 0.00627077, 0.01001997, 0.01669124, 0.01544661, 0.01820988, 0.01823043, 0.00684279, 0.0090305, 0.01600735, 0.01453318, 0.01659981, 0.01812735, 0.0073184, 0.00980514, 0.01819373, 0.0169554, 0.01920171, 0.01880062, 0.00695056, 0.00816782, 0.01589569, 0.01405325, 0.01518217, 0.01552454, 0.00625745, 0.01001066, 0.01667939, 0.01544149, 0.01820398, 0.01822342, 0.00684316, 0.00902705, 0.01600241, 0.01453329, 0.01662364, 0.01813586, 0.0073251, 0.00979206, 0.01819098, 0.01695383, 0.01918813, 0.01878889, 0.00694182, 0.00816172, 0.01588584, 0.01406221, 0.01515754, 0.01550875, 0.00626406, 0.0100188, 0.01670146, 0.01544564, 0.01822194, 0.01821873, 0.00685848, 0.00902002, 0.01602258, 0.01455666, 0.01662343, 0.01810497, 0.00732735, 0.00981081, 0.01819466, 0.01696769, 0.01919449, 0.01881065, 0.00694, 0.00817092, 0.01590847, 0.01405488, 0.01516502, 0.01551383, 0.00625533, 0.01001893, 0.01673258, 0.01544522, 0.01824868, 0.01822342, 0.00684287, 0.00901762, 0.0160449, 0.01453923, 0.01664279, 0.01813975, 0.00732333, 0.00981228, 0.01821063, 0.0169276, 0.01921346, 0.01879575, 0.00695564, 0.0081637, 0.01590121, 0.01404969, 0.0151704, 0.01550031, 0.00626631, 0.01002682, 0.01667178, 0.01542106, 0.01823899, 0.0182094, 0.00683989, 0.00900607, 0.01598995, 0.01450103, 0.01661026, 0.01812842, 0.00732376, 0.00980237, 0.0181902, 0.01692906, 0.01918326, 0.01878534, 0.00695623, 0.00815329, 0.01586829, 0.01404598, 0.01515049, 0.01550096, 0.00626217, 0.01000894, 0.01665779, 0.01540592, 0.01820292, 0.01820109, 0.00684338, 0.0090074, 0.01597944, 0.01450918, 0.01661097, 0.01813064, 0.00732694, 0.00978976, 0.01817656, 0.01692992, 0.01918855, 0.01879358, 0.00695889, 0.00813928, 0.01592272, 0.01401729, 0.01515136, 0.01546867, 0.00626762, 0.00999452, 0.01670539, 0.01541008, 0.01819552, 0.01816529, 0.00684033, 0.00901188, 0.01602285, 0.01451865, 0.01659962, 0.01808056, 0.00732954, 0.0097887, 0.01818409, 0.01691356, 0.01918642, 0.01872875, 0.00695196, 0.00815907, 0.01590623, 0.01403553, 0.01515715, 0.01544186, 0.00625491, 0.01000013, 0.01670351, 0.01541754, 0.01822083, 0.01816411, 0.00685716, 0.0090242, 0.01600181, 0.01452011, 0.01659377, 0.01808032, 0.00733425, 0.00980201, 0.01818048, 0.01694004, 0.01918227, 0.01873963, 0.00695898, 0.00812477, 0.01586105, 0.0140364, 0.01514993, 0.01544051, 0.00626826, 0.00996766, 0.01667839, 0.01541878, 0.01821777, 0.01814409, 0.00686374, 0.00901654, 0.01601229, 0.01453479, 0.01661268, 0.01805627, 0.00736087, 0.00978597, 0.01816618, 0.0169284, 0.01920154, 0.01870135, 0.00698239, 0.00815533, 0.01587857, 0.01401755, 0.01514919, 0.01541484, 0.00627853, 0.00999865, 0.01667122, 0.01538283, 0.01819408, 0.01812937, 0.0068722, 0.00900015, 0.01600301, 0.01450618, 0.01660498, 0.01804425, 0.00736089, 0.00977867, 0.01814789, 0.01690657, 0.01918106, 0.01870658, 0.00697298, 0.00814287, 0.01586159, 0.01401144, 0.01514998, 0.01542317, 0.00627712, 0.00996281, 0.01666242, 0.0153821, 0.01820722, 0.01812453, 0.00687662, 0.00897854, 0.01598824, 0.01450473, 0.01659734, 0.01804387, 0.00736612, 0.00976214, 0.01818277, 0.01690127, 0.01917421, 0.01866382, 0.00697504, 0.00812955, 0.01589984, 0.01402081, 0.01516153, 0.01541429, 0.00628593, 0.00999503, 0.01668466, 0.01538943, 0.01823054, 0.01813416, 0.00685094, 0.00899759, 0.01601577, 0.01448876, 0.01663072, 0.0180297, 0.00735062, 0.00980587, 0.01818524, 0.0169356, 0.01922486, 0.01867928, 0.00696501, 0.00815818, 0.01588744, 0.01402103, 0.01519328, 0.01537679, 0.00627838, 0.01001552, 0.01667241, 0.01539201, 0.01822137, 0.0181335, 0.00685906, 0.00902347, 0.0159973, 0.01448261, 0.01661984, 0.01804555, 0.00734394, 0.00980811, 0.01820623, 0.01690329, 0.01922563, 0.01873423, 0.00697665, 0.0081841, 0.01593955, 0.01402656, 0.0152135, 0.01540612, 0.00628175, 0.01003505, 0.01670369, 0.01540454, 0.01825195, 0.01811519, 0.00686175, 0.00903496, 0.01601968, 0.01451032, 0.01665115, 0.01806641, 0.00734811, 0.0098204, 0.01823006, 0.01693154, 0.01925593, 0.01873086, 0.00697635, 0.00817195, 0.01595387, 0.01399513, 0.01518285, 0.01544241, 0.00628499, 0.01001037, 0.01671827, 0.01536321, 0.01823049, 0.01814817, 0.00687753, 0.00901209, 0.01601345, 0.01448825, 0.0166332, 0.01802866, 0.00735185, 0.00980073, 0.01826023, 0.0169112, 0.01923052, 0.01869879, 0.00698952, 0.00814877, 0.01596921, 0.01402897, 0.01519036, 0.01542087, 0.00630618, 0.00999094, 0.01675777, 0.01542635, 0.01823899, 0.0181241, 0.00687114, 0.00902123, 0.01604636, 0.01453598, 0.01665773, 0.01802878, 0.00736636, 0.00983697, 0.01828782, 0.01696594, 0.01924873, 0.01870372, 0.00699931, 0.00818714, 0.0159788, 0.01406904, 0.01519668, 0.01540475, 0.00631, 0.01002199, 0.01673636, 0.01544896, 0.01828891, 0.01813825, 0.00689533, 0.0090313, 0.01607536, 0.01456231, 0.01669666, 0.01805391, 0.00738284, 0.00983537, 0.01830492, 0.0169782, 0.01926666, 0.01875797, 0.00701363, 0.00816882, 0.01598705, 0.01408303, 0.01524184, 0.01542159, 0.00631045, 0.01002861, 0.01675696, 0.0154706, 0.01830282, 0.01818143, 0.00691187, 0.00903061, 0.01605565, 0.01453674, 0.01669752, 0.01807843, 0.00739036, 0.0098498, 0.01828859, 0.01692941, 0.01929193, 0.01872542, 0.0070266, 0.00818371, 0.01597219, 0.01400302, 0.01526025, 0.01544011, 0.0063126, 0.01003164, 0.01675453, 0.01540917, 0.01832016, 0.01809719, 0.00690282, 0.00901188, 0.01605494, 0.01449678, 0.0166913, 0.01799761, 0.00737868, 0.00981016, 0.01829323, 0.0169607, 0.01927799, 0.01866588, 0.00700182, 0.00816672, 0.01597581, 0.0140298, 0.0152371, 0.01538543, 0.0063114, 0.01003843, 0.01675524, 0.01541746, 0.01832424, 0.0180829, 0.00690586, 0.00904258, 0.01606881, 0.01450967, 0.0166888, 0.01799472, 0.00737371, 0.0098395, 0.01828101, 0.01689027, 0.01926987, 0.0186503, 0.0070077, 0.00819875, 0.01598435, 0.0140254, 0.01526749, 0.0154082, 0.0063006, 0.01004011, 0.01676515, 0.01542501, 0.01830574, 0.01812645, 0.00690112, 0.00905301, 0.01605714, 0.01447619, 0.01667735, 0.01801723, 0.00739243, 0.00986174, 0.01830108, 0.01691909, 0.01934362, 0.01873877, 0.00701997, 0.00823386, 0.01604379, 0.01406577, 0.01531078, 0.01549236, 0.00632242, 0.01002799, 0.01679037, 0.01545064, 0.01830468, 0.01804249, 0.0069165, 0.00903215, 0.01614223, 0.01454418, 0.01667372, 0.01793943, 0.00736814, 0.00984481, 0.01828874, 0.01699117, 0.01930546, 0.0185849, 0.00700344, 0.00819581, 0.01601249, 0.0141094, 0.01525136, 0.01536549, 0.00630422, 0.01001975, 0.01673118, 0.01542787, 0.01825649, 0.01806732, 0.00688544, 0.00899813, 0.01602443, 0.01451917, 0.01665494, 0.01793995, 0.00737467, 0.00980968, 0.01824639, 0.01697215, 0.01926719, 0.01861989, 0.00701943, 0.00818403, 0.0159822, 0.01403829, 0.01526488, 0.01539508, 0.00629731, 0.01002668, 0.01673543, 0.01542575, 0.01832754, 0.01808184, 0.00688776, 0.00902712, 0.01605614, 0.01452192, 0.01669072, 0.01796398, 0.00735994, 0.00982163, 0.01835204, 0.01690499, 0.0192802, 0.01858601, 0.00700507, 0.00821058, 0.01603877, 0.01400638, 0.01523992, 0.01535245, 0.00631497, 0.0100498, 0.01676525, 0.01538804, 0.01826923, 0.01801121, 0.00687431, 0.00904691, 0.0160804, 0.01446624, 0.01669373, 0.01791665, 0.00737747, 0.0098233, 0.01827205, 0.01691279, 0.01929192, 0.01856911, 0.00700404, 0.00820993, 0.01599878, 0.01401007, 0.01522039, 0.01538266, 0.00631012, 0.01003793, 0.01673897, 0.01538801, 0.01824236, 0.01802819, 0.00689428, 0.00906267, 0.01605579, 0.01451517, 0.01665129, 0.01795989, 0.0073931, 0.00983997, 0.01830553, 0.01693118, 0.0192818, 0.01861244, 0.00703148, 0.00822198, 0.01603526, 0.01402565, 0.01525537, 0.01538505, 0.00631115, 0.01004916, 0.01675047, 0.01542538, 0.01828663, 0.01807343, 0.00689485, 0.00905505, 0.01608535, 0.01448578, 0.0166979, 0.01792841, 0.00738466, 0.00982461, 0.01830142, 0.01693475, 0.01933401, 0.01863296, 0.00701461, 0.00818834, 0.01605368, 0.01400986, 0.01527368, 0.01540066, 0.00630807, 0.01001005, 0.01676606, 0.01540215, 0.01830355, 0.01810547, 0.0068972, 0.00902257, 0.01606663, 0.0145175, 0.01670259, 0.01797462, 0.00740222, 0.00983439, 0.01829326, 0.01697183, 0.0193141, 0.01862103, 0.00702376, 0.0081857, 0.01596874, 0.01403821, 0.01526617, 0.01540772, 0.00631775, 0.01001587, 0.01673258, 0.01542982, 0.01831247, 0.018066, 0.00690952, 0.00902954, 0.01607025, 0.01450935, 0.01669105, 0.01796054, 0.00739386, 0.00982735, 0.01827261, 0.01697001, 0.01932198, 0.01863036, 0.00702448, 0.00818913, 0.0159842, 0.01403271, 0.01528095, 0.01537947, 0.00631821, 0.01002608, 0.01671776, 0.01541296, 0.01829218, 0.01807494, 0.006904, 0.00903651, 0.01603916, 0.01450838, 0.01669662, 0.01802531, 0.00739837, 0.00983493, 0.01827215, 0.01694329, 0.01933077, 0.01868989, 0.00703575, 0.00819075, 0.01601524, 0.01403405, 0.01526932, 0.01543768, 0.00632413, 0.01004431, 0.01674585, 0.01543191, 0.01829102, 0.01813322, 0.00691564, 0.00904415, 0.01605767, 0.01450152, 0.01671459, 0.01804201, 0.007413, 0.00984045, 0.01826873, 0.01694701, 0.01930687, 0.01868973, 0.00704004, 0.00819469, 0.01597093, 0.01401326, 0.01526539, 0.01542879, 0.00633386, 0.01002677, 0.01668189, 0.01541618, 0.0182764, 0.01811941, 0.00690948, 0.00902654, 0.01600787, 0.01447079, 0.016682, 0.01802221, 0.00740948, 0.00981741, 0.01824137, 0.01690784, 0.01929682, 0.01866022, 0.00704349, 0.00819176, 0.01596202, 0.01401465, 0.01526314, 0.01545034, 0.00632946, 0.01004166, 0.01668773, 0.01539486, 0.01824711, 0.01811091, 0.00691921, 0.00904474, 0.01601172, 0.01447025, 0.01665625, 0.01801491, 0.0074036, 0.0097957, 0.01823945, 0.01691496, 0.01923325, 0.01866627, 0.00702843, 0.00819744, 0.01594816, 0.01401422, 0.01521369, 0.01542962, 0.00632815, 0.0100241, 0.01666298, 0.01540608, 0.01823768, 0.01815339, 0.00691522, 0.00904576, 0.01598231, 0.01446094, 0.01665019, 0.01805435, 0.00741407, 0.00980762, 0.01820556, 0.01688905, 0.01927257, 0.0187204, 0.00704485, 0.00818751, 0.01593069, 0.01401691, 0.01519296, 0.01545981, 0.0063368, 0.0100275, 0.01665368, 0.01539426, 0.01820664, 0.01814626, 0.00691841, 0.0090287, 0.01601048, 0.01446431, 0.01664016, 0.01806391, 0.0074189, 0.00981081, 0.01821036, 0.01689845, 0.0192647, 0.01873057, 0.00705459, 0.00817249, 0.0159199, 0.01399553, 0.01522711, 0.01543698, 0.00634482, 0.0100097, 0.01667562, 0.01539093, 0.01822542, 0.01814018, 0.00692808, 0.00902316, 0.01599397, 0.01445927, 0.01667251, 0.01807011, 0.00742193, 0.00979074, 0.01822722, 0.01688867, 0.01928213, 0.01870102, 0.00704674, 0.00816054, 0.0159123, 0.01398557, 0.01522106, 0.01547767, 0.00631622, 0.00999903, 0.01665189, 0.01540935, 0.01825031, 0.01816663, 0.00690957, 0.00901768, 0.01597276, 0.01448369, 0.01665407, 0.01809357, 0.00740815, 0.00979601, 0.0182007, 0.01689686, 0.01926687, 0.01874739, 0.00703159, 0.00817135, 0.01593375, 0.01398032, 0.01520519, 0.01548416, 0.00630922, 0.00999978, 0.01666466, 0.01538743, 0.01820894, 0.01817672, 0.00690624, 0.0090184, 0.01602832, 0.01442921, 0.01663832, 0.01806203, 0.00740733, 0.00977853, 0.01821971, 0.01685557, 0.01924322, 0.01873428, 0.00703895, 0.00816478, 0.01597466, 0.01394552, 0.01519733, 0.01548553, 0.00632103, 0.01000602, 0.01672672, 0.01536348, 0.01820382, 0.01819954, 0.0069097, 0.00902363, 0.01601833, 0.01441748, 0.01660106, 0.01810286, 0.00740027, 0.0097774, 0.01824313, 0.01683011, 0.01923354, 0.01880397, 0.00703451, 0.00812961, 0.01597047, 0.01396558, 0.01518326, 0.01550098, 0.0063169, 0.00998755, 0.01673084, 0.01535006, 0.01820596, 0.01820529, 0.00689649, 0.00899666, 0.01601968, 0.01442943, 0.01664991, 0.01813226, 0.0074008, 0.00977937, 0.01822134, 0.01685798, 0.01927391, 0.01877841, 0.00703227, 0.00817128, 0.01598685, 0.01395047, 0.01519028, 0.01549177, 0.00632179, 0.00999889, 0.01680577, 0.01536432, 0.01820501, 0.01815961, 0.00690311, 0.0090307, 0.01609677, 0.01440836, 0.01662392, 0.01809325, 0.00740572, 0.00978876, 0.01825425, 0.01681009, 0.01922212, 0.01877877, 0.0070481, 0.0081712, 0.0159724, 0.01393833, 0.01517167, 0.01545254, 0.00632616, 0.01000803, 0.01674164, 0.01532158, 0.01821745, 0.01819318, 0.00691112, 0.00902192, 0.01606523, 0.01440119, 0.01664627, 0.01810912, 0.00740297, 0.00980935, 0.01827549, 0.01680743, 0.01926539, 0.01877171, 0.00704232, 0.00815603, 0.01597228, 0.01395137, 0.01519052, 0.01546906, 0.00633675, 0.01000991, 0.01671723, 0.01533941, 0.01823763, 0.01820331, 0.00690225, 0.00901536, 0.01601372, 0.01441884, 0.01663019, 0.01808163, 0.00739164, 0.00979153, 0.01823499, 0.01684763, 0.01924027, 0.01876936, 0.00704919, 0.00814654, 0.01598747, 0.01397299, 0.01518637, 0.0155078, 0.00633778, 0.01002269, 0.01678184, 0.01539307, 0.01821307, 0.01821232, 0.00690506, 0.00902465, 0.0160428, 0.01443318, 0.01664323, 0.0181238, 0.00741694, 0.00978998, 0.01826947, 0.01687956, 0.01930999, 0.01875752, 0.00704128, 0.00816831, 0.01600403, 0.01399646, 0.0152137, 0.01546631, 0.00632617, 0.01001591, 0.01674094, 0.01535163, 0.01826118, 0.018183, 0.00690795, 0.00905191, 0.01608598, 0.01443739, 0.01668966, 0.01809759, 0.00741469, 0.00979607, 0.01826914, 0.01685005, 0.01929667, 0.01877587, 0.00704355, 0.00817304, 0.01604947, 0.01396703, 0.01521679, 0.01544918, 0.00632898, 0.01000763, 0.01678895, 0.01533605, 0.01820845, 0.01817549, 0.00690829, 0.00898804, 0.01605406, 0.01439372, 0.01662812, 0.01810186, 0.00740867, 0.00977017, 0.01825097, 0.0168229, 0.01923506, 0.01878949, 0.00702691, 0.00813543, 0.01597512, 0.01392551, 0.01518327, 0.01548019, 0.00633252, 0.009981, 0.01676918, 0.01530953, 0.01824501, 0.01824469, 0.00691041, 0.00901919, 0.01610169, 0.01439431, 0.01666348, 0.01816137, 0.00740627, 0.00974622, 0.01827544, 0.01680224, 0.01923796, 0.01881549, 0.00705135, 0.00817002, 0.01600761, 0.0139315, 0.01517756, 0.01552334, 0.00635875, 0.01003382, 0.01675238, 0.01531049, 0.01822139, 0.0182699, 0.00692707, 0.00902118, 0.01608612, 0.01440301, 0.0166264, 0.01814492, 0.00742398, 0.00978051, 0.01827653, 0.01679628, 0.01924574, 0.01881205, 0.00704863, 0.0081691, 0.01601375, 0.01388985, 0.01522299, 0.01548625, 0.00633961, 0.00997984, 0.0168249, 0.01529734, 0.0182332, 0.01826299, 0.00691836, 0.00902103, 0.01613777, 0.01438028, 0.0166617, 0.018186, 0.00740669, 0.00975833, 0.01836764, 0.01681743, 0.01926172, 0.01882639, 0.00703273, 0.00811268, 0.01604229, 0.01391959, 0.01519404, 0.01548585, 0.00633459, 0.00991931, 0.01678921, 0.01531282, 0.01821836, 0.01823054, 0.0069129, 0.00894522, 0.01602701, 0.01440007, 0.01664497, 0.01818011, 0.00741813, 0.00973605, 0.01825676, 0.0168386, 0.01930263, 0.01887107, 0.00705446, 0.00810652, 0.01600162, 0.01393838, 0.01521034, 0.01551087, 0.00632726, 0.00993618, 0.01677314, 0.01530349, 0.01824679, 0.01826246, 0.00692388, 0.00896777, 0.01604305, 0.01443416, 0.01666624, 0.0181901, 0.00742339, 0.00974827, 0.01828843, 0.01683906, 0.01929255, 0.01885594, 0.00705067, 0.00811656, 0.01597638, 0.01395027, 0.01523776, 0.01549896, 0.0063344, 0.00993953, 0.01678601, 0.01533023, 0.01825612, 0.01828135, 0.00693022, 0.00897063, 0.0161023, 0.01444064, 0.01669802, 0.01825386, 0.00742414, 0.00974944, 0.01837094, 0.01688452, 0.01930166, 0.01889656, 0.00706038, 0.00810738, 0.01608011, 0.0140038, 0.01522732, 0.01556034, 0.0063553, 0.00992517, 0.01680537, 0.0153119, 0.01824169, 0.0183239, 0.00693406, 0.00894062, 0.01607503, 0.01440954, 0.01668126, 0.01825481, 0.00742677, 0.00973196, 0.01830876, 0.01681883, 0.01929555, 0.01889711, 0.0070587, 0.00811567, 0.0160122, 0.01394202, 0.01516791, 0.0155297, 0.00633824, 0.00992387, 0.01678412, 0.01529582, 0.0182218, 0.01831355, 0.00693598, 0.00895181, 0.01609958, 0.01443859, 0.01667586, 0.01828174, 0.00744064, 0.00972505, 0.01831332, 0.01684025, 0.01929699, 0.01889911, 0.00706463, 0.00810601, 0.01599471, 0.0139508, 0.01518263, 0.01553388, 0.0063565, 0.0099285, 0.0167809, 0.01534895, 0.01815962, 0.01834369, 0.00693172, 0.00897002, 0.01609414, 0.01446216, 0.01665882, 0.01843173, 0.00748961, 0.00988757, 0.01854486, 0.01700539, 0.0193511, 0.01914384, 0.0071166, 0.00823579, 0.01627548, 0.01418207, 0.01524169, 0.01572069, 0.0063756, 0.01012779, 0.01703371, 0.01557744, 0.01841876, 0.01867389, 0.00699888, 0.00909993, 0.01632244, 0.01473441, 0.01685934, 0.01859112, 0.00751818, 0.00989739, 0.01858479, 0.0171086, 0.01945288, 0.01922653, 0.00711378, 0.00824288, 0.01628222, 0.01420473, 0.01527449, 0.01571103, 0.0064006, 0.01011142, 0.01703211, 0.01563973, 0.01836052, 0.01860136, 0.00701746, 0.00907159, 0.0163444, 0.01472034, 0.01679527, 0.01857766, 0.00755431, 0.00990302, 0.01862311, 0.01710752, 0.01938186, 0.01920138, 0.00713649, 0.00827837, 0.01628776, 0.01418199, 0.01523494, 0.015726, 0.00640602, 0.01016151, 0.01708909, 0.0155958, 0.01836405, 0.01869406, 0.00700816, 0.00910278, 0.01635815, 0.01465948, 0.0167816, 0.01864424, 0.00753322, 0.00992929, 0.01863734, 0.01703634, 0.01940528, 0.01930741, 0.00712815, 0.00824999, 0.01624419, 0.01412048, 0.01528075, 0.01582907, 0.00642982, 0.01018248, 0.01704317, 0.01554509, 0.01843723, 0.01876473, 0.00704898, 0.00916653, 0.01639145, 0.0146727, 0.01687767, 0.01872306, 0.00755622, 0.00993771, 0.01857407, 0.01701572, 0.01950093, 0.01942283, 0.00716036, 0.00829803, 0.01627897, 0.01413711, 0.01532404, 0.01590423, 0.0064137, 0.0101579, 0.01702448, 0.01546664, 0.01838466, 0.01881072, 0.00703642, 0.00918895, 0.01631476, 0.01459342, 0.01677507, 0.01877218, 0.00754615, 0.00995904, 0.01853023, 0.01693497, 0.01936832, 0.01932814, 0.00714825, 0.00829866, 0.01619839, 0.0141076, 0.01524199, 0.01585116, 0.00640809, 0.01016877, 0.01701493, 0.01548147, 0.01832184, 0.01875268, 0.00702989, 0.00918685, 0.01630584, 0.01459074, 0.01676127, 0.01876148, 0.00757334, 0.0099985, 0.01848414, 0.01697281, 0.01937441, 0.01935809, 0.00715348, 0.00833311, 0.01616738, 0.01413592, 0.01527841, 0.01589823, 0.0064418, 0.01022944, 0.01700918, 0.01545955, 0.01833031, 0.01878593, 0.00707154, 0.00923399, 0.01632064, 0.01457954, 0.01678551, 0.01873015, 0.00759815, 0.00999394, 0.0185158, 0.01692125, 0.01938274, 0.01937296, 0.00718471, 0.00834411, 0.01619634, 0.0141213, 0.01530313, 0.01587178, 0.0064399, 0.01018549, 0.01702114, 0.01547161, 0.01835062, 0.01873842, 0.00704635, 0.00914898, 0.01631324, 0.01458426, 0.01680009, 0.01864648, 0.00755331, 0.0099567, 0.01848083, 0.01690123, 0.01938752, 0.01923422, 0.00715734, 0.00829336, 0.0161499, 0.01407833, 0.01529475, 0.01579171, 0.00641601, 0.01012641, 0.016974, 0.01544593, 0.01833876, 0.01865435, 0.00703285, 0.00915273, 0.01628823, 0.01452558, 0.01681054, 0.01861412, 0.00753191, 0.0099536, 0.01846276, 0.01694783, 0.01939893, 0.01916769, 0.00715662, 0.00828157, 0.01608782, 0.01406114, 0.01526913, 0.0157611, 0.00641453, 0.01013062, 0.01694266, 0.01543422, 0.01835981, 0.01862658, 0.00703501, 0.00917218, 0.01622615, 0.01450498, 0.01680239, 0.01854535, 0.00755838, 0.00993992, 0.01842437, 0.01689827, 0.01939747, 0.01919544, 0.00713644, 0.00825906, 0.01607717, 0.0140719, 0.01529349, 0.01571804, 0.00642804, 0.01009817, 0.01688543, 0.01542371, 0.01840113, 0.01861404, 0.0070414, 0.00911672, 0.01620066, 0.0144744, 0.01681176, 0.01854449, 0.00755918, 0.00990064, 0.01841865, 0.01682843, 0.01943416, 0.01917235, 0.00716475, 0.00823967, 0.0161184, 0.01404583, 0.01529641, 0.01576991, 0.00642572, 0.01006657, 0.01691743, 0.01539426, 0.01837133, 0.01865196, 0.00704911, 0.0090959, 0.01622431, 0.01450057, 0.01680016, 0.01856355, 0.00756904, 0.00986955, 0.01839169, 0.01683389, 0.01940127, 0.01915139, 0.00716208, 0.00821196, 0.01607974, 0.01404256, 0.01527053, 0.01573361, 0.00643081, 0.01006516, 0.01689247, 0.01535605, 0.01836401, 0.01865698, 0.00704301, 0.00907996, 0.01621651, 0.01445661, 0.0168146, 0.01860202, 0.00755157, 0.00984365, 0.01841713, 0.01680253, 0.01940733, 0.01920743, 0.00715863, 0.00820315, 0.01609569, 0.01402977, 0.01528477, 0.01574, 0.00642078, 0.01002354, 0.01690046, 0.01536475, 0.01840075, 0.01867038, 0.00704077, 0.00908319, 0.01627104, 0.01443996, 0.01681733, 0.01860305, 0.00755916, 0.00986649, 0.01846164, 0.01683564, 0.01941665, 0.01922953, 0.0071519, 0.00821941, 0.01614608, 0.01402192, 0.01525536, 0.01575499, 0.00642954, 0.01006467, 0.01697052, 0.01537122, 0.01840169, 0.01866515, 0.00703015, 0.00910517, 0.01625807, 0.01446525, 0.01680304, 0.0186277, 0.00755258, 0.00987295, 0.01848677, 0.01684368, 0.01940818, 0.01922086, 0.00715055, 0.00820639, 0.01615995, 0.01399813, 0.01524835, 0.01577773, 0.00641253, 0.01003704, 0.01693175, 0.01534941, 0.01837976, 0.01867509, 0.00702924, 0.0090662, 0.01622682, 0.0144067, 0.01680507, 0.01861932, 0.00755386, 0.0098508, 0.01842071, 0.01680689, 0.01944532, 0.0192486, 0.00714128, 0.00822757, 0.01613273, 0.01397437, 0.01524521, 0.0157876, 0.00640875, 0.01007241, 0.01692268, 0.01527684, 0.01832299, 0.01864162, 0.00702285, 0.00908654, 0.01619202, 0.01435247, 0.0168135, 0.0186285, 0.00753532, 0.009848, 0.01847382, 0.01670452, 0.0193834, 0.01924916, 0.00713295, 0.00820214, 0.01611453, 0.01396113, 0.01530894, 0.01574427, 0.00642404, 0.0100517, 0.01688918, 0.01529702, 0.01836436, 0.01861931, 0.00699753, 0.00904659, 0.01619509, 0.01443408, 0.01674724, 0.01855961, 0.00751063, 0.0098704, 0.01838623, 0.01680122, 0.01935109, 0.019228, 0.00712522, 0.00820491, 0.01613122, 0.01396675, 0.01526057, 0.01576476, 0.00638914, 0.01001729, 0.01691537, 0.01535859, 0.01835415, 0.01861087, 0.00698019, 0.0090637, 0.01620312, 0.01440598, 0.01676611, 0.0185883, 0.00752741, 0.00982285, 0.01838793, 0.0167084, 0.01941722, 0.01921404, 0.0071108, 0.00816183, 0.01606206, 0.01392583, 0.01523652, 0.01580955, 0.006397, 0.0100031, 0.01683116, 0.01523331, 0.01841511, 0.01863331, 0.00700642, 0.00903385, 0.01619008, 0.01435907, 0.01685038, 0.0186493, 0.0075115, 0.00982981, 0.01836093, 0.01670304, 0.01939561, 0.01920479, 0.00709873, 0.00817448, 0.01606312, 0.01391703, 0.01524747, 0.01577844, 0.00638677, 0.01000682, 0.01686752, 0.01528508, 0.01837786, 0.01866086, 0.00700199, 0.00905011, 0.01618379, 0.0143748, 0.01679778, 0.0185637, 0.00751539, 0.00983945, 0.01838642, 0.01670578, 0.0193972, 0.01918559, 0.00711765, 0.00816278, 0.01609581, 0.01393829, 0.01521439, 0.01581002, 0.00639917, 0.00999784, 0.0168721, 0.01526176, 0.01837108, 0.01866792, 0.00700189, 0.00902121, 0.01621856, 0.01436894, 0.01681823, 0.01863265, 0.00751965, 0.00983806, 0.01840357, 0.01673014, 0.01936518, 0.01922463, 0.00712855, 0.00818966, 0.01607492, 0.01394247, 0.01526703, 0.01583271, 0.00640698, 0.01002411, 0.01683248, 0.01529383, 0.01838174, 0.018685, 0.00700738, 0.00903795, 0.01617429, 0.01444216, 0.0167898, 0.01861712, 0.00752849, 0.00984557, 0.01833501, 0.016769, 0.01938434, 0.01923287, 0.00711683, 0.0081829, 0.01605308, 0.01403079, 0.01529139, 0.01581159, 0.0064118, 0.01001887, 0.01685063, 0.01536808, 0.01843079, 0.01872865, 0.00700053, 0.0090412, 0.01619529, 0.01444147, 0.01685768, 0.01863091, 0.00750155, 0.0098206, 0.01837962, 0.01675448, 0.01942999, 0.01919696, 0.00710791, 0.00815974, 0.01606855, 0.01399152, 0.01530348, 0.01575537, 0.00638311, 0.00997008, 0.01684486, 0.01531825, 0.01842476, 0.0186419, 0.00698945, 0.00899887, 0.01622404, 0.0144199, 0.0168079, 0.01857975, 0.00750071, 0.00979908, 0.01839462, 0.01675824, 0.01939591, 0.01918755, 0.00710093, 0.00817414, 0.01607617, 0.01398293, 0.01529044, 0.01579286, 0.00639575, 0.00999138, 0.01685747, 0.01533969, 0.01842245, 0.01865522, 0.00699639, 0.00900859, 0.01622337, 0.01442742, 0.01683574, 0.01854909, 0.0074981, 0.00984631, 0.01832148, 0.01674017, 0.01943209, 0.01916482, 0.00710025, 0.0081756, 0.01606663, 0.01400193, 0.01527907, 0.01580211, 0.00638957, 0.01001305, 0.01681618, 0.01537777, 0.01841084, 0.01860707, 0.0069807, 0.00900266, 0.01619382, 0.01444954, 0.01683122, 0.01856999, 0.00748493, 0.00980772, 0.0184056, 0.01680507, 0.01943731, 0.01920287, 0.00709128, 0.00816278, 0.01606599, 0.01401969, 0.01528894, 0.01581725, 0.00637658, 0.00998584, 0.01685587, 0.01537708, 0.01842485, 0.01869356, 0.00699522, 0.00903991, 0.01618677, 0.01447106, 0.01689756, 0.01865448, 0.00751925, 0.00985336, 0.01835704, 0.01684171, 0.01958285, 0.01930989, 0.00708126, 0.00818068, 0.01605138, 0.0140375, 0.01539635, 0.01590891, 0.00638135, 0.01000922, 0.01681682, 0.015414, 0.01854209, 0.01870624, 0.00699071, 0.0090618, 0.01616508, 0.01449757, 0.01694531, 0.01868993, 0.00751308, 0.00987814, 0.01830316, 0.01689618, 0.01945515, 0.0192257, 0.00709473, 0.00820288, 0.01605091, 0.01410134, 0.01539851, 0.01588167, 0.00639273, 0.01002431, 0.01684204, 0.01545971, 0.01847149, 0.01862508, 0.00699792, 0.00903902, 0.01618808, 0.01449961, 0.01688943, 0.01853057, 0.00746974, 0.00985261, 0.01842042, 0.01686292, 0.01942634, 0.01908758, 0.00707959, 0.00822382, 0.01609566, 0.0140329, 0.01527537, 0.01574177, 0.00637356, 0.01001825, 0.01698993, 0.01544317, 0.01840671, 0.01851532, 0.00698067, 0.0090946, 0.01630014, 0.0144568, 0.01682931, 0.01845362, 0.00749478, 0.0098633, 0.01848895, 0.0168952, 0.01938692, 0.01910858, 0.00707924, 0.0081831, 0.01611595, 0.0139911, 0.01520872, 0.01570941, 0.00634813, 0.00995649, 0.01687402, 0.0153834, 0.01836002, 0.01845379, 0.00695957, 0.00905276, 0.01622934, 0.01444088, 0.01677332, 0.01841449, 0.00747152, 0.00983945, 0.01846078, 0.01681402, 0.01936287, 0.01908899, 0.00707966, 0.0081932, 0.01605368, 0.01392287, 0.01509957, 0.01569813, 0.00637447, 0.00998641, 0.01687925, 0.01536409, 0.01821719, 0.01852218, 0.0069684, 0.00901049, 0.01624791, 0.01456007, 0.01675384, 0.01848484, 0.00750041, 0.00980438, 0.01847349, 0.01700426, 0.01928405, 0.01909988, 0.007101, 0.00816343, 0.01603802, 0.01388122, 0.01506458, 0.01571641, 0.00638156, 0.00991672, 0.01683572, 0.01524398, 0.01819969, 0.01847586, 0.00699892, 0.0089883, 0.01617266, 0.01426058, 0.01668341, 0.01846812, 0.00750994, 0.00983256, 0.01841355, 0.01663622, 0.01928003, 0.01915375, 0.00706311, 0.00815588, 0.01599545, 0.01386162, 0.01505507, 0.01569596, 0.00633675, 0.00990604, 0.01682584, 0.0152016, 0.01822506, 0.01843591, 0.0069443, 0.00900311, 0.01618712, 0.01429159, 0.01671692, 0.01850406, 0.00746016, 0.00981073, 0.018432, 0.01664639, 0.01925368, 0.01908579, 0.00706233, 0.00815336, 0.01599295, 0.01378767, 0.01507534, 0.01576819, 0.00632411, 0.00992906, 0.01682451, 0.01498315, 0.01813179, 0.0185929, 0.00690012, 0.00891203, 0.01612999, 0.01399482, 0.01662584, 0.01857755, 0.00740321, 0.00964175, 0.01850541, 0.01631359, 0.01916822, 0.0191976, 0.00696842, 0.00796043, 0.01611083, 0.01356824, 0.01498013, 0.01578287, 0.0062572, 0.00974047, 0.01678876, 0.01458125, 0.0180275, 0.01849366, 0.00687282, 0.00890403, 0.01610049, 0.01384228, 0.0165528, 0.01842844, 0.00740081, 0.00978909, 0.01838524, 0.01637188, 0.01910155, 0.01907738, 0.00697902, 0.00815117, 0.01608309, 0.01368067, 0.01501272, 0.01567952, 0.00629935, 0.0099209, 0.01690618, 0.01505476, 0.01824067, 0.01850888, 0.00690563, 0.00899965, 0.01634564, 0.01416571, 0.01655017, 0.01841976, 0.00742362, 0.00976687, 0.01865033, 0.01658624, 0.01921226, 0.01910055, 0.00698351, 0.00827084, 0.01615543, 0.01373589, 0.01504134, 0.01564435, 0.0063028, 0.00986679, 0.01688099, 0.01521339, 0.01806265, 0.01833312, 0.00689234, 0.00903405, 0.01600887, 0.01424016, 0.01661631, 0.01830215, 0.0074127, 0.00983454, 0.01852681, 0.01677443, 0.01934235, 0.01921861, 0.00699931, 0.00813903, 0.01599657, 0.01385405, 0.01514091, 0.01560163, 0.00631648, 0.00987127, 0.01652012, 0.01524054, 0.01839144, 0.01835321, 0.00694554, 0.00901135, 0.01604472, 0.01425592, 0.01661827, 0.01827103, 0.00745846, 0.00976487, 0.01805413, 0.01666537, 0.01914068, 0.01900186, 0.00701548, 0.00814535, 0.01594759, 0.01375261, 0.01515964, 0.01541144, 0.00633998, 0.00997545, 0.01651696, 0.01511133, 0.01837402, 0.01812271, 0.00692553, 0.00908714, 0.01590637, 0.01416463, 0.01660976, 0.01807983, 0.00743114, 0.00990188, 0.01827764, 0.01654199, 0.01928531, 0.01884295, 0.00703255, 0.00812893, 0.01597642, 0.01396707, 0.01520345, 0.01561537, 0.0062892, 0.00970847, 0.01653888, 0.01512571, 0.01788249, 0.01803762, 0.00685039, 0.00868565, 0.01586529, 0.01412485, 0.01631088, 0.01793679, 0.00736901, 0.00942558, 0.0178735, 0.01636914, 0.01855371, 0.01856015, 0.00694958, 0.00786925, 0.01560044, 0.01341363, 0.01462735, 0.01525479, 0.00622801, 0.009614, 0.01640614, 0.01488251, 0.01767967, 0.01801147, 0.00683453, 0.0086685, 0.01583174, 0.01390584, 0.01622355, 0.01803963, 0.00737276, 0.00938185, 0.01792023, 0.01626506, 0.01851126, 0.01856732, 0.00690904, 0.00783414, 0.01562961, 0.01322301, 0.01449348, 0.0154251, 0.00619996, 0.00957697, 0.01640901, 0.01492595, 0.01754744, 0.01830445, 0.00682025, 0.00859338, 0.0158215, 0.01388043, 0.01605219, 0.01822904, 0.0073884, 0.00929916, 0.01793769, 0.01607994, 0.01825409, 0.01896051, 0.00695418, 0.00771187, 0.01554118, 0.01329274, 0.0144571, 0.01558752, 0.00624406, 0.00942247, 0.01641727, 0.01488555, 0.01760509, 0.01836957, 0.00685574, 0.00858334, 0.01588655, 0.01405738, 0.01619386, 0.01830887, 0.00739978, 0.00927719, 0.01791492, 0.01629907, 0.01834482, 0.01895148, 0.00695246, 0.00772916, 0.01565352, 0.01347219, 0.01444809, 0.01564199, 0.00625343, 0.00946089, 0.0165078, 0.01514456, 0.0177074, 0.01847873, 0.00687607, 0.00851834, 0.01599914, 0.01416505, 0.01621552, 0.01842014, 0.00743517, 0.00924301, 0.01807336, 0.01631805, 0.01837526, 0.01894714, 0.0069845, 0.00770909, 0.01571164, 0.01346404, 0.01453742, 0.01555123, 0.00626805, 0.00946268, 0.01650956, 0.01505766, 0.01770844, 0.01834007, 0.00688607, 0.00854055, 0.01597149, 0.01412937, 0.01622838, 0.01821694, 0.0074309, 0.00924105, 0.0180673, 0.01644422, 0.0184037, 0.01883966, 0.00698636, 0.00770874, 0.01574525, 0.01344974, 0.01455818, 0.0154881, 0.00626906, 0.00943755, 0.01655054, 0.01502249, 0.01769508, 0.01830032, 0.00687188, 0.00857621, 0.01593506, 0.01411203, 0.01622026, 0.01821941, 0.00742015, 0.00923872, 0.01798081, 0.01636253, 0.01846661, 0.01879905, 0.00697435, 0.00770782, 0.01565561, 0.01347775, 0.01454187, 0.01549612, 0.00627255, 0.00947243, 0.01643174, 0.01507368, 0.01770966, 0.01825629, 0.00687117, 0.00855213, 0.01589562, 0.01409521, 0.01627524, 0.01819365, 0.00741385, 0.00920643, 0.0179131, 0.01634226, 0.01847747, 0.01882891, 0.00698618, 0.00770424, 0.01561966, 0.01345133, 0.01460703, 0.0155167, 0.00629463, 0.0094305, 0.0163729, 0.01506982, 0.01776771, 0.01834613, 0.00688003, 0.00860965, 0.01579455, 0.01411907, 0.01623931, 0.01835213, 0.00744302, 0.0091873, 0.01782647, 0.01636145, 0.01843365, 0.01895442, 0.00697766, 0.00767416, 0.01541317, 0.01347164, 0.01439049, 0.01569976, 0.0062863, 0.0092849, 0.01617245, 0.01503197, 0.01758619, 0.0185017, 0.00688754, 0.00839823, 0.01551204, 0.01419205, 0.01596797, 0.01842969, 0.00741588, 0.00907219, 0.01756428, 0.01643132, 0.01812689, 0.01903323, 0.00698482, 0.0076281, 0.01532883, 0.01343892, 0.01431445, 0.01563894, 0.00625365, 0.0093687, 0.01628362, 0.0149527, 0.01742065, 0.01841445, 0.00683051, 0.0085803, 0.01568684, 0.01397059, 0.01603669, 0.01831633, 0.00739066, 0.00923028, 0.01781401, 0.01625943, 0.0182021, 0.01894704, 0.00694565, 0.00771469, 0.01550039, 0.0133235, 0.01438837, 0.01553401, 0.00624441, 0.00939251, 0.01621462, 0.01504041, 0.01747191, 0.01830371, 0.00682644, 0.00851914, 0.01545674, 0.01414457, 0.01599436, 0.01839837, 0.00736393, 0.00907519, 0.01756523, 0.0163685, 0.01792997, 0.01907158, 0.00692668, 0.00757311, 0.01526927, 0.01344926, 0.01414119, 0.01575148, 0.00621015, 0.00929401, 0.01598666, 0.01514502, 0.01737963, 0.01860266, 0.0068069, 0.00845785, 0.01546155, 0.01424552, 0.0158737, 0.01856251, 0.00736742, 0.00907548, 0.01753072, 0.01637679, 0.01793334, 0.01916368, 0.00694288, 0.00755688, 0.01521553, 0.01342895, 0.01417662, 0.0157331, 0.00623975, 0.00926459, 0.0159692, 0.01511225, 0.01726367, 0.01865041, 0.00679104, 0.00836414, 0.01532671, 0.01421529, 0.01584455, 0.01851491, 0.00735367, 0.00906862, 0.01751217, 0.0162995, 0.01788435, 0.01918252, 0.00691632, 0.00754422, 0.01514624, 0.01336654, 0.01411544, 0.01572626, 0.00622549, 0.00929301, 0.01592316, 0.01510001, 0.01722667, 0.01858417, 0.0068111, 0.00838597, 0.01535278, 0.01415472, 0.01579425, 0.01852804, 0.00735244, 0.00904314, 0.01743063, 0.01628884, 0.01777482, 0.01922251, 0.00692633, 0.00751161, 0.0150753, 0.01331838, 0.01396988, 0.01573175, 0.00620551, 0.00925373, 0.01590919, 0.01509015, 0.01715522, 0.01867893, 0.00679779, 0.00838297, 0.01533774, 0.01416549, 0.01576773, 0.01856244, 0.0073394, 0.00906658, 0.01740754, 0.0163162, 0.01770537, 0.019216, 0.00690344, 0.00753596, 0.01509299, 0.01334911, 0.0140372, 0.01575704, 0.00620727, 0.0092497, 0.01591651, 0.01509562, 0.01718645, 0.01868724, 0.00678602, 0.00833486, 0.01530094, 0.01420796, 0.01577227, 0.01857503, 0.00731953, 0.00902878, 0.01740272, 0.01634529, 0.01770859, 0.01922883, 0.00688938, 0.00751144, 0.01513221, 0.01334266, 0.01404348, 0.01573821, 0.00619322, 0.00923439, 0.01590978, 0.01511022, 0.01718151, 0.01865494, 0.00677049, 0.00834646, 0.01530009, 0.01418892, 0.01578489, 0.01854031, 0.00731776, 0.00904492, 0.01743703, 0.01632573, 0.01774573, 0.01921386, 0.00688759, 0.00751061, 0.01510572, 0.01334342, 0.01406767, 0.01575779, 0.0062008, 0.00925485, 0.01588632, 0.01507315, 0.01721047, 0.01866989, 0.00677807, 0.00836733, 0.0153235, 0.01415991, 0.01585126, 0.01857385, 0.00733074, 0.00901717, 0.01741285, 0.01630714, 0.01778399, 0.01922138, 0.00689105, 0.0075217, 0.01509689, 0.01330897, 0.01413228, 0.01574106, 0.00620851, 0.00926392, 0.01589909, 0.0150873, 0.01725371, 0.01868079, 0.00679559, 0.00835417, 0.01530382, 0.01419505, 0.01587777, 0.0185444, 0.00733711, 0.00903825, 0.01740752, 0.0163158, 0.01781125, 0.01919608, 0.00691029, 0.00751601, 0.01508953, 0.01332861, 0.01413161, 0.01573428, 0.0062101, 0.00925007, 0.01587875, 0.01510821, 0.01726287, 0.01864292, 0.00678829, 0.00834672, 0.01526351, 0.01417627, 0.0158842, 0.01854501, 0.00733406, 0.00902813, 0.01741228, 0.01631411, 0.0178905, 0.01923174, 0.00691476, 0.00752246, 0.01514342, 0.01334886, 0.01415822, 0.01573425, 0.00621297, 0.00924282, 0.01591641, 0.0150901, 0.01726999, 0.01862111, 0.00677066, 0.00835315, 0.0153553, 0.01418167, 0.01583995, 0.01849598, 0.00733741, 0.00902642, 0.01742927, 0.01629191, 0.0178322, 0.01921024, 0.00689205, 0.0075353, 0.01514393, 0.01331497, 0.01412758, 0.01570608, 0.00620274, 0.00926829, 0.01596202, 0.01508198, 0.01727047, 0.01860091, 0.00677941, 0.00835602, 0.01534848, 0.01417846, 0.01582881, 0.01847334, 0.00730171, 0.00903167, 0.01743413, 0.01634304, 0.0177854, 0.01913644, 0.00688027, 0.0075107, 0.01517441, 0.01334983, 0.01410005, 0.0157073, 0.00618476, 0.00922875, 0.01593079, 0.01510261, 0.01723734, 0.01861453, 0.00676589, 0.00832328, 0.01531746, 0.01419829, 0.01583458, 0.01849437, 0.0072925, 0.00899913, 0.01741951, 0.01635565, 0.01776133, 0.01915807, 0.00686379, 0.0074834, 0.01513897, 0.01332461, 0.01406075, 0.01569177, 0.00616689, 0.00920419, 0.01591284, 0.01507906, 0.01720094, 0.01861371, 0.00673743, 0.0083231, 0.01529413, 0.01418358, 0.01580606, 0.01847851, 0.007302, 0.00899337, 0.0174404, 0.01634542, 0.01775895, 0.01915126, 0.00687933, 0.00748998, 0.01510538, 0.01333224, 0.01404893, 0.01570166, 0.00617591, 0.00921846, 0.01594059, 0.01508756, 0.0171506, 0.01862323, 0.00674849, 0.00831748, 0.01528076, 0.01419134, 0.01579191, 0.01843677, 0.00729171, 0.00898863, 0.0174128, 0.01633674, 0.01779328, 0.01907787, 0.00685512, 0.0074614, 0.01514348, 0.01334621, 0.01406472, 0.01565751, 0.00616642, 0.00920893, 0.01588712, 0.01509476, 0.01718011, 0.01861522, 0.00676103, 0.00833757, 0.01531597, 0.01418226, 0.01579729, 0.01848916, 0.0073063, 0.00899474, 0.01742247, 0.01633662, 0.01774243, 0.01916623, 0.00686382, 0.00748675, 0.01512561, 0.01330883, 0.01405962, 0.01571113, 0.0061867, 0.00924012, 0.015898, 0.01509103, 0.01717397, 0.01863625, 0.00676105, 0.00833282, 0.01529803, 0.01418042, 0.01577944, 0.0184682, 0.00730268, 0.00902109, 0.01738252, 0.01629097, 0.01777533, 0.01910464, 0.00688684, 0.00749668, 0.01515675, 0.01330745, 0.01410813, 0.01568116, 0.00619171, 0.00921189, 0.01589087, 0.01504319, 0.01720197, 0.01859542, 0.00676147, 0.00831819, 0.01528221, 0.0141475, 0.01579343, 0.01840929, 0.00730503, 0.00897883, 0.01738677, 0.01632554, 0.01779463, 0.01906887, 0.00685507, 0.00746671, 0.0150745, 0.01331849, 0.01405975, 0.01561909, 0.00616003, 0.00918849, 0.01584546, 0.01507223, 0.01716791, 0.01854184, 0.00675086, 0.00830905, 0.01526086, 0.01413326, 0.01575304, 0.01835591, 0.00727742, 0.00896417, 0.01736305, 0.01628175, 0.01780418, 0.01899975, 0.00683598, 0.00745301, 0.01504736, 0.01325767, 0.01404097, 0.01558837, 0.00615604, 0.00920153, 0.01586871, 0.01503793, 0.01718065, 0.01852359, 0.00672275, 0.00832668, 0.01528172, 0.01415368, 0.01579489, 0.01838074, 0.0072914, 0.00900162, 0.0174104, 0.01630083, 0.01778537, 0.01905226, 0.00686117, 0.00749148, 0.01509453, 0.01331859, 0.0140742, 0.01565305, 0.00617232, 0.00920137, 0.01586531, 0.01505132, 0.01719469, 0.01852434, 0.00673429, 0.0083346, 0.01523919, 0.0141578, 0.01579234, 0.01837705, 0.00728153, 0.00898387, 0.01736744, 0.01631009, 0.01778996, 0.01902322, 0.00686202, 0.00748529, 0.01505485, 0.01333282, 0.014108, 0.01561172, 0.00616722, 0.00921612, 0.01591195, 0.01508379, 0.01720946, 0.018551, 0.0067484, 0.00833741, 0.0152744, 0.01416441, 0.01581197, 0.01835696, 0.00728501, 0.00899995, 0.01740902, 0.01632755, 0.01784895, 0.01901511, 0.00684955, 0.00748814, 0.01511919, 0.01332847, 0.01411673, 0.01560223, 0.00615975, 0.00920914, 0.0158921, 0.01506603, 0.01721977, 0.01851711, 0.00673133, 0.00833012, 0.01525071, 0.01418528, 0.01581242, 0.01833024, 0.00726739, 0.00896199, 0.01734613, 0.01634752, 0.01778126, 0.01900915, 0.00683744, 0.00745796, 0.01504088, 0.01335527, 0.01406098, 0.01559766, 0.00615233, 0.0091773, 0.01581091, 0.01506819, 0.01715865, 0.01854174, 0.00672799, 0.00827887, 0.01521644, 0.01419928, 0.0158153, 0.01835841, 0.00726686, 0.00893943, 0.0173572, 0.01633954, 0.01784953, 0.01901131, 0.00683511, 0.00745642, 0.01506672, 0.0133562, 0.01412828, 0.01560949, 0.00614631, 0.00917232, 0.01586893, 0.01509421, 0.01721358, 0.01851558, 0.00672116, 0.00828863, 0.01528303, 0.01417956, 0.01583508, 0.01835307, 0.00726798, 0.00892312, 0.01736588, 0.01635006, 0.01786704, 0.01895883, 0.00683815, 0.00744308, 0.01510049, 0.01334111, 0.01412216, 0.01560832, 0.00613859, 0.00916756, 0.01588541, 0.01506756, 0.0171825, 0.01848791, 0.00671995, 0.00829379, 0.01527017, 0.01417068, 0.01581975, 0.01831245, 0.00726158, 0.00893671, 0.0174, 0.01631695, 0.01786175, 0.01898232, 0.00682677, 0.00745192, 0.01507812, 0.01333298, 0.01414787, 0.01561133, 0.00613911, 0.00916005, 0.01591212, 0.01504107, 0.01725516, 0.01849609, 0.00672245, 0.00828372, 0.0153246, 0.0141681, 0.0158358, 0.01836371, 0.0072595, 0.00896231, 0.01743054, 0.01635289, 0.01786217, 0.01898341, 0.00684236, 0.00746513, 0.01517826, 0.01339584, 0.01413501, 0.0156046, 0.00614526, 0.00916311, 0.01595011, 0.01510214, 0.01723321, 0.01851238, 0.00671383, 0.0082752, 0.01529047, 0.01418964, 0.01585673, 0.01837307, 0.0072648, 0.00894062, 0.01748976, 0.01635955, 0.01788641, 0.01896692, 0.00684327, 0.00746137, 0.01521847, 0.01337146, 0.0141819, 0.01557683, 0.00615795, 0.00919959, 0.0160214, 0.01508095, 0.01729389, 0.01849627, 0.00673364, 0.0083071, 0.0153705, 0.01417951, 0.01583865, 0.01834606, 0.00727171, 0.00895531, 0.01746778, 0.01633181, 0.01784952, 0.01900049, 0.00683676, 0.00743602, 0.01515751, 0.01334982, 0.01414489, 0.01557023, 0.00615307, 0.00917543, 0.01594755, 0.01506385, 0.0172448, 0.01848705, 0.00672831, 0.00829122, 0.01537234, 0.01414469, 0.01586014, 0.01834874, 0.00726522, 0.00891236, 0.01736877, 0.0163384, 0.01788183, 0.01902708, 0.00685414, 0.0074157, 0.01515531, 0.0133296, 0.01416583, 0.01560455, 0.0061576, 0.00914229, 0.01592223, 0.01503282, 0.01727775, 0.01850749, 0.00672266, 0.00827373, 0.01532309, 0.01415323, 0.01588138, 0.01838828, 0.00727658, 0.00891103, 0.01746853, 0.01630789, 0.01786778, 0.01898993, 0.00683603, 0.0074236, 0.01501741, 0.0132826, 0.01414245, 0.01560909, 0.00615256, 0.00917538, 0.01580867, 0.01501164, 0.0172384, 0.01853458, 0.00672957, 0.00823144, 0.01516397, 0.01416665, 0.01584101, 0.01839373, 0.00727776, 0.00886169, 0.01723138, 0.01632804, 0.01792953, 0.01906849, 0.00684741, 0.0073695, 0.01495789, 0.01332744, 0.01413991, 0.01567892, 0.00616514, 0.00908706, 0.01581037, 0.01506494, 0.01724065, 0.01857435, 0.00671838, 0.00821526, 0.01515644, 0.01419062, 0.01587382, 0.01845066, 0.00727534, 0.00884216, 0.01724734, 0.01636231, 0.0179518, 0.01912033, 0.00683465, 0.0073484, 0.01497902, 0.01335151, 0.01417468, 0.015698, 0.00614657, 0.00906456, 0.0158258, 0.01507906, 0.01726584, 0.01857374, 0.00672824, 0.0081939, 0.01518167, 0.01416493, 0.01588856, 0.01840243, 0.00727556, 0.00883243, 0.01725338, 0.01631862, 0.01799261, 0.01907373, 0.00683689, 0.00733782, 0.01493453, 0.0133384, 0.0141653, 0.01562871, 0.00614679, 0.00901871, 0.01580296, 0.01505481, 0.01729291, 0.01854614, 0.00671314, 0.00816057, 0.01515616, 0.01417334, 0.01592443, 0.01840875, 0.00725897, 0.00879912, 0.01720962, 0.01632176, 0.01800707, 0.01902367, 0.00683304, 0.007326, 0.01497916, 0.01333938, 0.01418344, 0.01560682, 0.00614728, 0.00902076, 0.01580607, 0.01504825, 0.01727636, 0.01854546, 0.0067096, 0.00812487, 0.015154, 0.01416307, 0.01591312, 0.01838191, 0.00725991, 0.00877891, 0.01722402, 0.01630348, 0.01796035, 0.0190484, 0.00682416, 0.00730615, 0.01492269, 0.01333285, 0.01420595, 0.01557468, 0.00612819, 0.00897723, 0.01577511, 0.01502164, 0.01728711, 0.01850807, 0.0067154, 0.00811327, 0.0151247, 0.0141562, 0.01591519, 0.01837908, 0.00724535, 0.00874735, 0.01713098, 0.01631063, 0.01793043, 0.01900341, 0.00682421, 0.00730499, 0.01495757, 0.01333476, 0.01423592, 0.01556524, 0.00614305, 0.00897602, 0.0157917, 0.01501818, 0.01730961, 0.0184946, 0.00668987, 0.00812821, 0.01514541, 0.01412602, 0.01592454, 0.01833742, 0.00723963, 0.00879196, 0.01722145, 0.01632003, 0.01803421, 0.01903123, 0.00680927, 0.00732305, 0.01492721, 0.01334268, 0.01424463, 0.01558278, 0.00612956, 0.00899378, 0.0157755, 0.0150453, 0.01731486, 0.01848125, 0.00669388, 0.00812363, 0.01518242, 0.01411241, 0.01590374, 0.01835553, 0.00722124, 0.00878012, 0.01721926, 0.01627074, 0.01799892, 0.01901046, 0.00681313, 0.00731009, 0.01494607, 0.01330456, 0.01422797, 0.01559803, 0.00613467, 0.00900231, 0.01578867, 0.01501765, 0.01728413, 0.01847699, 0.00670415, 0.00814789, 0.01513752, 0.01406999, 0.01589147, 0.01837485, 0.00724762, 0.00880088, 0.01720965, 0.01624012, 0.01798752, 0.01902221, 0.00683288, 0.00733939, 0.01492955, 0.01327172, 0.01423639, 0.01561127, 0.00614953, 0.00903369, 0.01578095, 0.01498585, 0.01728409, 0.01850193, 0.00671185, 0.00815233, 0.01516983, 0.0140684294, 0.015899593, 0.01842524, 0.00729362, 0.00880047, 0.01724753, 0.0162042249, 0.0180074889, 0.01910589, 0.00687664, 0.00731975, 0.01496923, 0.01326904, 0.01422182, 0.01563014, 0.00617178, 0.00903, 0.01582108, 0.01498212, 0.01729279, 0.01854237, 0.00673461, 0.00813287, 0.01515418, 0.01407566, 0.01589298, 0.01843582, 0.00728642, 0.00878054, 0.01722035, 0.01623369, 0.01799501, 0.01914745, 0.00686094, 0.00732905, 0.01495583, 0.01324639, 0.01420575, 0.01563061, 0.00615799, 0.00901398, 0.01580879, 0.01495603, 0.01728934, 0.01857765, 0.00673316, 0.00813226, 0.01516145, 0.01400681, 0.01587431, 0.01843282, 0.00728493, 0.008788, 0.0171959, 0.01612115, 0.01789819, 0.01906277, 0.00686928, 0.00732371, 0.014971, 0.01321913, 0.014211, 0.01562235, 0.00618518, 0.0090404, 0.01584872, 0.01489835, 0.01729696, 0.01854243, 0.00675953, 0.00815406, 0.01521682, 0.01400364, 0.01591638, 0.0184201, 0.007328, 0.0088131, 0.01728862, 0.01608305, 0.01800765, 0.01902735, 0.00692352, 0.00736497, 0.01498897, 0.0131263, 0.01421102, 0.01551643, 0.0062008, 0.00908558, 0.01587788, 0.01483757, 0.01732528, 0.018453, 0.00677731, 0.00822327, 0.01520149, 0.01395439, 0.01593083, 0.01837135, 0.007359, 0.00886841, 0.01734472, 0.01601483, 0.01801928, 0.01893232, 0.0069246, 0.00739148, 0.0149772, 0.01315274, 0.01423446, 0.01547563, 0.00619089, 0.00911097, 0.01591473, 0.01491069, 0.01728641, 0.01853333, 0.00677413, 0.00821243, 0.01527715, 0.01397065, 0.01594477, 0.01840547, 0.00734793, 0.00887253, 0.01734477, 0.01613289, 0.018052, 0.0189964, 0.0069073, 0.00739497, 0.01504269, 0.0132469, 0.01428567, 0.01547421, 0.00619469, 0.0091067, 0.01595278, 0.01489575, 0.01732707, 0.01849253, 0.00677835, 0.00824157, 0.01527179, 0.01402209, 0.01599963, 0.01840874, 0.00733369, 0.00891109, 0.0174064, 0.01616294, 0.01810606, 0.01906792, 0.00691723, 0.00743615, 0.01508343, 0.01325327, 0.01435876, 0.01551205, 0.00622481, 0.00914039, 0.01601136, 0.01498106, 0.0173821, 0.01853099, 0.00679098, 0.00828716, 0.01533455, 0.01406564, 0.01598936, 0.01846795, 0.00734542, 0.00891914, 0.0174791, 0.01614037, 0.01816487, 0.0190542, 0.00691051, 0.00738852, 0.01502686, 0.0132721, 0.01433218, 0.01550547, 0.00621685, 0.00919367, 0.01612119, 0.01502973, 0.01738679, 0.01853234, 0.00677566, 0.0082865, 0.01542093, 0.01408036, 0.01605411, 0.01844856, 0.00731541, 0.00895943, 0.01758192, 0.01621454, 0.01823452, 0.01907848, 0.00690419, 0.00739844, 0.01510707, 0.0132823, 0.01437686, 0.01549835, 0.00620429, 0.00906674, 0.01608797, 0.01496574, 0.0174213, 0.01851519, 0.00676227, 0.00822322, 0.01538813, 0.01403978, 0.01601634, 0.01843249, 0.00731711, 0.00890787, 0.0174926, 0.01621816, 0.01831996, 0.01903355, 0.00689557, 0.00737924, 0.01515365, 0.01327085, 0.01435318, 0.0154957, 0.00617486, 0.00906202, 0.01604752, 0.01498343, 0.01739456, 0.01852123, 0.00678197, 0.00822332, 0.01535572, 0.01400953, 0.01601287, 0.01838976, 0.00733343, 0.0089112, 0.01749167, 0.01619185, 0.01823372, 0.01905904, 0.0069154, 0.00737621, 0.01511244, 0.0132471, 0.01437895, 0.01548957, 0.00620071, 0.00903974, 0.01604193, 0.01494524, 0.01737539, 0.01847281, 0.00676536, 0.00814585, 0.01533277, 0.01400683, 0.0160067, 0.01840371, 0.00733074, 0.00883987, 0.01747816, 0.01619355, 0.01822376, 0.01901865, 0.0069167, 0.00735505, 0.0150362, 0.01322596, 0.01435602, 0.01548937, 0.00622151, 0.00908718, 0.01603639, 0.01494188, 0.01733305, 0.01851361, 0.00678232, 0.00820897, 0.01532064, 0.01400969, 0.01598186, 0.01843838, 0.00731567, 0.00886541, 0.01740032, 0.0161857, 0.01814298, 0.01900479, 0.00690553, 0.00734638, 0.01496566, 0.01322468, 0.01428769, 0.01548015, 0.00620412, 0.00902804, 0.01591683, 0.01494137, 0.01728188, 0.01850328, 0.00677723, 0.00817556, 0.01521844, 0.01401739, 0.015949, 0.01840397, 0.00732367, 0.00883531, 0.01736521, 0.016194, 0.01809762, 0.01899391, 0.00689355, 0.00733209, 0.0149336, 0.01321194, 0.01427769, 0.0154933, 0.00620081, 0.00902557, 0.01592621, 0.0149527, 0.01728607, 0.01850715, 0.00676044, 0.00815721, 0.01519505, 0.01399476, 0.01592087, 0.01842447, 0.00729276, 0.00883942, 0.01730319, 0.01609719, 0.01802486, 0.01901267, 0.00688486, 0.00735384, 0.01492307, 0.01314649, 0.01422214, 0.01549359, 0.00619561, 0.00902957, 0.01590695, 0.01486374, 0.01727777, 0.01854879, 0.00676431, 0.00815453, 0.01520848, 0.01397512, 0.01588984, 0.01844756, 0.00730741, 0.00885388, 0.01731395, 0.0161504, 0.01803251, 0.0190874, 0.00688184, 0.00733815, 0.01501552, 0.01319879, 0.01422918, 0.01553744, 0.0062041, 0.00901337, 0.01593922, 0.01496863, 0.0171992, 0.01859723, 0.00678059, 0.00814185, 0.01520354, 0.01401677, 0.01579529, 0.01844781, 0.00734445, 0.00884833, 0.017328, 0.01613244, 0.01792537, 0.01904618, 0.00690072, 0.0073302, 0.01492538, 0.01318564, 0.01415673, 0.01554285, 0.00620158, 0.00897413, 0.01586561, 0.01496023, 0.0171719, 0.01859046, 0.00676917, 0.00813742, 0.01520583, 0.01400962, 0.01580275, 0.01847254, 0.00730709, 0.00882448, 0.01730219, 0.01614734, 0.01786969, 0.01909451, 0.00689894, 0.00732593, 0.01491538, 0.01318043, 0.01412352, 0.0155572, 0.00620037, 0.00898239, 0.01587859, 0.01496598, 0.01715877, 0.01865645, 0.00676294, 0.00812926, 0.01516851, 0.01402733, 0.01579949, 0.01853035, 0.00731743, 0.00880163, 0.01727578, 0.0161873, 0.01783792, 0.01912436, 0.00689846, 0.00732539, 0.01491721, 0.01320059, 0.01409132, 0.01560644, 0.00619294, 0.00895233, 0.01581959, 0.01497263, 0.01715834, 0.01867709, 0.00677314, 0.00814232, 0.01515323, 0.01403458, 0.01579732, 0.01852717, 0.00729077, 0.00882406, 0.01726891, 0.01617595, 0.01784623, 0.01913407, 0.0068915, 0.00732542, 0.01490639, 0.01319208, 0.01409319, 0.01560085, 0.00620773, 0.00898596, 0.01583949, 0.01497614, 0.01712288, 0.01861014, 0.00677659, 0.00812781, 0.01514845, 0.01405325, 0.01577871, 0.0185305, 0.00731459, 0.00883094, 0.01725993, 0.01616549, 0.01784061, 0.01914807, 0.00688401, 0.00735135, 0.01488889, 0.01319182, 0.01411445, 0.01564239, 0.00620676, 0.00902464, 0.01583051, 0.01498302, 0.01717565, 0.01866521, 0.00678836, 0.00816023, 0.01516668, 0.0140459, 0.01579167, 0.01855106, 0.00733727, 0.00883586, 0.01725662, 0.01615655, 0.01789563, 0.01915532, 0.00691956, 0.00734005, 0.01489407, 0.01319959, 0.01415796, 0.0156679, 0.00621668, 0.00898284, 0.0158394, 0.01498754, 0.01722084, 0.01872149, 0.00680205, 0.00815491, 0.01515595, 0.01406314, 0.0158413, 0.0185877, 0.00734316, 0.00882537, 0.01724659, 0.01620524, 0.01790662, 0.01916166, 0.00692231, 0.00732619, 0.01488701, 0.01323903, 0.01414759, 0.01565515, 0.00623484, 0.00899101, 0.01584514, 0.01502434, 0.0172128, 0.01871607, 0.00680126, 0.00812346, 0.0151917, 0.01404143, 0.01577731, 0.01857431, 0.00733983, 0.00882586, 0.01725468, 0.01625119, 0.01784676, 0.01922451, 0.00691334, 0.00731851, 0.01489376, 0.01324995, 0.01404592, 0.01567531, 0.00621438, 0.00895014, 0.01586436, 0.01501758, 0.01722767, 0.01868822, 0.00680899, 0.00809763, 0.01515852, 0.01411423, 0.01584269, 0.01854734, 0.00735687, 0.00877931, 0.01726013, 0.01624023, 0.01786373, 0.01913974, 0.00691849, 0.00725751, 0.0148771, 0.01320055, 0.01415216, 0.01561676, 0.00621495, 0.00891064, 0.015768, 0.01504093, 0.01723114, 0.01868618, 0.00679703, 0.00808545, 0.01516096, 0.01409295, 0.01585187, 0.01855923, 0.00732653, 0.00878471, 0.01726487, 0.01625484, 0.01788171, 0.01914161, 0.00690355, 0.00729675, 0.01489331, 0.01320438, 0.01413705, 0.01557356, 0.00620716, 0.00894902, 0.01582833, 0.01503884, 0.01721755, 0.01861266, 0.00679497, 0.00811462, 0.01516908, 0.01409047, 0.01583631, 0.01846037, 0.00733186, 0.00878152, 0.01733842, 0.01626321, 0.01794889, 0.0190659, 0.00690732, 0.00728992, 0.01494629, 0.01324759, 0.01421858, 0.01556744, 0.00619918, 0.00895418, 0.01586889, 0.01503735, 0.01727524, 0.01860946, 0.00677657, 0.00811507, 0.01525561, 0.01410148, 0.01587781, 0.01843207, 0.00731817, 0.00879672, 0.01734497, 0.01620904, 0.01798626, 0.01899317, 0.00690148, 0.00728074, 0.01496723, 0.01323375, 0.01422985, 0.01553064, 0.00621818, 0.00893345, 0.01589441, 0.0150275, 0.01729949, 0.01859511, 0.00680457, 0.00812285, 0.01521341, 0.01406462, 0.01586947, 0.01843379, 0.00732353, 0.00878307, 0.01730874, 0.01621147, 0.01794396, 0.01901956, 0.00691068, 0.00728312, 0.0149144, 0.0132037, 0.01418177, 0.01551608, 0.0062099, 0.00893621, 0.01589102, 0.01498669, 0.01728509, 0.01859948, 0.00679136, 0.00811836, 0.01521062, 0.0140124, 0.01583909, 0.01847564, 0.00732229, 0.0088027, 0.01729359, 0.01620676, 0.01788136, 0.01907194, 0.00690373, 0.00729144, 0.01488987, 0.01318909, 0.01415108, 0.01552067, 0.00619455, 0.00893004, 0.01586569, 0.01496531, 0.01720916, 0.01856624, 0.00678091, 0.00812769, 0.01520356, 0.0139869, 0.0158061, 0.01847233, 0.00731323, 0.00880297, 0.01727987, 0.0161357, 0.01788994, 0.01905759, 0.00689825, 0.00727955, 0.01491102, 0.01317059, 0.01412387, 0.01551952, 0.0061961, 0.00893583, 0.01587936, 0.01494774, 0.01722239, 0.01860249, 0.00679035, 0.00813653, 0.0152113, 0.01397814, 0.01581054, 0.01849711, 0.00730841, 0.00879244, 0.01728469, 0.01618659, 0.01787572, 0.01909345, 0.00689084, 0.00727426, 0.0149112, 0.01318548, 0.01419273, 0.01554925, 0.00617819, 0.00891301, 0.01587129, 0.01493736, 0.01730227, 0.01857841, 0.00676637, 0.00810871, 0.01522722, 0.01399809, 0.01587866, 0.01848291, 0.0073069, 0.00877458, 0.01724695, 0.01612186, 0.01800226, 0.01901471, 0.00688992, 0.00726841, 0.01488554, 0.01313972, 0.0142537, 0.01552338, 0.0061771, 0.00888527, 0.01585072, 0.0149358, 0.01736362, 0.01855414, 0.00676863, 0.00809823, 0.01519205, 0.01398389, 0.01590678, 0.01845944, 0.00729092, 0.00873392, 0.01721783, 0.01610447, 0.01798328, 0.0190251, 0.00689104, 0.00722751, 0.01482608, 0.01314155, 0.01422773, 0.01550203, 0.00619221, 0.0088409, 0.015816, 0.0149421, 0.0173149, 0.0185847, 0.00677072, 0.00805322, 0.01518279, 0.01398707, 0.01589653, 0.01850564, 0.00730631, 0.0087504, 0.01725991, 0.01614402, 0.01803478, 0.01910461, 0.00688741, 0.00723421, 0.01486535, 0.01313683, 0.01421638, 0.01554568, 0.00617945, 0.00886644, 0.01582156, 0.01497732, 0.01733025, 0.01859641, 0.00676615, 0.00803187, 0.01516513, 0.0139842, 0.01587809, 0.01848263, 0.00729439, 0.00869486, 0.01726064, 0.01614523, 0.01802089, 0.0190229, 0.00688148, 0.00721547, 0.01482903, 0.0131304, 0.01422, 0.01549376, 0.00617446, 0.00881892, 0.01580414, 0.01492673, 0.01733091, 0.0185607, 0.0067592, 0.00802337, 0.01514942, 0.01400965, 0.01586115, 0.01846164, 0.00728418, 0.00871059, 0.01722391, 0.01618821, 0.01798601, 0.01906159, 0.00689008, 0.00720066, 0.0147914, 0.01312799, 0.01422994, 0.01549426, 0.00618083, 0.00882661, 0.01577945, 0.01493115, 0.0173559, 0.01854601, 0.00675154, 0.00804387, 0.01506199, 0.01399043, 0.01590014, 0.01847455, 0.00729604, 0.00874202, 0.01719124, 0.01620961, 0.01802716, 0.01903006, 0.00691517, 0.0072107, 0.01477363, 0.01312586, 0.01417864, 0.01549328, 0.00618081, 0.008858, 0.01572934, 0.01496539, 0.01732315, 0.0185349, 0.00675598, 0.00804066, 0.01502034, 0.01404344, 0.01581737, 0.01837551, 0.00728528, 0.00866046, 0.01714734, 0.01621793, 0.01784276, 0.01897168, 0.00688967, 0.00715349, 0.01471612, 0.01311927, 0.01408665, 0.01542659, 0.00617665, 0.00878117, 0.01569965, 0.01497145, 0.01726147, 0.01847232, 0.00673547, 0.00797758, 0.01500778, 0.01398169, 0.01574858, 0.01835278, 0.0072644, 0.00867076, 0.01713037, 0.0162073, 0.01783107, 0.0189197, 0.00686742, 0.00714084, 0.01470642, 0.01307018, 0.01407866, 0.01537472, 0.00615955, 0.00873977, 0.01567522, 0.01493855, 0.01718851, 0.01839312, 0.00672552, 0.00791785, 0.01499479, 0.0139987, 0.01574777, 0.018307, 0.0072515, 0.00858873, 0.01708615, 0.01617215, 0.01783245, 0.01889228, 0.00685023, 0.00703362, 0.01469758, 0.01309359, 0.01411159, 0.01534043, 0.0061535, 0.00864486, 0.0157006, 0.01494656, 0.01728925, 0.01842833, 0.00670369, 0.00785547, 0.01503164, 0.01398919, 0.01572598, 0.01827562, 0.00723125, 0.00850659, 0.01713911, 0.0161815, 0.01788808, 0.01890053, 0.00685888, 0.00705001, 0.01473806, 0.01311473, 0.01418077, 0.01536239, 0.0061529, 0.00869239, 0.01571435, 0.01495477, 0.01726014, 0.01839614, 0.00674747, 0.00788318, 0.01506503, 0.01396696, 0.01570871, 0.01827815, 0.00728123, 0.00857436, 0.01716075, 0.01608423, 0.01781787, 0.01889362, 0.00688787, 0.0070577, 0.01477749, 0.01305868, 0.01403849, 0.01536606, 0.00619574, 0.00863123, 0.01579409, 0.01490809, 0.0172395, 0.0183946, 0.00677681, 0.00789553, 0.01516221, 0.0139782, 0.01584176, 0.01829118, 0.00731277, 0.00860954, 0.01722796, 0.01611292, 0.01793182, 0.01890878, 0.00690481, 0.00712367, 0.01476632, 0.01298236, 0.01424063, 0.01534199, 0.00618486, 0.0087388, 0.01574744, 0.01478291, 0.01720946, 0.01831823, 0.00676925, 0.00788515, 0.01522044, 0.01386277, 0.01577758, 0.01821223, 0.00724581, 0.00870559, 0.01746262, 0.01614103, 0.017992, 0.01875902, 0.00694648, 0.00734301, 0.01511156, 0.01313363, 0.0143619, 0.0152883, 0.00620481, 0.0091222, 0.01617964, 0.01494583, 0.01758182, 0.01834455, 0.00682084, 0.00834969, 0.0154804, 0.0139481, 0.01607927, 0.01830976, 0.00738229, 0.00902315, 0.01764136, 0.01615705, 0.01829608, 0.01891337, 0.00694391, 0.00750575, 0.01510619, 0.01314114, 0.01447846, 0.01528332, 0.00620873, 0.0091679, 0.01615096, 0.01492753, 0.01765409, 0.01832929, 0.00682436, 0.00837395, 0.01543109, 0.01392632, 0.01615284, 0.0182993, 0.00735638, 0.00896386, 0.01765712, 0.01614248, 0.01854226, 0.01893662, 0.00696146, 0.0075202, 0.01517958, 0.01312645, 0.01462148, 0.01538164, 0.00623682, 0.00923536, 0.01628117, 0.01488856, 0.01780951, 0.01837819, 0.00686667, 0.00841032, 0.0155759, 0.01391879, 0.01629677, 0.01837698, 0.00738422, 0.0091027, 0.01770524, 0.016149, 0.01883456, 0.01900219, 0.00697468, 0.00743, 0.01518498, 0.0131313, 0.01465703, 0.01542011, 0.00620211, 0.00925413, 0.01620382, 0.01485284, 0.01780179, 0.01844723, 0.00683197, 0.00834537, 0.01547721, 0.01377165, 0.01616933, 0.01836576, 0.00728137, 0.00889466, 0.01758013, 0.01617903, 0.01842582, 0.01879351, 0.00684894, 0.0073155, 0.0150339, 0.01308041, 0.01467176, 0.0153158, 0.00612385, 0.00889204, 0.01596279, 0.01490156, 0.01766094, 0.01833665, 0.00675309, 0.00809206, 0.01522607, 0.01384925, 0.01612885, 0.01818654, 0.00728488, 0.00883777, 0.01754617, 0.0160725, 0.01846157, 0.01884239, 0.0068589, 0.00738712, 0.0151134, 0.01307531, 0.01439775, 0.0153284, 0.0061053, 0.00902259, 0.01622879, 0.01495479, 0.01794905, 0.0183811, 0.0067492, 0.00821513, 0.01539362, 0.01397657, 0.01646899, 0.01825479, 0.00723398, 0.00886936, 0.01748705, 0.01622896, 0.01879884, 0.01882376, 0.00682652, 0.00734006, 0.01506463, 0.01315093, 0.01476277, 0.01525232, 0.00610187, 0.00898971, 0.01609038, 0.01496593, 0.01796152, 0.01837087, 0.00675269, 0.00812926, 0.0153147, 0.0139828, 0.01639734, 0.01823457, 0.00726823, 0.00883014, 0.01745504, 0.01620657, 0.018621, 0.01884813, 0.00683957, 0.00727356, 0.01493574, 0.01313869, 0.0145443, 0.01527366, 0.00614633, 0.00896356, 0.01601223, 0.0149562, 0.01796974, 0.01837371, 0.00678919, 0.00815107, 0.01534738, 0.01397914, 0.01643812, 0.01830692, 0.00731224, 0.00878079, 0.01749287, 0.01621686, 0.01873359, 0.01890092, 0.00688782, 0.00727198, 0.01500502, 0.01315868, 0.01476388, 0.01530658, 0.00613962, 0.00897899, 0.01604291, 0.01493813, 0.01798484, 0.01835772, 0.00679138, 0.00815714, 0.01533509, 0.01398582, 0.01639289, 0.0182957, 0.00729331, 0.00881851, 0.01746319, 0.01621123, 0.01875035, 0.01888943, 0.00689163, 0.00734192, 0.01503492, 0.01314583, 0.01469758, 0.01531247, 0.00615303, 0.00899107, 0.01610495, 0.01495688, 0.01815389, 0.01840899, 0.00680675, 0.00818607, 0.01540793, 0.01398417, 0.01653358, 0.01833274, 0.00732502, 0.00886853, 0.0175276, 0.01621396, 0.01890307, 0.0189699, 0.00692944, 0.00733433, 0.01502621, 0.01318668, 0.01482021, 0.01533487, 0.00618731, 0.00901194, 0.01608595, 0.01498102, 0.01812026, 0.01844735, 0.00681533, 0.00820617, 0.01536337, 0.01398401, 0.01649204, 0.01835051, 0.00732587, 0.0088468, 0.01747538, 0.01618471, 0.01888858, 0.01901136, 0.00691065, 0.0073229, 0.01504182, 0.01309302, 0.01476941, 0.01534165, 0.00617445, 0.00898841, 0.01610402, 0.01486861, 0.0179198, 0.018408, 0.00680784, 0.00817906, 0.01539463, 0.01394068, 0.01631512, 0.01828869, 0.00732342, 0.00883953, 0.01744924, 0.01621903, 0.01865524, 0.01888577, 0.00691721, 0.00732884, 0.01505397, 0.01309115, 0.01459139, 0.01532057, 0.00618518, 0.00898898, 0.01608229, 0.01488775, 0.01788743, 0.01842439, 0.00682169, 0.008173, 0.01539524, 0.01388044, 0.0164069, 0.01838813, 0.0073329, 0.00877261, 0.01753463, 0.01604901, 0.01874915, 0.01894802, 0.00690135, 0.0072585, 0.01510726, 0.01304626, 0.01471762, 0.01536243, 0.00617102, 0.00888425, 0.01614897, 0.01479966, 0.01797719, 0.01849014, 0.00680405, 0.00807322, 0.0153988, 0.01382205, 0.01636256, 0.01838684, 0.00731699, 0.00873226, 0.01754758, 0.01602969, 0.01866747, 0.01897378, 0.00689487, 0.00723344, 0.01505429, 0.01302408, 0.01468809, 0.01537288, 0.00615722, 0.00889651, 0.01608911, 0.01484014, 0.01789621, 0.01839344, 0.00680687, 0.00803605, 0.01540502, 0.01386907, 0.01630128, 0.01831968, 0.00729953, 0.00873125, 0.01749519, 0.01599373, 0.01861789, 0.01893428, 0.00689741, 0.00717469, 0.01501028, 0.01306366, 0.01461836, 0.01539601, 0.00615675, 0.00881136, 0.0159615, 0.0148129, 0.01764738, 0.01846194, 0.00678238, 0.00804208, 0.01530459, 0.01387959, 0.01639055, 0.01842327, 0.00730161, 0.00865726, 0.01733761, 0.0160099, 0.01862126, 0.01902208, 0.00688993, 0.00713632, 0.01491214, 0.01300591, 0.01462081, 0.01540561, 0.00614488, 0.00876329, 0.01595019, 0.01480097, 0.01783038, 0.01848601, 0.00677715, 0.00797494, 0.01525125, 0.01387018, 0.01631316, 0.01842824, 0.00725605, 0.00860543, 0.01732146, 0.01603207, 0.01861873, 0.01899838, 0.00686334, 0.00709629, 0.01489616, 0.01298914, 0.01458559, 0.01538267, 0.00613807, 0.00877166, 0.0159414, 0.01484611, 0.01781402, 0.01850364, 0.00678898, 0.0079674, 0.01516225, 0.01391418, 0.01629011, 0.01838984, 0.00728377, 0.00859983, 0.01732422, 0.01604578, 0.01858565, 0.01905283, 0.00686583, 0.00711529, 0.01484107, 0.01301942, 0.01457598, 0.01543088, 0.00613728, 0.0087357, 0.0158939, 0.01486948, 0.01783394, 0.01851932, 0.00676457, 0.00793784, 0.01519821, 0.01394815, 0.01635128, 0.01844077, 0.00727712, 0.00855934, 0.01727508, 0.01607056, 0.01865258, 0.01904879, 0.00688165, 0.00710551, 0.01484273, 0.01302807, 0.01462947, 0.01539674, 0.00614975, 0.00874184, 0.01588664, 0.01491466, 0.01785625, 0.01854134, 0.00678267, 0.00794553, 0.01517184, 0.01393653, 0.01630688, 0.01845978, 0.00727155, 0.0085741, 0.01728499, 0.01608746, 0.01864359, 0.01906146, 0.00687469, 0.0070836, 0.01483221, 0.01307624, 0.01462691, 0.01540193, 0.00612922, 0.0086964, 0.01588367, 0.01488256, 0.01780652, 0.0185383, 0.00676683, 0.00791912, 0.01512023, 0.0139156, 0.01624138, 0.01838652, 0.00725698, 0.00853467, 0.01726676, 0.01603484, 0.01852488, 0.0189741, 0.00684226, 0.00705628, 0.01482076, 0.01302188, 0.01458264, 0.01536241, 0.00613402, 0.00868926, 0.01587451, 0.0149113, 0.01800523, 0.0185047, 0.00676311, 0.00791874, 0.01519261, 0.01399797, 0.01639391, 0.01843084, 0.00726679, 0.00855277, 0.01732256, 0.01609592, 0.0184833, 0.0189928, 0.00687282, 0.00708774, 0.01483313, 0.01307387, 0.01451502, 0.01535671, 0.00614116, 0.00866829, 0.0158751, 0.01486647, 0.01777578, 0.01845212, 0.00677177, 0.00790323, 0.01518417, 0.01391191, 0.01625825, 0.01836194, 0.00725787, 0.0085315, 0.0172974, 0.01605059, 0.01855418, 0.01901814, 0.00685185, 0.00704829, 0.01483864, 0.01303936, 0.01458956, 0.01542972, 0.00612885, 0.00866417, 0.01589447, 0.01489407, 0.01786899, 0.01851856, 0.00676959, 0.00791109, 0.01515997, 0.01396697, 0.01630384, 0.01843235, 0.00726124, 0.0085555, 0.01729484, 0.01612226, 0.01863889, 0.01904846, 0.00686014, 0.00706243, 0.01484252, 0.01304941, 0.01461853, 0.01542247, 0.00610971, 0.00866694, 0.01586694, 0.01490249, 0.01785538, 0.01855394, 0.00674856, 0.00787901, 0.01516938, 0.01395889, 0.01629806, 0.01838748, 0.0072367, 0.0085077, 0.01729121, 0.01603181, 0.01852782, 0.01901486, 0.00682961, 0.00701216, 0.01478925, 0.01302123, 0.01452841, 0.01536501, 0.00608458, 0.00863788, 0.01582896, 0.01489077, 0.01773253, 0.01846813, 0.00672161, 0.00786693, 0.01513629, 0.01391751, 0.01622353, 0.0183603, 0.0072237, 0.00851634, 0.01722165, 0.01604367, 0.01849385, 0.01899694, 0.00681417, 0.00701474, 0.01475657, 0.0130112, 0.01451577, 0.01537446, 0.00608556, 0.00859828, 0.01577456, 0.01486615, 0.01767813, 0.01848718, 0.00672417, 0.00783727, 0.01507019, 0.01389416, 0.01621843, 0.01842313, 0.00722126, 0.00845441, 0.01718595, 0.01600461, 0.01856289, 0.01909928, 0.00680922, 0.00698151, 0.01477152, 0.01304107, 0.01458773, 0.01543778, 0.00610386, 0.00862219, 0.01585972, 0.01487244, 0.01777395, 0.01854778, 0.00673305, 0.00783032, 0.01512736, 0.01392724, 0.01632082, 0.01840485, 0.00722508, 0.00847074, 0.01719609, 0.01605495, 0.01849985, 0.01906228, 0.00681735, 0.006988, 0.01479536, 0.01303565, 0.01455364, 0.01539356, 0.00608482, 0.0085848, 0.01581282, 0.01489493, 0.01780341, 0.01849771, 0.00671196, 0.00780284, 0.01506316, 0.01390618, 0.01625436, 0.01841049, 0.00720742, 0.00840375, 0.01721841, 0.01598457, 0.01847083, 0.01901652, 0.00680024, 0.00694578, 0.01480902, 0.01294497, 0.01446519, 0.01537511, 0.00607328, 0.00852547, 0.01580373, 0.01481014, 0.01782915, 0.01841506, 0.00670003, 0.0077462, 0.0150207, 0.01383481, 0.01616584, 0.01832301, 0.00717164, 0.00835162, 0.01711736, 0.01596013, 0.01837574, 0.01891543, 0.00674774, 0.00691594, 0.01465585, 0.01294315, 0.01446891, 0.01532407, 0.00603605, 0.00855372, 0.01571393, 0.01480812, 0.01771724, 0.01836707, 0.00667713, 0.0077827, 0.01498833, 0.01382933, 0.01616827, 0.01825889, 0.00716852, 0.00841956, 0.01713601, 0.01595364, 0.01847188, 0.01889497, 0.00675463, 0.00696537, 0.01472369, 0.01290417, 0.01448376, 0.01528936, 0.00603564, 0.00855168, 0.01575685, 0.01478721, 0.01770779, 0.01837532, 0.00668118, 0.00779925, 0.01504926, 0.01380901, 0.01617416, 0.01828864, 0.00719848, 0.00843205, 0.01718582, 0.01593039, 0.01850799, 0.0188855, 0.00678522, 0.00697947, 0.01472425, 0.01291513, 0.01450012, 0.01529987, 0.0060554, 0.00859015, 0.01575223, 0.01478453, 0.01773784, 0.01832652, 0.00671128, 0.00781049, 0.01504067, 0.01380593, 0.01621897, 0.01826113, 0.00721188, 0.00845303, 0.01716679, 0.01588024, 0.01844306, 0.01884018, 0.00678239, 0.0069699, 0.01472089, 0.01287254, 0.01448903, 0.01527245, 0.00605933, 0.00857222, 0.01575143, 0.01477538, 0.01766755, 0.01835591, 0.00669642, 0.00778588, 0.01502287, 0.01381627, 0.01614997, 0.01823344, 0.00718899, 0.00843921, 0.01718274, 0.01591204, 0.01842889, 0.018863, 0.00676222, 0.00694029, 0.0147191, 0.01290026, 0.01446542, 0.01524881, 0.00603971, 0.00856127, 0.0157765, 0.01476465, 0.01767125, 0.01831152, 0.00669335, 0.00779431, 0.01502787, 0.0138095, 0.01617315, 0.01817164, 0.00716653, 0.00841862, 0.01713781, 0.01590176, 0.01842198, 0.01878462, 0.00676609, 0.00694504, 0.01471116, 0.01285802, 0.0144182, 0.01518062, 0.00603894, 0.00853535, 0.01575027, 0.01469886, 0.01765937, 0.01826027, 0.00667545, 0.00773065, 0.014996, 0.01373198, 0.01616429, 0.01812551, 0.00716932, 0.00839198, 0.01714407, 0.01583493, 0.01843295, 0.01873778, 0.00677985, 0.00692686, 0.01471224, 0.01286114, 0.01442468, 0.01514473, 0.00605497, 0.00852755, 0.0157216, 0.0147037, 0.01767211, 0.0182442, 0.00668461, 0.00776158, 0.01498213, 0.01372519, 0.01614753, 0.01816749, 0.00719533, 0.00839886, 0.01709744, 0.01585384, 0.01844487, 0.0187579, 0.00679187, 0.00693766, 0.01466463, 0.01284655, 0.01447615, 0.01517127, 0.00608468, 0.00851004, 0.01568643, 0.01474007, 0.01772675, 0.01827941, 0.00672415, 0.00769211, 0.01498388, 0.01374514, 0.01619928, 0.0181296, 0.00717241, 0.00834323, 0.01712903, 0.01585746, 0.01847777, 0.01873712, 0.00679193, 0.00693894, 0.01469488, 0.0128123, 0.01444181, 0.01515424, 0.00606773, 0.00851383, 0.01569792, 0.01469405, 0.0176701, 0.01821978, 0.00671792, 0.00773157, 0.01497051, 0.01371036, 0.01619217, 0.01813385, 0.00721095, 0.00835447, 0.01709212, 0.01579387, 0.01836905, 0.01871074, 0.006793, 0.00691468, 0.01468427, 0.01282271, 0.01444297, 0.01512522, 0.00607646, 0.00850984, 0.01568884, 0.01465706, 0.01762891, 0.01821715, 0.00671859, 0.00771639, 0.01493428, 0.01370745, 0.0161978, 0.01810416, 0.00721639, 0.00831177, 0.01707528, 0.01578312, 0.01838874, 0.01870597, 0.006812, 0.00688899, 0.01464994, 0.01276378, 0.01443536, 0.01514898, 0.00609493, 0.00850151, 0.01571354, 0.01469588, 0.01763585, 0.01821526, 0.00673846, 0.0077534, 0.01495815, 0.01372488, 0.01613507, 0.01807702, 0.00723986, 0.0083652, 0.01711164, 0.01576013, 0.01838164, 0.01868317, 0.00682608, 0.0069171, 0.01467923, 0.01277819, 0.01445346, 0.01512459, 0.00608811, 0.00850298, 0.01568207, 0.01464307, 0.01762973, 0.0182094, 0.00672865, 0.00772912, 0.01493494, 0.01364297, 0.01611829, 0.01808183, 0.00721575, 0.00835847, 0.01707358, 0.01571489, 0.01834606, 0.01871155, 0.00681546, 0.00691301, 0.0146584, 0.01275049, 0.01436165, 0.01513302, 0.00608041, 0.00847918, 0.01565257, 0.01457432, 0.01753447, 0.01818033, 0.00671359, 0.00769778, 0.01494318, 0.01361036, 0.01606786, 0.01804826, 0.00720687, 0.00831971, 0.01709104, 0.01569696, 0.01826438, 0.01864633, 0.00678819, 0.0068949, 0.01466557, 0.0127396, 0.01429488, 0.01515071, 0.00606386, 0.00846657, 0.01566954, 0.01456531, 0.01743563, 0.01816434, 0.00668154, 0.00768042, 0.01492814, 0.01361081, 0.01594589, 0.01801157, 0.0071824, 0.00829365, 0.01704364, 0.01560712, 0.01815915, 0.0186142, 0.00677318, 0.00683732, 0.0146147, 0.01263679, 0.01418981, 0.01504306, 0.00605874, 0.00840213, 0.01561134, 0.01450507, 0.01736975, 0.01809808, 0.00670213, 0.00763681, 0.01493375, 0.01357429, 0.01592087, 0.01795201, 0.00718068, 0.008232, 0.01708273, 0.01560532, 0.01809409, 0.01856448, 0.00678136, 0.00678637, 0.01467004, 0.0126451, 0.01417232, 0.01503946, 0.00605997, 0.00836582, 0.01567615, 0.01455261, 0.01735766, 0.01810607, 0.00668722, 0.00765638, 0.01495724, 0.01360236, 0.01590307, 0.01795106, 0.00717714, 0.00824912, 0.01708312, 0.0156289, 0.01809113, 0.01861746, 0.00676343, 0.00681041, 0.01462819, 0.01267924, 0.01421276, 0.01506552, 0.0060431, 0.00838136, 0.01567143, 0.01456878, 0.01738719, 0.01812985, 0.00669225, 0.00764916, 0.01494962, 0.01363131, 0.01592971, 0.01797087, 0.00718251, 0.00824041, 0.01708586, 0.01566488, 0.0180914, 0.01859806, 0.00677115, 0.00681308, 0.01462802, 0.01269982, 0.01418395, 0.01503002, 0.00604029, 0.00839687, 0.01567764, 0.01459342, 0.01731614, 0.01807111, 0.0066853, 0.00766228, 0.01495051, 0.01360671, 0.01587936, 0.01796735, 0.00717143, 0.00826422, 0.01709699, 0.01565131, 0.0180848, 0.01857761, 0.00677996, 0.00681776, 0.01465623, 0.01267391, 0.01416597, 0.01500525, 0.00605015, 0.00841271, 0.01569963, 0.01454504, 0.01728986, 0.01806033, 0.006689, 0.00768192, 0.01495487, 0.01361364, 0.01586986, 0.01792451, 0.00718235, 0.00828827, 0.01707548, 0.01561659, 0.0180627, 0.01856846, 0.00677779, 0.00683096, 0.01464921, 0.01265608, 0.01417562, 0.01503581, 0.00604233, 0.00840767, 0.01570059, 0.01455396, 0.01720809, 0.01795906, 0.00670617, 0.00767844, 0.01499835, 0.01357789, 0.01578978, 0.01786189, 0.00719358, 0.00829461, 0.01708046, 0.01562677, 0.01802222, 0.01851053, 0.00680293, 0.00686168, 0.01469713, 0.01272576, 0.01414998, 0.01497568, 0.00606045, 0.00845168, 0.01568339, 0.01456759, 0.01730567, 0.01802645, 0.00673118, 0.00773224, 0.01508975, 0.01364815, 0.01590991, 0.01799092, 0.00725655, 0.0083725, 0.01724172, 0.0157322, 0.01821646, 0.0186916, 0.00686372, 0.00693559, 0.01477708, 0.01278416, 0.01429457, 0.01508301, 0.00609845, 0.00849895, 0.01574173, 0.01464735, 0.01733125, 0.01812067, 0.00675077, 0.00772921, 0.01499382, 0.01364183, 0.01588141, 0.01803048, 0.00723172, 0.00832459, 0.01714585, 0.0157044, 0.01814242, 0.01867331, 0.00681316, 0.00689278, 0.01468078, 0.01272359, 0.01432019, 0.01507879, 0.00608506, 0.00850692, 0.01575802, 0.01458927, 0.01735128, 0.01813272, 0.00672612, 0.00774423, 0.01496634, 0.01360079, 0.0159564, 0.01802422, 0.0072411, 0.00837073, 0.01716372, 0.01567199, 0.01811648, 0.01864146, 0.00680258, 0.00688654, 0.01467928, 0.01267278, 0.01427402, 0.01504696, 0.0060613, 0.00845576, 0.01565587, 0.01449047, 0.01732235, 0.01811586, 0.00673444, 0.00772653, 0.01488203, 0.01353047, 0.01592751, 0.01799223, 0.00722149, 0.00833634, 0.01703464, 0.01549135, 0.018118, 0.01872134, 0.00681873, 0.00689025, 0.01460339, 0.01258406, 0.01416987, 0.01508808, 0.00606863, 0.00850961, 0.01563355, 0.01452592, 0.01729765, 0.0181259, 0.00674387, 0.00775484, 0.01496286, 0.01359338, 0.01593123, 0.01804576, 0.00722768, 0.00839549, 0.01712893, 0.01565642, 0.01801146, 0.0186414, 0.00681538, 0.00692951, 0.01469799, 0.01264209, 0.01419026, 0.01500318, 0.00606859, 0.00852815, 0.01567865, 0.01451661, 0.01722653, 0.01810922, 0.00673602, 0.0077811, 0.01503163, 0.0136221, 0.01585971, 0.01796496, 0.00720053, 0.00838132, 0.01713997, 0.01564908, 0.0179746, 0.01860363, 0.00680126, 0.00694444, 0.01471245, 0.01262383, 0.01415001, 0.01502611, 0.00607808, 0.00853509, 0.01570635, 0.01452745, 0.01715294, 0.01804678, 0.00671765, 0.0077379, 0.01496777, 0.01352762, 0.01574557, 0.01791844, 0.00720348, 0.00840546, 0.01713904, 0.01561743, 0.01790879, 0.018464, 0.00680773, 0.00698063, 0.01467755, 0.01258806, 0.01404778, 0.01493111, 0.00606088, 0.00848017, 0.01561262, 0.01442625, 0.01710256, 0.01796249, 0.0067037, 0.00771661, 0.01487803, 0.01351975, 0.01571118, 0.01785011, 0.00717558, 0.00829442, 0.01695473, 0.01554045, 0.01770134, 0.01842859, 0.00675711, 0.00684759, 0.01447977, 0.01264101, 0.01394605, 0.01492588, 0.00601812, 0.00841759, 0.0154821, 0.01441642, 0.01715255, 0.01793278, 0.00667388, 0.00764645, 0.01478166, 0.01339617, 0.01572449, 0.0178229, 0.00715152, 0.00822464, 0.01694568, 0.01545849, 0.01805726, 0.01856229, 0.00675467, 0.00679449, 0.01452328, 0.01246153, 0.01409789, 0.0149258, 0.00600725, 0.00833418, 0.01547342, 0.01426707, 0.01725711, 0.0180652, 0.0066583, 0.00758726, 0.01476626, 0.01333651, 0.01576919, 0.01788431, 0.0071368, 0.00819089, 0.01692454, 0.01538251, 0.01793312, 0.01857031, 0.00673685, 0.00677557, 0.01448667, 0.01244742, 0.01408753, 0.01500042, 0.00601934, 0.00831848, 0.01551617, 0.01428973, 0.01720251, 0.01797675, 0.00664391, 0.00756099, 0.01472822, 0.0133601, 0.01576957, 0.01787519, 0.00712903, 0.00817059, 0.01689556, 0.01537004, 0.0179174, 0.01850826, 0.00672415, 0.00673588, 0.01444815, 0.01243671, 0.01408034, 0.01497875, 0.00596684, 0.00825607, 0.0154581, 0.01426103, 0.01707293, 0.01800085, 0.00659891, 0.00750975, 0.01470751, 0.01329979, 0.0156757, 0.0178378, 0.00709868, 0.00813581, 0.01682472, 0.01530013, 0.01771218, 0.01853751, 0.00672218, 0.00670245, 0.01441879, 0.01234569, 0.01389518, 0.01500302, 0.00597917, 0.00821335, 0.0154739, 0.01417982, 0.01698778, 0.01808611, 0.00664562, 0.00751929, 0.01479117, 0.0132645, 0.0156809, 0.0178841, 0.00712568, 0.00808473, 0.0169304, 0.01524836, 0.01785083, 0.01856261, 0.0067307, 0.00670801, 0.01459766, 0.01236551, 0.0140604, 0.0150441, 0.00599178, 0.00822996, 0.01559605, 0.01428568, 0.01709009, 0.01804311, 0.00662503, 0.00751686, 0.01480899, 0.0132668, 0.01556456, 0.01790658, 0.00714094, 0.00810793, 0.01692377, 0.01513206, 0.01763975, 0.01844744, 0.00675585, 0.00664841, 0.01449241, 0.01224228, 0.0139624, 0.01493515, 0.00604434, 0.00820315, 0.0156517, 0.01425178, 0.01709769, 0.01789734, 0.00670241, 0.00753089, 0.01487925, 0.0132659, 0.01570933, 0.0178028, 0.00715623, 0.00818368, 0.01702216, 0.01527618, 0.01788659, 0.01851951, 0.00680787, 0.00677992, 0.01457191, 0.01227793, 0.01402339, 0.01491649, 0.00608087, 0.00836296, 0.01559579, 0.01414413, 0.0170907, 0.01787003, 0.00670275, 0.0076013, 0.01482317, 0.01321531, 0.01568397, 0.01781063, 0.00720624, 0.0082413, 0.0170326, 0.01519409, 0.0178397, 0.01845599, 0.00682502, 0.00676803, 0.01456043, 0.0122582, 0.01397888, 0.01489277, 0.00609168, 0.00832172, 0.0156052, 0.01413919, 0.01704556, 0.01790741, 0.00674081, 0.00760035, 0.014848, 0.01320497, 0.0156208, 0.01778251, 0.0072307, 0.00822111, 0.01703281, 0.01516324, 0.0178088, 0.01843137, 0.00682447, 0.00675904, 0.01453937, 0.01222981, 0.01397454, 0.01489262, 0.00609129, 0.00833936, 0.01555696, 0.01411354, 0.01704346, 0.01791268, 0.00672098, 0.00757386, 0.01479359, 0.01319, 0.01561526, 0.01773275, 0.00719739, 0.00817147, 0.01693209, 0.01516494, 0.01781445, 0.018395, 0.00679077, 0.00673981, 0.01450373, 0.01232115, 0.0139994, 0.01487454, 0.00605571, 0.00830472, 0.01553277, 0.01417478, 0.01708737, 0.01788579, 0.0067106, 0.00756705, 0.01477508, 0.01317067, 0.01559337, 0.01771663, 0.0072128, 0.00820515, 0.0168637, 0.01518034, 0.01775296, 0.0183466, 0.00680158, 0.00669766, 0.01441346, 0.01222373, 0.01390373, 0.01481167, 0.00606464, 0.00825884, 0.0154064, 0.01408627, 0.01694969, 0.01781373, 0.00669214, 0.00753232, 0.0146468, 0.01316136, 0.01556519, 0.01768417, 0.00718611, 0.00815294, 0.01677402, 0.01510989, 0.01771619, 0.01834422, 0.00679955, 0.00671377, 0.01437627, 0.01220459, 0.01389487, 0.01476292, 0.00604966, 0.00827228, 0.01539555, 0.01409433, 0.0169431, 0.01777413, 0.00672127, 0.00755635, 0.01467139, 0.01317086, 0.01555621, 0.01763253, 0.00719162, 0.00815638, 0.01679487, 0.01510802, 0.0176863, 0.01830346, 0.00679535, 0.006703, 0.01438001, 0.01219562, 0.01388332, 0.01475501, 0.00606572, 0.00823225, 0.01540062, 0.01405248, 0.01689715, 0.01777704, 0.00672806, 0.00751028, 0.01465312, 0.01308255, 0.01550537, 0.01764812, 0.00721045, 0.00814748, 0.01679267, 0.01505259, 0.01766617, 0.01836047, 0.00680178, 0.00670022, 0.01439723, 0.01217892, 0.0138704, 0.01479478, 0.00606998, 0.00825834, 0.01543781, 0.01398812, 0.01691062, 0.0177892, 0.00672302, 0.00754912, 0.0146928, 0.0130771, 0.01551732, 0.01768363, 0.00721242, 0.00818906, 0.01685763, 0.01505291, 0.01765537, 0.0183082, 0.00679902, 0.0067221, 0.01446016, 0.01215135, 0.01385248, 0.01479404, 0.00607088, 0.0082646, 0.01547685, 0.01397586, 0.01688709, 0.01785167, 0.0067255, 0.00756434, 0.014763, 0.01310128, 0.01549781, 0.0177055, 0.00720984, 0.00818841, 0.01688408, 0.01502199, 0.0176109, 0.01833058, 0.00679333, 0.00673214, 0.01443553, 0.01213124, 0.01384892, 0.01478434, 0.00605955, 0.00822401, 0.01540414, 0.01398327, 0.0168959, 0.01784054, 0.00670643, 0.00753212, 0.01465609, 0.01303995, 0.01551949, 0.01765246, 0.00717754, 0.00813338, 0.01686555, 0.01499038, 0.01764147, 0.01830757, 0.00680462, 0.00674211, 0.01446437, 0.0121325, 0.01384858, 0.01484071, 0.00604429, 0.0082955, 0.01547419, 0.01404112, 0.01691587, 0.01782205, 0.00672963, 0.00759687, 0.01477837, 0.01313138, 0.01551733, 0.01765754, 0.0072091, 0.00816736, 0.01694317, 0.01511019, 0.01762655, 0.01832485, 0.00680969, 0.00675978, 0.01451314, 0.01221814, 0.01382894, 0.01479156, 0.00607287, 0.00828846, 0.0155516, 0.01413196, 0.01687835, 0.01783857, 0.00673865, 0.00756173, 0.01481018, 0.0131888, 0.01548118, 0.01768486, 0.00722974, 0.00814641, 0.01702773, 0.0151429, 0.01763924, 0.01833834, 0.00682191, 0.00672401, 0.01452873, 0.01217214, 0.01380659, 0.0147751, 0.0060819, 0.00823936, 0.01556818, 0.01398017, 0.01684529, 0.01783223, 0.00672768, 0.00746176, 0.01482365, 0.01311146, 0.01545068, 0.01759826, 0.00716459, 0.00803995, 0.01697133, 0.01506895, 0.01760303, 0.01826623, 0.00677719, 0.00658237, 0.01451001, 0.01218699, 0.0137482, 0.01472711, 0.00603808, 0.00819606, 0.0156262, 0.01403705, 0.01684867, 0.01772486, 0.00670401, 0.00749973, 0.01487115, 0.01314642, 0.01546009, 0.01761157, 0.00720167, 0.00813128, 0.01700701, 0.01509347, 0.01766125, 0.01828932, 0.00680864, 0.0067202, 0.01458243, 0.01224739, 0.01384469, 0.01475441, 0.00605862, 0.00821528, 0.01562444, 0.01403185, 0.01682768, 0.01769388, 0.00669491, 0.00747126, 0.01478809, 0.01311033, 0.01535566, 0.017599, 0.00717494, 0.00814459, 0.01687943, 0.01509038, 0.01758096, 0.01826993, 0.00680633, 0.00672873, 0.01453221, 0.01221421, 0.01390621, 0.01478384, 0.00608303, 0.00828854, 0.01559146, 0.01410394, 0.01694467, 0.01774178, 0.00671763, 0.00750289, 0.01473686, 0.0130868, 0.01544629, 0.01755376, 0.0071954, 0.00811768, 0.01678774, 0.01502376, 0.01748431, 0.01822488, 0.00678217, 0.0066926, 0.01436363, 0.01215567, 0.01376498, 0.01473644, 0.00608565, 0.0082437, 0.01546425, 0.01402424, 0.01682016, 0.01768888, 0.00671914, 0.00754818, 0.01477795, 0.01312178, 0.01544633, 0.01759532, 0.00719238, 0.00816693, 0.01688573, 0.01511618, 0.01756998, 0.01828872, 0.00680873, 0.00677785, 0.01447768, 0.01219829, 0.01383579, 0.01478008, 0.00607974, 0.00828338, 0.01553084, 0.01399319, 0.01685654, 0.01778462, 0.00672097, 0.0075769, 0.01471903, 0.0131127, 0.01551185, 0.01764578, 0.00722096, 0.00817016, 0.01694237, 0.01515972, 0.01763926, 0.01828666, 0.00681482, 0.00672949, 0.01439581, 0.01227469, 0.01393326, 0.01481928, 0.00608079, 0.00826086, 0.01545693, 0.0140384, 0.01685985, 0.01779819, 0.0067214, 0.00751477, 0.01476414, 0.01314362, 0.01548632, 0.01769557, 0.00722495, 0.00815756, 0.01696286, 0.01517168, 0.01774038, 0.01839236, 0.00682686, 0.00671514, 0.01447287, 0.01223673, 0.01384355, 0.01482167, 0.00607562, 0.00823935, 0.01545095, 0.01398661, 0.01684397, 0.0177487, 0.00671644, 0.00754634, 0.01474924, 0.01313133, 0.01544451, 0.01765835, 0.0072043, 0.0081393, 0.01682182, 0.0150342, 0.01756461, 0.01829623, 0.00681738, 0.00669503, 0.01443028, 0.01218047, 0.01374195, 0.01476313, 0.00607485, 0.00827929, 0.01545214, 0.01400203, 0.01677651, 0.01778057, 0.00673304, 0.00752483, 0.01469769, 0.01307205, 0.01537785, 0.01764357, 0.00721222, 0.0081687, 0.0168665, 0.01502028, 0.01749805, 0.01831549, 0.00682032, 0.00674859, 0.01446624, 0.01214441, 0.01374021, 0.01479446, 0.00609317, 0.00830624, 0.01552128, 0.0139742, 0.01678849, 0.01780969, 0.00674503, 0.00756056, 0.01475628, 0.01307792, 0.01541846, 0.01769371, 0.00723867, 0.00818629, 0.0168933, 0.0149947, 0.01753147, 0.01831241, 0.00683573, 0.00675225, 0.01452132, 0.01214978, 0.01372811, 0.01473866, 0.00609689, 0.00829793, 0.0155407, 0.01398263, 0.0168008, 0.01772697, 0.00675234, 0.00755398, 0.01478033, 0.01309228, 0.01539897, 0.01760034, 0.00725321, 0.00817897, 0.01694467, 0.0150558, 0.01751193, 0.01821739, 0.00684745, 0.00672815, 0.01449071, 0.01217915, 0.01372199, 0.01469715, 0.00609862, 0.00829048, 0.01550908, 0.01399333, 0.01680973, 0.01770436, 0.0067512, 0.00755933, 0.01477749, 0.01309497, 0.01541134, 0.01757601, 0.00725129, 0.00817438, 0.01689141, 0.01505207, 0.01750638, 0.01821571, 0.00684107, 0.00674594, 0.01449191, 0.01219969, 0.0137551, 0.01467905, 0.0061098, 0.00829021, 0.01551281, 0.01398159, 0.01682133, 0.01769746, 0.00675584, 0.00756609, 0.01476882, 0.01310587, 0.0154066, 0.01759261, 0.00725371, 0.00822121, 0.01692526, 0.01505535, 0.01751861, 0.01822931, 0.00685683, 0.0067422, 0.01447013, 0.01215302, 0.01374362, 0.01469966, 0.00611522, 0.00829204, 0.01552314, 0.01397824, 0.01679259, 0.01768753, 0.00676139, 0.00757083, 0.01474435, 0.01312127, 0.01538875, 0.01754424, 0.00725375, 0.00817708, 0.01690283, 0.01505108, 0.01749787, 0.01821624, 0.00685078, 0.0067665, 0.01445826, 0.01214615, 0.0137298, 0.01468203, 0.00610828, 0.00831234, 0.01549179, 0.01398853, 0.01675468, 0.01770299, 0.00675114, 0.00759792, 0.01471947, 0.01310766, 0.01538063, 0.01758124, 0.00725601, 0.00818384, 0.01686785, 0.01505347, 0.01745748, 0.01816373, 0.00683069, 0.00674504, 0.01441165, 0.01215634, 0.01370616, 0.01464749, 0.00610074, 0.00829033, 0.01542202, 0.01394832, 0.01668774, 0.01760541, 0.00673435, 0.00755519, 0.01471171, 0.01305083, 0.01529497, 0.01746961, 0.00723349, 0.00816109, 0.01678499, 0.01495685, 0.01741739, 0.01811345, 0.00682348, 0.00670238, 0.0143676, 0.01208622, 0.01365928, 0.01460146, 0.0060927, 0.00828394, 0.01541499, 0.01390386, 0.01669348, 0.0175989, 0.00673535, 0.00754478, 0.01469031, 0.01301531, 0.01532175, 0.01746105, 0.00721772, 0.00814935, 0.01680937, 0.01495938, 0.01740609, 0.01808842, 0.00682061, 0.00673018, 0.01435615, 0.01208387, 0.01366414, 0.01459914, 0.00608522, 0.00827895, 0.01540292, 0.01391201, 0.01669445, 0.0175703, 0.00673552, 0.0075292, 0.01465192, 0.01304036, 0.01530305, 0.0174813, 0.00722506, 0.00814921, 0.01679249, 0.01500208, 0.01741318, 0.0181143, 0.00681934, 0.0066954, 0.01438537, 0.01213256, 0.01366131, 0.01462041, 0.00608483, 0.00825496, 0.01541154, 0.01396268, 0.01668392, 0.01760701, 0.0067263, 0.00751713, 0.0146525, 0.013042, 0.01531438, 0.01748373, 0.00722499, 0.00812517, 0.01678702, 0.01500539, 0.01743299, 0.01813983, 0.00681585, 0.00670768, 0.01436696, 0.01212657, 0.01368252, 0.01464614, 0.00608576, 0.00828179, 0.0154563, 0.01393475, 0.01669074, 0.01760879, 0.00673077, 0.00750747, 0.0146843, 0.01303768, 0.0153092, 0.01744111, 0.00721617, 0.00812536, 0.01680471, 0.01497403, 0.01739429, 0.01810925, 0.00680047, 0.00670713, 0.01441321, 0.01214399, 0.01370859, 0.01462492, 0.00608899, 0.00827603, 0.01546003, 0.01393203, 0.01667263, 0.01760008, 0.00671112, 0.00748123, 0.01468182, 0.01302119, 0.01529058, 0.01745074, 0.00717934, 0.00807392, 0.01677034, 0.01489544, 0.01737269, 0.0180293, 0.00674136, 0.00664429, 0.01434765, 0.01201746, 0.01359576, 0.01454738, 0.00604404, 0.00819929, 0.01539512, 0.01381199, 0.01660228, 0.01744478, 0.00668348, 0.00742877, 0.01459611, 0.01297423, 0.01525053, 0.0173421, 0.00717064, 0.00802511, 0.0166946, 0.0148611, 0.01733324, 0.01800703, 0.00674333, 0.00660396, 0.01430467, 0.01198516, 0.01359401, 0.01454059, 0.00605098, 0.00817303, 0.01533879, 0.01380413, 0.01663193, 0.01748584, 0.00667055, 0.00740565, 0.01456112, 0.01294845, 0.0152166, 0.01735779, 0.00715221, 0.00804301, 0.01664068, 0.0148255, 0.01725234, 0.01796997, 0.00676229, 0.00664698, 0.01422911, 0.01198892, 0.01356925, 0.01449959, 0.00603643, 0.00821221, 0.01526162, 0.01384966, 0.01661758, 0.01748624, 0.00668299, 0.00743222, 0.01454551, 0.01296942, 0.01521124, 0.01733418, 0.00717819, 0.00803634, 0.01664707, 0.01488404, 0.01733301, 0.01795853, 0.00677672, 0.00659227, 0.01426558, 0.01199645, 0.01359167, 0.01453608, 0.00605631, 0.00816982, 0.01531944, 0.01387121, 0.01664388, 0.01752159, 0.00667538, 0.00740205, 0.01456022, 0.01296744, 0.01519687, 0.01731534, 0.0071667, 0.00799537, 0.01663554, 0.01487949, 0.01726175, 0.0179419, 0.00674752, 0.00660398, 0.01427198, 0.01201637, 0.01353583, 0.01449921, 0.00603913, 0.00818766, 0.01531285, 0.0138309, 0.01655038, 0.01745449, 0.00667594, 0.00740459, 0.01453246, 0.01296019, 0.01518529, 0.01725876, 0.00715009, 0.00800946, 0.01661568, 0.01490044, 0.01722175, 0.01787194, 0.00673118, 0.00658228, 0.01424274, 0.01201352, 0.01354038, 0.01447008, 0.00602444, 0.00816058, 0.0152838, 0.01388109, 0.01658276, 0.0174047, 0.00665147, 0.00741558, 0.01452913, 0.01299263, 0.01516906, 0.01726116, 0.00714909, 0.00801379, 0.01660386, 0.01493323, 0.01725977, 0.01789197, 0.00676172, 0.00658545, 0.0142303, 0.01207009, 0.01359636, 0.01447863, 0.00604261, 0.00815134, 0.01526054, 0.01391837, 0.01660329, 0.01739693, 0.00667228, 0.00732337, 0.01450569, 0.01305973, 0.01522548, 0.01718075, 0.00714991, 0.00789506, 0.01657729, 0.01487354, 0.01726492, 0.01780413, 0.00676332, 0.0064955, 0.014207, 0.01200582, 0.01354937, 0.01444324, 0.00603995, 0.00805555, 0.01527728, 0.0138671, 0.01656866, 0.01729035, 0.00667613, 0.0073028, 0.01451578, 0.01299272, 0.01516327, 0.01714115, 0.00715293, 0.0078857, 0.01660794, 0.01486357, 0.01718918, 0.01777752, 0.00674043, 0.00651968, 0.01427427, 0.01198711, 0.01354083, 0.01440318, 0.00603038, 0.00804424, 0.01531246, 0.01381206, 0.01656864, 0.0173084, 0.00668193, 0.00733326, 0.01455064, 0.01298302, 0.01517342, 0.01715766, 0.00716921, 0.00792743, 0.01659445, 0.01485163, 0.01723189, 0.01777075, 0.00674106, 0.00652067, 0.01419421, 0.01198166, 0.01353069, 0.01439968, 0.00604224, 0.00807386, 0.01525096, 0.01384348, 0.01652276, 0.01730524, 0.00667521, 0.00733193, 0.01449588, 0.01294639, 0.01509991, 0.01710714, 0.00711059, 0.00794695, 0.01656585, 0.01481274, 0.01716582, 0.01771067, 0.00672356, 0.00655211, 0.01413841, 0.01196348, 0.01351664, 0.01444359, 0.00601707, 0.00810015, 0.01524403, 0.01369202, 0.01652391, 0.01724052, 0.00665093, 0.0073548, 0.01446081, 0.01285276, 0.01508069, 0.01711444, 0.00712656, 0.00789466, 0.01650946, 0.01477231, 0.01718457, 0.01776164, 0.00673657, 0.00658056, 0.01415979, 0.01190387, 0.01349624, 0.01443506, 0.00603278, 0.00810981, 0.01515431, 0.01381129, 0.01658574, 0.01732373, 0.00665902, 0.00734307, 0.01440243, 0.01279142, 0.0150517, 0.0171199, 0.0071386, 0.00791081, 0.01645738, 0.01468824, 0.01725521, 0.01775897, 0.00667235, 0.00655618, 0.01407692, 0.01180036, 0.01352766, 0.01442183, 0.00601012, 0.00809499, 0.01514832, 0.01367829, 0.01649944, 0.01730193, 0.00665177, 0.00731945, 0.01440859, 0.01282808, 0.01504651, 0.01711798, 0.00713176, 0.00784871, 0.01641431, 0.01471813, 0.01710645, 0.01775336, 0.00671397, 0.00648593, 0.01407033, 0.01179963, 0.01346321, 0.01439387, 0.00603148, 0.00800898, 0.01519311, 0.01366642, 0.01645772, 0.01723905, 0.00666891, 0.00726251, 0.01443564, 0.01280627, 0.0150105, 0.01706511, 0.00713655, 0.00791493, 0.01653432, 0.01472193, 0.01707016, 0.01774163, 0.00672288, 0.00653592, 0.01422362, 0.01189109, 0.01343242, 0.01448064, 0.00603556, 0.00806057, 0.01530753, 0.01378343, 0.0164477, 0.01732941, 0.00667958, 0.00728063, 0.01453015, 0.01289334, 0.01504466, 0.01714283, 0.00714658, 0.00790588, 0.01656517, 0.01478544, 0.01707206, 0.0178008, 0.00674316, 0.00649973, 0.0142287, 0.01191417, 0.01344074, 0.0144631, 0.00604878, 0.00804612, 0.01526365, 0.01373853, 0.01645374, 0.01733306, 0.00667227, 0.00727426, 0.01448848, 0.01287008, 0.0150299, 0.0171691, 0.00714012, 0.00786934, 0.01652839, 0.01475353, 0.01704362, 0.01778711, 0.00674245, 0.00648549, 0.0142123, 0.01188683, 0.01341575, 0.01445954, 0.00605853, 0.00803998, 0.01529623, 0.01369893, 0.01644225, 0.01731228, 0.0067024, 0.00725873, 0.01451873, 0.012836, 0.01506131, 0.01709408, 0.00715685, 0.00789444, 0.01660356, 0.01469705, 0.01703216, 0.01769267, 0.00672942, 0.0065076, 0.0143189, 0.01188855, 0.01347108, 0.01440583, 0.00606013, 0.0080485, 0.01536377, 0.01369602, 0.01641293, 0.01725067, 0.00670935, 0.0072588, 0.01455186, 0.01277493, 0.01506452, 0.01704942, 0.0071794, 0.0078737, 0.01656656, 0.01469208, 0.01704732, 0.01762709, 0.00675292, 0.00645863, 0.01423301, 0.01177542, 0.01346146, 0.01433384, 0.00606459, 0.00793824, 0.01525726, 0.01350919, 0.01645599, 0.01725867, 0.00672182, 0.00721474, 0.01452586, 0.01265629, 0.01513236, 0.01708107, 0.00719247, 0.00784789, 0.01655642, 0.01453964, 0.01725214, 0.01764636, 0.00677195, 0.00645339, 0.01423027, 0.01172039, 0.01355104, 0.01435627, 0.00607901, 0.00801221, 0.01528357, 0.01348963, 0.01648744, 0.01718938, 0.00672955, 0.0071998, 0.01454473, 0.01262548, 0.01503733, 0.01696371, 0.0071582, 0.00776029, 0.01651886, 0.01442513, 0.01704987, 0.01759771, 0.00673899, 0.00638571, 0.01423528, 0.01163876, 0.01342037, 0.01434636, 0.0060575, 0.00791021, 0.01527585, 0.01340288, 0.01642815, 0.0171629, 0.00670445, 0.00712567, 0.01452666, 0.0125778, 0.01500426, 0.01694263, 0.00715647, 0.00775354, 0.0165149, 0.01445474, 0.01704394, 0.01758424, 0.0067499, 0.00635969, 0.01423613, 0.01166419, 0.01341762, 0.01432575, 0.00606821, 0.00788215, 0.01530571, 0.01345071, 0.01641441, 0.01717378, 0.00670831, 0.00710481, 0.01453927, 0.01261348, 0.01501657, 0.01695862, 0.00716541, 0.00773384, 0.01650404, 0.01444795, 0.01702617, 0.0175921, 0.00676083, 0.00634254, 0.01422658, 0.01167591, 0.01338757, 0.01432647, 0.00607031, 0.00786006, 0.01526976, 0.01345775, 0.01636825, 0.0171694, 0.00670735, 0.00710689, 0.01454161, 0.01263643, 0.01495349, 0.01697496, 0.00714621, 0.00771153, 0.01652104, 0.01448568, 0.01700319, 0.01759171, 0.00675386, 0.00636208, 0.01425776, 0.01172082, 0.01341986, 0.01436514, 0.00606191, 0.00787542, 0.01531035, 0.0134757, 0.01641653, 0.01719311, 0.00669317, 0.00709426, 0.0145218, 0.01260083, 0.01499268, 0.01696558, 0.00713384, 0.00767913, 0.01648811, 0.01447358, 0.01702523, 0.01758444, 0.00670965, 0.00631737, 0.01416258, 0.01167332, 0.01336162, 0.01434438, 0.00604055, 0.00782717, 0.01521266, 0.01344985, 0.01634359, 0.01711861, 0.00668938, 0.00709783, 0.01450267, 0.01261054, 0.01496534, 0.01694987, 0.00715335, 0.00768376, 0.01647848, 0.01452188, 0.01706508, 0.01755489, 0.00677237, 0.00631435, 0.01417139, 0.01172884, 0.01341038, 0.01432208, 0.00607328, 0.00783693, 0.01523431, 0.01348529, 0.01640973, 0.0171659, 0.00672049, 0.00704797, 0.01448279, 0.01261202, 0.01501946, 0.0169553, 0.00716687, 0.00762874, 0.01647367, 0.01451845, 0.01705535, 0.01750733, 0.00676178, 0.00629248, 0.0141979, 0.01169262, 0.01341234, 0.01427384, 0.00607758, 0.00779911, 0.01519812, 0.01345334, 0.01638044, 0.01717759, 0.00671258, 0.00702992, 0.01442274, 0.0125868, 0.01490355, 0.01694325, 0.007157, 0.0076476, 0.01648223, 0.01451045, 0.01701093, 0.01754148, 0.00675505, 0.00631557, 0.01423794, 0.01177612, 0.0133345, 0.01427308, 0.0060874, 0.00786779, 0.01523743, 0.01353755, 0.01635493, 0.01723634, 0.00670693, 0.00707185, 0.01447845, 0.01269719, 0.01498845, 0.01704771, 0.00717338, 0.00771294, 0.0164795, 0.01462292, 0.01699708, 0.01759315, 0.00675547, 0.00635714, 0.01420517, 0.01178594, 0.01339669, 0.01433972, 0.0060735, 0.0078722, 0.0152381, 0.01353797, 0.0162873, 0.01722039, 0.0067108, 0.00709262, 0.01446964, 0.01261808, 0.01490116, 0.01698203, 0.00716489, 0.00769723, 0.01642768, 0.01458562, 0.01698003, 0.01756131, 0.00674673, 0.0063275, 0.01417175, 0.01174565, 0.01333743, 0.01432322, 0.00609763, 0.00784683, 0.0152479, 0.01350136, 0.01629682, 0.01723132, 0.00673959, 0.00709784, 0.01448263, 0.01263766, 0.01490544, 0.01703804, 0.00719368, 0.00771708, 0.01647526, 0.01455013, 0.01700484, 0.01760564, 0.00679801, 0.00634071, 0.01424606, 0.01177368, 0.01335519, 0.01437469, 0.00609967, 0.00786718, 0.01528361, 0.01351543, 0.01632055, 0.01723016, 0.00673879, 0.00710861, 0.01453971, 0.01263879, 0.01494108, 0.0170091, 0.00717742, 0.00770575, 0.01653002, 0.01453964, 0.01701802, 0.01758569, 0.00677997, 0.0063542, 0.01426676, 0.01172063, 0.01339595, 0.01427753, 0.00609451, 0.00787477, 0.01531355, 0.01347766, 0.01632509, 0.01717318, 0.00673799, 0.00709528, 0.01455729, 0.01260839, 0.01492502, 0.01696098, 0.00717828, 0.00771449, 0.01653635, 0.01449292, 0.01701136, 0.01751579, 0.00677444, 0.00632669, 0.01424363, 0.01170519, 0.01340011, 0.01433258, 0.00610037, 0.00788938, 0.0152831, 0.01348917, 0.0163445, 0.0171918, 0.00674668, 0.00710371, 0.01451554, 0.01259602, 0.01490778, 0.01693958, 0.00719059, 0.00770556, 0.01651061, 0.01449698, 0.01700805, 0.01753239, 0.00677629, 0.00632322, 0.0142303, 0.01168571, 0.01337126, 0.01426585, 0.00608916, 0.00784738, 0.0153073, 0.01346719, 0.01632968, 0.0171687, 0.00673534, 0.00707967, 0.01452969, 0.01256336, 0.01491729, 0.01695291, 0.00717924, 0.00769367, 0.01653709, 0.01450474, 0.01699108, 0.0175678, 0.00677599, 0.00632827, 0.01422679, 0.01168823, 0.01338373, 0.01430057, 0.00608543, 0.00786284, 0.01527433, 0.01346423, 0.01632235, 0.01720381, 0.00675384, 0.00709157, 0.01454443, 0.01258558, 0.01490403, 0.01697198, 0.00720322, 0.00772214, 0.01654354, 0.01449256, 0.01699056, 0.01756747, 0.00678413, 0.00633717, 0.01424302, 0.01167967, 0.01337328, 0.01430322, 0.00608975, 0.00787012, 0.01528843, 0.01343953, 0.01631325, 0.01717729, 0.00674443, 0.00709214, 0.01453109, 0.01257333, 0.01492668, 0.01696481, 0.0071866, 0.00770038, 0.01653094, 0.01451034, 0.01701801, 0.01754075, 0.00677535, 0.0063153, 0.01420688, 0.01171963, 0.01340201, 0.01431319, 0.006088, 0.00784947, 0.01522152, 0.01347574, 0.0163777, 0.01721633, 0.00674226, 0.00705422, 0.01450959, 0.01259047, 0.01493579, 0.01696847, 0.00717749, 0.00768613, 0.01648865, 0.01450425, 0.01704142, 0.01755941, 0.00676844, 0.0063093, 0.01420274, 0.0116945, 0.01341536, 0.01430385, 0.00609445, 0.00781494, 0.01523544, 0.01346944, 0.01636916, 0.01719393, 0.00675246, 0.00704833, 0.01450609, 0.01259497, 0.01492418, 0.01694068, 0.00719974, 0.00766245, 0.01648256, 0.01449623, 0.0169785, 0.01755709, 0.00675816, 0.00629043, 0.01416947, 0.01170167, 0.0133856, 0.01431105, 0.00609245, 0.00782938, 0.01523927, 0.0134427, 0.0163169, 0.01717331, 0.00674579, 0.00704518, 0.01450161, 0.01260184, 0.01491131, 0.01694949, 0.0071794, 0.00765486, 0.01648688, 0.01449248, 0.01698086, 0.01758378, 0.00677192, 0.00629864, 0.01420823, 0.01173023, 0.01340152, 0.01435733, 0.00608904, 0.00780844, 0.01524722, 0.01344766, 0.01633684, 0.01720835, 0.006766, 0.00702028, 0.0144642, 0.01256061, 0.01489863, 0.01699472, 0.00720026, 0.00763031, 0.01642096, 0.01450759, 0.01700078, 0.01759113, 0.0067842, 0.00625936, 0.01419106, 0.01168042, 0.01337494, 0.01435128, 0.00609849, 0.00777965, 0.01525286, 0.01345555, 0.01636237, 0.01725765, 0.00676098, 0.00702014, 0.01452453, 0.01256493, 0.01494054, 0.01703096, 0.0072124, 0.00764469, 0.01648352, 0.01447653, 0.01707072, 0.01765689, 0.00679791, 0.0062761, 0.0142393, 0.01168651, 0.01347752, 0.01437227, 0.00612254, 0.00781372, 0.01528837, 0.01346078, 0.0164694, 0.0173078, 0.00680483, 0.00704031, 0.01457169, 0.01262383, 0.01504907, 0.01707224, 0.0072863, 0.00765351, 0.01657898, 0.01451143, 0.0171943, 0.01771873, 0.00684061, 0.00628026, 0.01426652, 0.01171051, 0.01352953, 0.01439432, 0.00611932, 0.00777082, 0.0153414, 0.0134821, 0.01650331, 0.01726051, 0.00679897, 0.00701641, 0.014578, 0.01259561, 0.01502977, 0.01705917, 0.00724136, 0.00762381, 0.01655843, 0.01455832, 0.01718556, 0.01769623, 0.00680638, 0.00626749, 0.01425488, 0.01174533, 0.01359192, 0.01448781, 0.00612797, 0.00780412, 0.01538118, 0.01354741, 0.01659217, 0.01744603, 0.00678911, 0.00706614, 0.01461184, 0.01263073, 0.01515221, 0.01717663, 0.00723294, 0.00764849, 0.01656852, 0.01457358, 0.01722554, 0.01775493, 0.00680367, 0.00627662, 0.01432594, 0.01175803, 0.01356602, 0.01438359, 0.00612141, 0.00778556, 0.01535367, 0.01349887, 0.01658639, 0.01733832, 0.00679038, 0.00701306, 0.01461004, 0.01261595, 0.01511512, 0.01709086, 0.00722261, 0.00764708, 0.01656271, 0.01455541, 0.01726697, 0.01770762, 0.00681129, 0.00626534, 0.01429377, 0.01174848, 0.01360464, 0.01440443, 0.00613886, 0.00775046, 0.01532797, 0.01349302, 0.01659553, 0.01736338, 0.00679356, 0.00697087, 0.01458421, 0.01257663, 0.01514593, 0.01711828, 0.00724635, 0.00759821, 0.01655044, 0.01452176, 0.01728739, 0.01774201, 0.006825, 0.00625804, 0.01425837, 0.01173146, 0.01360602, 0.01446679, 0.0061339, 0.00773674, 0.01535028, 0.01347245, 0.01657483, 0.01741285, 0.00681246, 0.00696003, 0.01456706, 0.01259995, 0.01516149, 0.01716279, 0.00725791, 0.00759719, 0.01654034, 0.01453585, 0.01729538, 0.01776632, 0.00683069, 0.00625085, 0.01428165, 0.01173562, 0.01363281, 0.01447096, 0.00615623, 0.0077519, 0.01537114, 0.01352139, 0.01658127, 0.0173911, 0.00682905, 0.00700459, 0.01460101, 0.01262403, 0.01519645, 0.01722675, 0.0073109, 0.00762478, 0.01659701, 0.01464158, 0.01742798, 0.01788596, 0.00686579, 0.00624744, 0.01430201, 0.01175379, 0.01362117, 0.01453908, 0.00617275, 0.00776628, 0.01535837, 0.01350963, 0.01658346, 0.01752684, 0.00685351, 0.00698027, 0.01461184, 0.01259263, 0.01516004, 0.01734769, 0.00729927, 0.00758399, 0.01658654, 0.01453014, 0.01736364, 0.0179581, 0.00687412, 0.0062018, 0.01426672, 0.01171267, 0.01358785, 0.01457647, 0.00618735, 0.00772515, 0.01533654, 0.01353218, 0.01664093, 0.01760567, 0.00681917, 0.00699129, 0.01461011, 0.01265553, 0.01523613, 0.01750015, 0.00728742, 0.00764767, 0.01660151, 0.01458161, 0.01751097, 0.01807805, 0.00691687, 0.00631154, 0.01431893, 0.01180036, 0.0136914, 0.01458751, 0.00620184, 0.00779167, 0.01543171, 0.01357886, 0.01669384, 0.01757168, 0.00686285, 0.00702526, 0.01463009, 0.01265529, 0.01525325, 0.01739586, 0.00730449, 0.0076691, 0.01663982, 0.0146608, 0.0175335, 0.01796286, 0.00687081, 0.0062772, 0.0143312, 0.01179892, 0.01371384, 0.01457639, 0.00616049, 0.00775603, 0.0153658, 0.01358867, 0.01670549, 0.01753727, 0.00683841, 0.00701636, 0.01460194, 0.0126663, 0.01526248, 0.01743224, 0.00731082, 0.00768996, 0.01663279, 0.0146718, 0.01756307, 0.01806883, 0.00689353, 0.00631437, 0.01433105, 0.01186144, 0.01376579, 0.01472155, 0.00619326, 0.00780961, 0.01539384, 0.01362622, 0.01674561, 0.01774282, 0.00683582, 0.00703082, 0.01462808, 0.01274945, 0.01530294, 0.01756046, 0.0072983, 0.00772823, 0.01664371, 0.01468427, 0.01757346, 0.01820387, 0.00688047, 0.00631806, 0.01435198, 0.0118693, 0.01373152, 0.01482532, 0.00620512, 0.00785394, 0.01540552, 0.01360099, 0.0167056, 0.01785645, 0.0068735, 0.00709126, 0.01458318, 0.01265021, 0.01525537, 0.01767499, 0.00735809, 0.00774141, 0.01662188, 0.01459768, 0.01751982, 0.01822556, 0.00694495, 0.00632589, 0.0142494, 0.0118361, 0.01370195, 0.01472673, 0.006216, 0.00783415, 0.01530052, 0.01358005, 0.01667705, 0.01765453, 0.0068744, 0.00703984, 0.01452014, 0.01257859, 0.01514681, 0.01742965, 0.00732758, 0.00768122, 0.01655697, 0.01445259, 0.01736888, 0.01808128, 0.00692766, 0.00632023, 0.01425004, 0.01167134, 0.01357214, 0.01462196, 0.00620353, 0.007768, 0.01528774, 0.0134839, 0.01660641, 0.01759517, 0.00686711, 0.00698214, 0.01456598, 0.0126061, 0.0151854, 0.01745177, 0.0073304, 0.00762913, 0.01656519, 0.01452248, 0.01746487, 0.01803464, 0.00691768, 0.00623974, 0.01426398, 0.01184548, 0.01362339, 0.01466656, 0.00619261, 0.00773031, 0.01535244, 0.01364047, 0.01657191, 0.01768365, 0.00687242, 0.00698472, 0.01456713, 0.01275664, 0.01509901, 0.01756517, 0.00732659, 0.00763451, 0.01661099, 0.01470917, 0.01736776, 0.0181671, 0.00691413, 0.00624407, 0.01430169, 0.01185348, 0.01356541, 0.01475048, 0.00619738, 0.00772244, 0.0153871, 0.01369368, 0.01651743, 0.01773328, 0.00688117, 0.00696901, 0.01453073, 0.01271963, 0.01508941, 0.01755447, 0.0073575, 0.00762224, 0.01653898, 0.01463115, 0.01731179, 0.01814551, 0.00693141, 0.00624413, 0.01427678, 0.01179223, 0.0135935, 0.01474785, 0.00621596, 0.00773761, 0.01540714, 0.01366566, 0.01659204, 0.01775649, 0.00687992, 0.00695621, 0.01457506, 0.01264019, 0.01513805, 0.01758805, 0.00732668, 0.00757869, 0.01658213, 0.01457293, 0.01734014, 0.01822925, 0.00690975, 0.00619862, 0.01428366, 0.01175117, 0.01358619, 0.01485553, 0.00620435, 0.00771011, 0.01534551, 0.0135924, 0.01654726, 0.01784157, 0.0068688, 0.00693553, 0.01454699, 0.0126542, 0.01511107, 0.0177154, 0.00732961, 0.00760877, 0.01654122, 0.01458606, 0.01735463, 0.01824739, 0.00693071, 0.00621642, 0.01427102, 0.01177859, 0.01355043, 0.01482051, 0.00619737, 0.00772748, 0.01545318, 0.01370281, 0.0165492, 0.01781845, 0.00687941, 0.00700246, 0.01462651, 0.01268907, 0.01512568, 0.01771832, 0.00733613, 0.00762964, 0.01673038, 0.01460739, 0.01730006, 0.01824652, 0.00695154, 0.00622997, 0.01437731, 0.01181677, 0.01351069, 0.01487567, 0.00625291, 0.00770943, 0.01543051, 0.01367279, 0.01653137, 0.0177001, 0.00692197, 0.00698864, 0.01461615, 0.01272284, 0.0151293, 0.01773326, 0.00737972, 0.00762095, 0.01661241, 0.01460198, 0.01732205, 0.01822727, 0.00695216, 0.0062526, 0.01428524, 0.01176071, 0.01352843, 0.01482681, 0.00623671, 0.00777284, 0.01534152, 0.01358741, 0.01653375, 0.01775533, 0.0069116, 0.00699059, 0.01452116, 0.01260029, 0.0151564, 0.01758663, 0.00736795, 0.00763136, 0.01658455, 0.0145034, 0.01744422, 0.01820461, 0.00695001, 0.00623718, 0.01431146, 0.01169697, 0.01358804, 0.01478612, 0.00620265, 0.00773917, 0.01536984, 0.01355187, 0.01659288, 0.01773781, 0.00688046, 0.0069849, 0.0145235, 0.01257807, 0.01514087, 0.01755, 0.00732976, 0.00763807, 0.01654193, 0.01449602, 0.01739944, 0.01815803, 0.00692045, 0.00625937, 0.01422525, 0.01159821, 0.01350658, 0.01480241, 0.00620132, 0.0077299, 0.01526967, 0.01341319, 0.01645899, 0.01769019, 0.00688629, 0.00697571, 0.0144973, 0.01246379, 0.01506448, 0.01758359, 0.00735345, 0.00763546, 0.01654809, 0.01446065, 0.01739385, 0.01816533, 0.00694515, 0.00624279, 0.01424884, 0.01166838, 0.01356059, 0.01476298, 0.00621898, 0.00770469, 0.01536254, 0.01359732, 0.01660739, 0.01773, 0.00690785, 0.00696021, 0.01456942, 0.01258959, 0.01529047, 0.01774983, 0.00738362, 0.00763621, 0.01657186, 0.01461095, 0.01768277, 0.01829358, 0.006986, 0.00629529, 0.01434074, 0.01171804, 0.01364944, 0.01483956, 0.0062535, 0.00779668, 0.0153782, 0.01353846, 0.01666652, 0.01783799, 0.00691532, 0.00697302, 0.01451613, 0.01246799, 0.0151776, 0.01777926, 0.00737236, 0.00764367, 0.01664556, 0.01444244, 0.01747855, 0.01830608, 0.00695938, 0.00624791, 0.01431057, 0.01166403, 0.01370759, 0.0148813, 0.00624884, 0.00779936, 0.01540627, 0.01348998, 0.01671742, 0.01786265, 0.00693559, 0.00702211, 0.01466303, 0.01250775, 0.01530918, 0.01779896, 0.00739556, 0.0076953, 0.01673518, 0.01449737, 0.0175923, 0.01828437, 0.00699158, 0.00627304, 0.01437506, 0.01164398, 0.01368515, 0.0147937, 0.00628324, 0.00780095, 0.0153937, 0.01346246, 0.01664161, 0.01775786, 0.00696486, 0.0070318, 0.01462045, 0.01246218, 0.01520109, 0.01770794, 0.00745047, 0.00766722, 0.01665964, 0.01440536, 0.01754496, 0.0182284, 0.00703244, 0.0063021, 0.01435784, 0.01163099, 0.01369661, 0.01479263, 0.00630081, 0.00779817, 0.01538579, 0.01341052, 0.01668963, 0.01773476, 0.0069532, 0.00701912, 0.01457662, 0.01244025, 0.01524755, 0.01759792, 0.0074042, 0.00764082, 0.01660638, 0.01446423, 0.01757139, 0.01820046, 0.00699838, 0.00623832, 0.0142986, 0.01163453, 0.01373366, 0.01473819, 0.00627586, 0.00779909, 0.01540684, 0.0134549, 0.01674042, 0.01778386, 0.00691456, 0.00694672, 0.01456431, 0.01253107, 0.01526693, 0.01764218, 0.00736144, 0.00758521, 0.01659216, 0.01458137, 0.01761261, 0.01802694, 0.00695403, 0.00623024, 0.0143509, 0.0116595, 0.01376378, 0.01471298, 0.00624603, 0.00773028, 0.01537962, 0.01341726, 0.01681153, 0.01779065, 0.00689411, 0.00697869, 0.01457822, 0.01249127, 0.01536434, 0.01777548, 0.00734921, 0.00763799, 0.01663134, 0.01450117, 0.01776146, 0.01823433, 0.00693224, 0.00624906, 0.01428328, 0.01168163, 0.01385152, 0.01474783, 0.006209, 0.0077608, 0.01540718, 0.01365817, 0.01687389, 0.01786184, 0.00688175, 0.00695348, 0.01458718, 0.01266125, 0.01544035, 0.01770968, 0.00733497, 0.00761059, 0.01662511, 0.01446632, 0.01781704, 0.01834841, 0.00692679, 0.00619843, 0.01427848, 0.01172944, 0.01386025, 0.01481085, 0.00620766, 0.00769416, 0.01535458, 0.01361788, 0.01685766, 0.01784282, 0.00685154, 0.0069927, 0.01463755, 0.01272193, 0.01545173, 0.01775268, 0.00729273, 0.00762136, 0.01663888, 0.0147401, 0.01788066, 0.01841727, 0.00687763, 0.00628634, 0.01438607, 0.01187784, 0.01377153, 0.01479345, 0.00618084, 0.00773526, 0.01544399, 0.01348064, 0.01658598, 0.01764795, 0.0068159, 0.0069649, 0.01464311, 0.01266324, 0.01533116, 0.01771971, 0.00730224, 0.00769797, 0.01678742, 0.01461272, 0.017687, 0.0181313, 0.00681245, 0.00626666, 0.0144683, 0.01180885, 0.01386028, 0.01484028, 0.00613854, 0.00783605, 0.01549385, 0.01383386, 0.01683408, 0.01797883, 0.0068463, 0.00700216, 0.01468596, 0.01278812, 0.01536738, 0.01789968, 0.00726612, 0.00761042, 0.01662062, 0.01491868, 0.01795941, 0.01859484, 0.00688675, 0.00627199, 0.01437068, 0.01196267, 0.01384406, 0.01486586, 0.00612912, 0.00790496, 0.01546661, 0.01374263, 0.01659907, 0.0177578, 0.00685183, 0.00706743, 0.01458322, 0.01275238, 0.01535568, 0.01800768, 0.00729689, 0.00765367, 0.0165592, 0.01493251, 0.01790356, 0.01863778, 0.00686424, 0.00629123, 0.01423985, 0.01197328, 0.01375039, 0.01492705, 0.0061665, 0.00785769, 0.01532662, 0.01382845, 0.01663458, 0.01798843, 0.00685864, 0.00694886, 0.014508, 0.01275332, 0.01523685, 0.01804937, 0.00730241, 0.00763627, 0.01657395, 0.01481777, 0.01784257, 0.01870968, 0.00690168, 0.00627852, 0.01437132, 0.01181746, 0.01373946, 0.01497323, 0.00620615, 0.00785415, 0.01546621, 0.01373838, 0.01665022, 0.01795745, 0.0069021, 0.00706213, 0.01469436, 0.01281002, 0.01523645, 0.01786548, 0.00727485, 0.00765746, 0.0166484, 0.01485842, 0.01754476, 0.01836925, 0.00688102, 0.00635729, 0.01433265, 0.01187765, 0.01357753, 0.01481771, 0.0061461, 0.00793585, 0.01535055, 0.01388143, 0.01658157, 0.01789696, 0.00684685, 0.00701519, 0.01448622, 0.01292367, 0.01503979, 0.01774789, 0.00726072, 0.00778818, 0.01657047, 0.01482281, 0.01758698, 0.01835124, 0.00688188, 0.00629109, 0.0142749, 0.01215023, 0.01359497, 0.01476046, 0.0061561, 0.00797338, 0.01539993, 0.01383585, 0.01671694, 0.01802253, 0.00687691, 0.00726021, 0.01455072, 0.01280626, 0.0153182, 0.01808416, 0.00731102, 0.00787693, 0.01664722, 0.01490013, 0.01787411, 0.01861014, 0.00686491, 0.00645736, 0.01438592, 0.01211537, 0.01377599, 0.01491759, 0.00614486, 0.00799188, 0.01538987, 0.01393566, 0.01659454, 0.01797488, 0.0068178, 0.00715319, 0.01446388, 0.01295981, 0.01519182, 0.01810826, 0.00727165, 0.00784382, 0.01648918, 0.01486418, 0.01773093, 0.01857164, 0.00688108, 0.0064594, 0.01424068, 0.01200163, 0.01363281, 0.01498217, 0.00614142, 0.00806097, 0.01536603, 0.0140137, 0.01671949, 0.01818633, 0.00685648, 0.00720937, 0.01460311, 0.01308361, 0.01528881, 0.01828466, 0.00730753, 0.00790137, 0.01656869, 0.01512911, 0.01807529, 0.01895562, 0.00694475, 0.00647803, 0.01440391, 0.01234288, 0.01387241, 0.01505501, 0.00617329, 0.00809035, 0.01550141, 0.01417234, 0.01696008, 0.01811061, 0.00685151, 0.00720975, 0.01455666, 0.01304917, 0.01541303, 0.01803111, 0.00726155, 0.00778473, 0.01653985, 0.01493678, 0.01799714, 0.01842299, 0.00684301, 0.00645535, 0.01425673, 0.01206896, 0.01382652, 0.01473777, 0.00615003, 0.00795435, 0.01545995, 0.01410561, 0.0169122, 0.01799022, 0.00684173, 0.00714797, 0.01459674, 0.0131245, 0.01532238, 0.0179683, 0.00732521, 0.00775439, 0.0165784, 0.01504663, 0.01807778, 0.01846725, 0.0068647, 0.00629622, 0.01427596, 0.01223298, 0.01377307, 0.01473685, 0.00614918, 0.00783604, 0.01542346, 0.01390027, 0.01665916, 0.01778995, 0.00683071, 0.00709128, 0.01453017, 0.01292331, 0.01529719, 0.01796876, 0.0072601, 0.00766954, 0.01660535, 0.01482002, 0.01735245, 0.01832949, 0.00683643, 0.0063058, 0.01441281, 0.01214978, 0.0137485, 0.01471894, 0.00614204, 0.00780655, 0.01540686, 0.01398979, 0.01671982, 0.01793662, 0.00681711, 0.00687059, 0.01463187, 0.01269547, 0.01500402, 0.01784714, 0.00725859, 0.00768974, 0.01661137, 0.01498487, 0.0179976, 0.01862117, 0.00690079, 0.00625537, 0.01429129, 0.01227454, 0.01377825, 0.01480385, 0.00623708, 0.00803294, 0.01561505, 0.01446365, 0.01667605, 0.01843419, 0.00692561, 0.00734175, 0.01466113, 0.0135269, 0.01511062, 0.01861241, 0.0074871, 0.00799971, 0.01715741, 0.01568303, 0.01794599, 0.01984579, 0.00715306, 0.00706545, 0.01489924, 0.01285861, 0.0137834, 0.01558011, 0.00625372, 0.00837534, 0.01596625, 0.01448023, 0.01659239, 0.01874285, 0.00701222, 0.00759145, 0.01516854, 0.01367542, 0.01522658, 0.01900441, 0.00741981, 0.00824036, 0.01723419, 0.01567755, 0.01808856, 0.01970415, 0.00700618, 0.00681536, 0.0148412, 0.01282357, 0.01379185, 0.01574501, 0.00626879, 0.00839184, 0.01606747, 0.01494667, 0.01664051, 0.01880706, 0.00703541, 0.00750702, 0.0151519, 0.01392576, 0.01527501, 0.01942335, 0.00745656, 0.00808573, 0.01712131, 0.01616833, 0.01833811, 0.02014698, 0.00707322, 0.00686646, 0.01462747, 0.01311874, 0.01390504, 0.0157007, 0.006237, 0.00845735, 0.01567284, 0.01479083, 0.01666969, 0.01863926, 0.00691446, 0.00741985, 0.0147667, 0.01373591, 0.01527073, 0.01923109, 0.00737985, 0.00823506, 0.01684632, 0.01597452, 0.01823723, 0.02014774, 0.00692917, 0.00676249, 0.01457704, 0.01302307, 0.01380977, 0.01580004, 0.00614164, 0.00832338, 0.01571906, 0.01472372, 0.01652454, 0.01858384, 0.00684111, 0.00746242, 0.01476399, 0.01376297, 0.01503567, 0.0192348, 0.00733253, 0.00812453, 0.01685638, 0.01592058, 0.01805045, 0.02019625, 0.00692012, 0.00655289, 0.01445458, 0.01290279, 0.01363808, 0.01575502, 0.00618196, 0.00814428, 0.01551737, 0.01463263, 0.01613652, 0.01862144, 0.00686057, 0.00736832, 0.0145377, 0.01371349, 0.01505908, 0.01926535, 0.00733249, 0.0079703, 0.01677002, 0.01598446, 0.01811345, 0.02016598, 0.00688089, 0.00665285, 0.01443691, 0.01312212, 0.01371136, 0.01593707, 0.00615041, 0.00818858, 0.01578364, 0.01499902, 0.01653217, 0.01880598, 0.00681623, 0.00733171, 0.01488242, 0.01377176, 0.0148195, 0.01905559, 0.00739048, 0.00807405, 0.01705846, 0.01628143, 0.01796473, 0.02008772, 0.00691359, 0.00667419, 0.0149829, 0.01349472, 0.01366703, 0.01569521, 0.00608054, 0.00800904, 0.01598653, 0.01515714, 0.01634558, 0.01869345, 0.00679159, 0.00729352, 0.01490596, 0.01400044, 0.0149558, 0.0191774, 0.00730732, 0.00799357, 0.01700997, 0.01648129, 0.01799388, 0.02001153, 0.00682919, 0.00659422, 0.01452889, 0.01330543, 0.01374984, 0.01570047, 0.0060887, 0.00814038, 0.01568709, 0.01503141, 0.01647206, 0.01881271, 0.00676056, 0.00735334, 0.01495389, 0.01425124, 0.0150623, 0.01922633, 0.0072836, 0.00777391, 0.01702576, 0.01602981, 0.01811963, 0.0199698, 0.00681312, 0.00656153, 0.0147782, 0.0134065, 0.01379869, 0.01574042, 0.0060631, 0.00811472, 0.0159717, 0.01523801, 0.01641709, 0.0184687, 0.00677737, 0.00741368, 0.01489048, 0.01402132, 0.01523325, 0.01928305, 0.00725385, 0.00819391, 0.01717146, 0.0158727, 0.01833062, 0.02006814, 0.00675895, 0.00662853, 0.01466038, 0.01288953, 0.01383702, 0.01588439, 0.00600206, 0.00816316, 0.01605245, 0.01490202, 0.01659358, 0.01892728, 0.00666555, 0.00769654, 0.01521042, 0.01396854, 0.01540454, 0.01938336, 0.00725632, 0.00825513, 0.01746424, 0.01578055, 0.01829917, 0.02021893, 0.00679949, 0.00673357, 0.01483139, 0.01270172, 0.0139592, 0.01581691, 0.00602456, 0.0084285, 0.01649258, 0.01501832, 0.01644965, 0.01887981, 0.00676308, 0.00708386, 0.01508698, 0.01400876, 0.01521488, 0.01910405, 0.00720304, 0.00841071, 0.01720336, 0.01559106, 0.01821821, 0.02028083, 0.00681405, 0.00680341, 0.0147358, 0.01314197, 0.01377777, 0.0157756, 0.00611284, 0.00893275, 0.01609409, 0.01472551, 0.0162157, 0.01854824, 0.00673536, 0.00749866, 0.01500386, 0.01405289, 0.01513974, 0.01868104, 0.00721947, 0.00826884, 0.01728913, 0.01637197, 0.01806929, 0.02017862, 0.00682746, 0.0066587, 0.01465514, 0.01343699, 0.01373131, 0.01603303, 0.00613479, 0.00830689, 0.01607924, 0.01531711, 0.01628141, 0.01892611, 0.00687887, 0.00738443, 0.01515099, 0.01375605, 0.0151444, 0.01956257, 0.00736474, 0.00848869, 0.01723762, 0.01658342, 0.01802072, 0.02073405, 0.00684897, 0.00686997, 0.01477465, 0.01301621, 0.01356325, 0.01559293, 0.00610922, 0.00833417, 0.01574865, 0.01472056, 0.01644184, 0.01924746, 0.00681407, 0.00758732, 0.01492077, 0.01354271, 0.01529054, 0.01969415, 0.00729564, 0.00830089, 0.01732468, 0.01583679, 0.01812905, 0.02065372, 0.00691472, 0.00671577, 0.01479031, 0.01280501, 0.01366848, 0.01582091, 0.00623357, 0.008269, 0.01596923, 0.01458318, 0.01623009, 0.01866915, 0.00693605, 0.00750078, 0.01491718, 0.01343641, 0.01480877, 0.01935135, 0.00738097, 0.00832747, 0.01719778, 0.01553615, 0.01784157, 0.02053717, 0.00700789, 0.0067481, 0.01483631, 0.01281061, 0.01359259, 0.01576947, 0.00626332, 0.00825874, 0.01604249, 0.01435121, 0.01625063, 0.01864765, 0.00689932, 0.00753214, 0.01513942, 0.01334032, 0.01492823, 0.01917217, 0.00737635, 0.00803724, 0.01714871, 0.01543916, 0.01784896, 0.02015679, 0.0069891, 0.00691943, 0.01473052, 0.01254559, 0.01356741, 0.01561524, 0.00618938, 0.00820762, 0.0158518, 0.01456625, 0.01620791, 0.01857337, 0.00691867, 0.00750519, 0.01484605, 0.0134546, 0.0149104, 0.01909715, 0.00761826, 0.00805197, 0.0168278, 0.01556067, 0.01769044, 0.02012278, 0.00718002, 0.00660468, 0.0145374, 0.01253584, 0.0134445, 0.01550596, 0.00634191, 0.00819715, 0.01569283, 0.01438331, 0.01611547, 0.01844045, 0.00706733, 0.00736958, 0.01470068, 0.0133054, 0.01480241, 0.0191486, 0.00759375, 0.00802196, 0.01691039, 0.01545951, 0.01759625, 0.02012255, 0.00713178, 0.0065401, 0.01456746, 0.01254402, 0.0133686, 0.01564427, 0.00633783, 0.00813719, 0.01568097, 0.01456746, 0.01604932, 0.01856059, 0.00706656, 0.00732671, 0.01477471, 0.01338756, 0.01479901, 0.01923843, 0.00759512, 0.00799265, 0.01687182, 0.01543124, 0.01760711, 0.02029367, 0.00714003, 0.00653083, 0.01447242, 0.0125232, 0.01341491, 0.01572787, 0.00633675, 0.00813601, 0.01563231, 0.01445371, 0.01604149, 0.01861373, 0.00705972, 0.00732192, 0.01465995, 0.01326929, 0.01474115, 0.01929677, 0.00756176, 0.00795975, 0.0167876, 0.01533005, 0.01757365, 0.02029122, 0.0071122, 0.00650144, 0.01446323, 0.0124172, 0.01336266, 0.01572587, 0.00631975, 0.00808602, 0.01555666, 0.01434865, 0.01597776, 0.01860727, 0.00705067, 0.00730442, 0.01467037, 0.01326669, 0.01473436, 0.01926462, 0.00759733, 0.00796467, 0.0168149, 0.01530538, 0.01750807, 0.02029795, 0.00717124, 0.00657572, 0.01447961, 0.01267746, 0.01337662, 0.01566011, 0.00635935, 0.00813389, 0.01554572, 0.01446635, 0.01598047, 0.01857552, 0.00709884, 0.0073363, 0.01466206, 0.01332612, 0.01470017, 0.01929689, 0.00759631, 0.00793932, 0.01678592, 0.01541433, 0.01748811, 0.02030314, 0.00713365, 0.00647747, 0.01449726, 0.01250479, 0.01335134, 0.01570927, 0.00632221, 0.0080624, 0.01559674, 0.0144588, 0.01595976, 0.01857903, 0.00707477, 0.00727965, 0.01462352, 0.01331907, 0.01468556, 0.01923067, 0.00761217, 0.00797979, 0.01676645, 0.01537415, 0.01749835, 0.02021209, 0.0071628, 0.00650534, 0.01444635, 0.01249448, 0.01336301, 0.01565309, 0.00635035, 0.00809759, 0.01558197, 0.014502, 0.01601398, 0.01858229, 0.00709261, 0.00729287, 0.01469083, 0.01338447, 0.01475598, 0.01929428, 0.00761528, 0.00792337, 0.01686568, 0.01544542, 0.01756803, 0.0202893, 0.007148, 0.00648817, 0.0145034, 0.01252074, 0.01341263, 0.01572117, 0.00635085, 0.00805138, 0.01566154, 0.01449711, 0.01599306, 0.01856959, 0.00707156, 0.00722774, 0.0146876, 0.01335411, 0.01470443, 0.01917372, 0.00759762, 0.00787623, 0.01676206, 0.01545191, 0.01745193, 0.02027018, 0.00713402, 0.00647552, 0.01442153, 0.01252972, 0.01334861, 0.01567755, 0.00636465, 0.00810622, 0.01557793, 0.01456095, 0.01595738, 0.01863822, 0.00713191, 0.00729758, 0.01465255, 0.01335514, 0.01465254, 0.01922506, 0.00763625, 0.00793036, 0.01667507, 0.01538036, 0.01747116, 0.02029742, 0.00714461, 0.00649352, 0.01440431, 0.01253036, 0.01331309, 0.01572532, 0.00633947, 0.00815227, 0.01557313, 0.01450313, 0.01591494, 0.01853273, 0.00707748, 0.00730547, 0.01463861, 0.0133476, 0.01464549, 0.01921698, 0.00761655, 0.00794396, 0.01677925, 0.01536982, 0.01740899, 0.02020576, 0.00716993, 0.00650823, 0.01436824, 0.01245311, 0.01322559, 0.01566646, 0.0063712, 0.00810626, 0.01550856, 0.01446325, 0.01594304, 0.01849635, 0.00709427, 0.00727759, 0.01455236, 0.01334498, 0.01469322, 0.01923008, 0.00766041, 0.0078793, 0.01670816, 0.01545447, 0.01748793, 0.02025397, 0.00720752, 0.00646822, 0.01434707, 0.01245433, 0.01337816, 0.01569599, 0.00640263, 0.00815198, 0.01560365, 0.01443429, 0.01589553, 0.01843021, 0.00711381, 0.00730836, 0.01460865, 0.01330697, 0.01457059, 0.01918874, 0.00767368, 0.00799112, 0.01671767, 0.01545424, 0.01734152, 0.02026876, 0.00719253, 0.00652497, 0.01434064, 0.0125207, 0.01316122, 0.01558514, 0.00640681, 0.00815226, 0.01547944, 0.01451884, 0.01587105, 0.01847205, 0.00714238, 0.00730795, 0.01442775, 0.0132399, 0.01457908, 0.01937676, 0.00778578, 0.00799979, 0.01650975, 0.01535012, 0.01733946, 0.02042256, 0.00713449, 0.00651253, 0.01426983, 0.01261542, 0.01329724, 0.01557162, 0.0063733, 0.00806307, 0.0155112, 0.01477238, 0.01587792, 0.01861307, 0.00714823, 0.00717249, 0.01467401, 0.01360428, 0.01476391, 0.01929442, 0.0076573, 0.00780447, 0.0169421, 0.01570794, 0.01760687, 0.0203523, 0.00712938, 0.00642335, 0.01460502, 0.01276666, 0.0134098, 0.01565889, 0.00635491, 0.0079656, 0.01574858, 0.01471796, 0.01603171, 0.0185615, 0.00710393, 0.00724169, 0.01481199, 0.01355462, 0.01478878, 0.01929553, 0.00761906, 0.00789204, 0.01691956, 0.01558131, 0.01756538, 0.02038508, 0.00714974, 0.00641588, 0.01454187, 0.01264329, 0.01332762, 0.01561879, 0.00638825, 0.00798417, 0.01573035, 0.01473543, 0.01601515, 0.01848969, 0.00715593, 0.00721841, 0.01479114, 0.0135534, 0.01477395, 0.01911402, 0.00762865, 0.00791658, 0.01692173, 0.01554183, 0.01760445, 0.0201092, 0.00716801, 0.00641991, 0.01458241, 0.01265987, 0.01345631, 0.01551144, 0.00635972, 0.00798195, 0.01576459, 0.01473474, 0.01600911, 0.01843784, 0.00715081, 0.00725123, 0.01471427, 0.01353588, 0.014648, 0.01907589, 0.00766217, 0.00786177, 0.01678305, 0.01555279, 0.01735657, 0.02017623, 0.00717226, 0.0064778, 0.01449946, 0.01262419, 0.01315459, 0.01553474, 0.00635164, 0.00806415, 0.01577285, 0.01490212, 0.01589025, 0.01851836, 0.00712878, 0.00730287, 0.0149661, 0.0137708, 0.01469341, 0.01924635, 0.00768411, 0.00794535, 0.01709485, 0.01583667, 0.01741295, 0.02008198, 0.00715795, 0.00645703, 0.01468414, 0.01287282, 0.01319598, 0.01553671, 0.00637956, 0.00808035, 0.01593041, 0.01499838, 0.01591676, 0.0184331, 0.00716772, 0.0073086, 0.01498741, 0.01379743, 0.01455358, 0.01906685, 0.00767124, 0.00787957, 0.01702371, 0.01591186, 0.01728913, 0.02014619, 0.00715024, 0.00644664, 0.01470508, 0.01291757, 0.01305034, 0.01548498, 0.0063571, 0.00804787, 0.01578367, 0.01488162, 0.01582257, 0.01834901, 0.00712602, 0.00726605, 0.01486558, 0.01368194, 0.01452279, 0.01895108, 0.0076724, 0.00791933, 0.01694864, 0.01567598, 0.01729188, 0.01992938, 0.00714602, 0.00645423, 0.01459614, 0.01277924, 0.0131637, 0.0153795, 0.00637424, 0.00794374, 0.01562351, 0.01483455, 0.01588459, 0.01818006, 0.00715433, 0.00716559, 0.01471059, 0.01353563, 0.0144946, 0.01874796, 0.00762572, 0.00777389, 0.01690785, 0.01561871, 0.01727414, 0.01976222, 0.00704765, 0.00633869, 0.01457112, 0.01285565, 0.01319765, 0.0153613, 0.00637868, 0.00797797, 0.0159352, 0.01491588, 0.0159074, 0.01829724, 0.00715563, 0.00722939, 0.01480748, 0.01363306, 0.01469792, 0.01902079, 0.0076996, 0.00790624, 0.01700324, 0.0157994, 0.01736774, 0.02008832, 0.00713153, 0.00628445, 0.01473434, 0.0128459, 0.01332409, 0.01561685, 0.00647598, 0.00799071, 0.01594286, 0.01480869, 0.01579177, 0.01834735, 0.00714081, 0.00710432, 0.01489809, 0.01359794, 0.01466589, 0.01894764, 0.00772783, 0.00780663, 0.01686476, 0.01585223, 0.01760867, 0.01999002, 0.00723836, 0.00645777, 0.01463058, 0.01269847, 0.01361089, 0.01561859, 0.00639324, 0.00792221, 0.01549161, 0.01469803, 0.0160668, 0.01838458, 0.00710129, 0.00718583, 0.01470309, 0.01335158, 0.01470457, 0.01948105, 0.0077293, 0.00780655, 0.01684587, 0.01549255, 0.01747895, 0.01998096, 0.00725047, 0.00637931, 0.01447245, 0.01283844, 0.01321388, 0.01589145, 0.00649856, 0.0080044, 0.01578943, 0.01484427, 0.01607273, 0.01888186, 0.00735502, 0.00719114, 0.0145787, 0.01338751, 0.01475722, 0.01930061, 0.00782119, 0.00791574, 0.01656045, 0.01542464, 0.01746425, 0.02009965, 0.00730804, 0.00646933, 0.01427706, 0.01249409, 0.01324636, 0.01585047, 0.00663598, 0.00799364, 0.01563127, 0.01436268, 0.01608573, 0.01904037, 0.00762996, 0.00696075, 0.01509214, 0.01374896, 0.01476761, 0.01978235, 0.00801982, 0.00781856, 0.01680286, 0.01549632, 0.01738432, 0.02035893, 0.00739843, 0.00648144, 0.01467492, 0.01249569, 0.0133483, 0.01605183, 0.00652698, 0.007896, 0.01562739, 0.01438165, 0.01615591, 0.01887635, 0.00731989, 0.00710302, 0.0146818, 0.0132772, 0.01481293, 0.01921617, 0.00775736, 0.00784728, 0.01675568, 0.01527862, 0.01753203, 0.01995027, 0.00720888, 0.00631048, 0.01457536, 0.01238384, 0.01349299, 0.01577926, 0.00646315, 0.00777282, 0.01566968, 0.01424241, 0.01616895, 0.01857737, 0.00724562, 0.00696647, 0.01473656, 0.0130877, 0.01462896, 0.01894673, 0.00773893, 0.00777944, 0.01694174, 0.01543412, 0.01746795, 0.01989317, 0.00711474, 0.00636064, 0.01487436, 0.01245685, 0.01347304, 0.01574205, 0.00634044, 0.00769006, 0.01567169, 0.01444812, 0.01613287, 0.01828513, 0.00722536, 0.00704226, 0.01502882, 0.01317605, 0.01491223, 0.01874817, 0.00771768, 0.00772678, 0.01698281, 0.01548832, 0.01751177, 0.01969841, 0.00729111, 0.00630379, 0.01455026, 0.01243616, 0.0133476, 0.01542095, 0.00642116, 0.00789819, 0.01551726, 0.01421996, 0.01588264, 0.01813238, 0.00721908, 0.00717142, 0.01461026, 0.01303119, 0.01454682, 0.0187335, 0.00770421, 0.00786254, 0.01690231, 0.01533517, 0.01733668, 0.01948198, 0.00722559, 0.00647611, 0.01461121, 0.0122847, 0.01311, 0.01543933, 0.00642247, 0.00797689, 0.01571359, 0.01422856, 0.01576992, 0.01818503, 0.00726686, 0.00726495, 0.01469953, 0.01309611, 0.01452111, 0.01879854, 0.00777872, 0.00789576, 0.01708364, 0.01531967, 0.01757587, 0.01944384, 0.00722225, 0.00643798, 0.01481327, 0.01234878, 0.01327271, 0.01526537, 0.00636665, 0.00790463, 0.01585883, 0.01417353, 0.01572634, 0.01771665, 0.00720718, 0.00714924, 0.01478951, 0.01287666, 0.01450599, 0.01819439, 0.00772381, 0.00787765, 0.01705511, 0.01506671, 0.01744517, 0.01908902, 0.00712999, 0.00639998, 0.01472024, 0.01198081, 0.01318229, 0.01522438, 0.00634702, 0.00796209, 0.01566779, 0.0139484, 0.01572142, 0.01760856, 0.00719251, 0.00722481, 0.01474497, 0.01260766, 0.01443728, 0.01833939, 0.00770101, 0.00789614, 0.01652807, 0.01476842, 0.0171246, 0.01901989, 0.00712393, 0.00644438, 0.01416548, 0.0122386, 0.01312548, 0.01507169, 0.0062979, 0.00789894, 0.01538899, 0.01380919, 0.01546423, 0.01751166, 0.00717375, 0.00724813, 0.01453962, 0.01273917, 0.01454716, 0.01828564, 0.00766233, 0.00791911, 0.01660827, 0.01478862, 0.01726338, 0.01907413, 0.00714723, 0.00654067, 0.014395, 0.01203474, 0.01307454, 0.01532466, 0.00632622, 0.00796532, 0.01556934, 0.01387108, 0.0153172, 0.01764213, 0.00722504, 0.00719402, 0.0147574, 0.01267402, 0.01420198, 0.01818701, 0.00766005, 0.00773137, 0.01696496, 0.01494727, 0.01686679, 0.01903537, 0.007051, 0.00645149, 0.01475034, 0.01229322, 0.01312522, 0.01536012, 0.00627078, 0.00807491, 0.01608482, 0.01381123, 0.01540824, 0.01790917, 0.00718319, 0.00740265, 0.01510511, 0.01257244, 0.01426294, 0.018357, 0.00766091, 0.00816877, 0.01724752, 0.01456399, 0.01680748, 0.01879965, 0.00703663, 0.0068223, 0.01468693, 0.01192305, 0.01245835, 0.01549501, 0.00638148, 0.00813231, 0.0159924, 0.0139998, 0.01505971, 0.01763431, 0.0072267, 0.00710594, 0.01477969, 0.01231532, 0.01400911, 0.01780578, 0.00755178, 0.00759391, 0.01740728, 0.01487223, 0.01716365, 0.01929608, 0.0072227, 0.0068429, 0.01530159, 0.01254643, 0.01357835, 0.01583604, 0.00629099, 0.00842375, 0.01743934, 0.01405932, 0.01640011, 0.0184691, 0.00707481, 0.00767995, 0.01597165, 0.01290084, 0.01529958, 0.01889843, 0.00755151, 0.00861569, 0.01848897, 0.01523449, 0.01913212, 0.01977088, 0.00707645, 0.00701565, 0.01595172, 0.01251164, 0.01395593, 0.01596946, 0.00619297, 0.00875442, 0.01783935, 0.01428338, 0.01696464, 0.01879974, 0.00698994, 0.00830282, 0.01636539, 0.01334936, 0.01525689, 0.01923282, 0.00759918, 0.00907311, 0.019256, 0.01565395, 0.01928742, 0.0201524, 0.00716006, 0.00734421, 0.01628668, 0.01290687, 0.01395326, 0.01607106, 0.006286, 0.00893462, 0.01760572, 0.01482138, 0.01600218, 0.01872026, 0.00711541, 0.00846118, 0.01654311, 0.01352108, 0.01502366, 0.01926408, 0.00780677, 0.00870714, 0.01938791, 0.01574758, 0.01933753, 0.01995476, 0.00724701, 0.00738321, 0.01693635, 0.01275564, 0.01418101, 0.01615134, 0.00624824, 0.00878218, 0.01879217, 0.01456227, 0.01657372, 0.01880104, 0.00693945, 0.00794204, 0.01768726, 0.01348112, 0.01543237, 0.01840258, 0.0073955, 0.00820791, 0.02012374, 0.01567852, 0.01983485, 0.01985241, 0.00724924, 0.00734097, 0.0171505, 0.01286604, 0.01432186, 0.0162035, 0.00637978, 0.00909942, 0.01872051, 0.01448635, 0.0166264, 0.0195782, 0.00723708, 0.00835553, 0.01712652, 0.01351711, 0.01529408, 0.0193985, 0.00790931, 0.00916304, 0.01970216, 0.01595316, 0.01979596, 0.02062934, 0.00748785, 0.00759393, 0.01664831, 0.01294932, 0.01423545, 0.01659846, 0.00643838, 0.0092068, 0.01839521, 0.01519838, 0.01658894, 0.01939107, 0.00707122, 0.0080889, 0.01684123, 0.0136439, 0.01535823, 0.01936898, 0.00776368, 0.00881957, 0.01956319, 0.01638184, 0.01964407, 0.020062, 0.00718077, 0.00699155, 0.01635756, 0.0128027, 0.01410844, 0.01632566, 0.00619485, 0.00833832, 0.01794265, 0.01440684, 0.01645471, 0.01918928, 0.00693446, 0.00819659, 0.01608156, 0.01342666, 0.01524458, 0.01919154, 0.00770672, 0.00849738, 0.01904733, 0.01586414, 0.01950741, 0.0195887, 0.00726865, 0.00752167, 0.01622895, 0.01283693, 0.01424152, 0.01618014, 0.00619045, 0.00870457, 0.01765882, 0.01408213, 0.01658694, 0.01851098, 0.00665011, 0.00762411, 0.01666391, 0.01289068, 0.01522767, 0.01869776, 0.00739799, 0.00846236, 0.01988029, 0.01730605, 0.01936776, 0.01942945, 0.00728105, 0.00756504, 0.01652097, 0.01298594, 0.01447975, 0.01574078, 0.00622417, 0.00863231, 0.01835161, 0.01403841, 0.01725649, 0.01841616, 0.00686044, 0.00773282, 0.01704055, 0.01305974, 0.01579729, 0.01794882, 0.00738216, 0.00851463, 0.01941965, 0.01454229, 0.01966787, 0.01834037, 0.00698224, 0.00757503, 0.01730639, 0.01277983, 0.01484683, 0.0153797, 0.005949, 0.00917788, 0.01930155, 0.01423406, 0.01697218, 0.01706901, 0.00657467, 0.0084897, 0.01876777, 0.01317011, 0.01554517, 0.01701252, 0.0076767, 0.00964484, 0.01906225, 0.01499195, 0.01871813, 0.01693955, 0.00679445, 0.00672542, 0.01633663, 0.01189351, 0.01393128, 0.01415614, 0.00601454, 0.00865134, 0.01813168, 0.01407387, 0.01683052, 0.01684265, 0.00669791, 0.00794729, 0.01650833, 0.01304306, 0.01560779, 0.01664442, 0.00739765, 0.00840892, 0.01870476, 0.01425252, 0.01842993, 0.01698547, 0.00698468, 0.00684697, 0.01620671, 0.01157641, 0.01380777, 0.01375379, 0.00595305, 0.00812585, 0.01762285, 0.0131615, 0.01646465, 0.01641297, 0.00659775, 0.00751799, 0.01631304, 0.01246163, 0.01520954, 0.01643595, 0.00727891, 0.00832586, 0.01833775, 0.0141409, 0.01829162, 0.01683599, 0.00687334, 0.00700693, 0.01626858, 0.01152716, 0.01378219, 0.01396273, 0.00602391, 0.008196, 0.01757487, 0.01308872, 0.01655325, 0.01633754, 0.00659193, 0.00760626, 0.01633069, 0.01245226, 0.01520752, 0.01654818, 0.00726635, 0.00824714, 0.01871027, 0.01426964, 0.01836752, 0.01673255, 0.00691063, 0.0069476, 0.0166526, 0.01174427, 0.01393199, 0.01406432, 0.00600016, 0.00829221, 0.01824152, 0.0134814, 0.01679642, 0.01672729, 0.00660178, 0.00765098, 0.01664096, 0.01245982, 0.0154485, 0.01668418, 0.00727609, 0.00833583, 0.01906127, 0.01415372, 0.01864172, 0.01690588, 0.00696232, 0.00675557, 0.01665531, 0.01169762, 0.01393901, 0.01407011, 0.00605582, 0.008189, 0.017973, 0.01318802, 0.016726, 0.01681125, 0.00668205, 0.00774553, 0.0166892, 0.01237113, 0.01543785, 0.01673963, 0.00735351, 0.00845309, 0.01882769, 0.0139813, 0.01855552, 0.01693955, 0.00693614, 0.00690267, 0.01629515, 0.01130304, 0.01391208, 0.01387791, 0.00599254, 0.00817245, 0.01778839, 0.0131061, 0.0168037, 0.01626493, 0.00653502, 0.00763547, 0.01657443, 0.01202402, 0.01513643, 0.01610606, 0.00719347, 0.00839628, 0.01920532, 0.01369754, 0.01835707, 0.01645757, 0.00682218, 0.00700599, 0.01705647, 0.01152667, 0.01381548, 0.0136275, 0.00606053, 0.00844145, 0.01813045, 0.01304199, 0.01662407, 0.01633054, 0.00656303, 0.00776664, 0.0166836, 0.01229021, 0.01559399, 0.01636048, 0.00725442, 0.00838103, 0.01915574, 0.0141221, 0.01868546, 0.0167946, 0.00682875, 0.0069941, 0.01754426, 0.01156266, 0.01412438, 0.01396577, 0.00588412, 0.00841186, 0.01847111, 0.01289333, 0.01683398, 0.01637517, 0.00650159, 0.00795448, 0.01713099, 0.01144233, 0.01574371, 0.01643853, 0.00720742, 0.0083557, 0.0192591, 0.01234827, 0.01854137, 0.01624827, 0.00674929, 0.00693732, 0.01655974, 0.01015027, 0.01443414, 0.01373023, 0.00600886, 0.00890702, 0.01765248, 0.01140496, 0.01711051, 0.01583702, 0.00675721, 0.00813058, 0.01773893, 0.01320847, 0.01638682, 0.01675314, 0.00736646, 0.0088267, 0.01982746, 0.01581241, 0.01964569, 0.01679984, 0.00704256, 0.0072722, 0.01760709, 0.01270974, 0.01462995, 0.01408198, 0.00603224, 0.00874354, 0.01896477, 0.01420909, 0.0175194, 0.01635427, 0.00673502, 0.00798685, 0.01744045, 0.01300899, 0.01615727, 0.016437, 0.00729121, 0.00847562, 0.01964405, 0.01499093, 0.01904235, 0.01680688, 0.0068823, 0.00729055, 0.01750643, 0.01214251, 0.01456167, 0.01389134, 0.00604235, 0.0086957, 0.01878212, 0.01384317, 0.01744109, 0.01654388, 0.00675971, 0.00819762, 0.01713343, 0.0132524, 0.01616663, 0.01643319, 0.00728472, 0.00884568, 0.01928673, 0.01497796, 0.01900066, 0.01636657, 0.00690447, 0.00740182, 0.01728933, 0.0124007, 0.0145794, 0.0138072, 0.0061014, 0.00893119, 0.01872949, 0.01409646, 0.01754121, 0.01639638, 0.00675216, 0.0083767, 0.01736045, 0.01362836, 0.016169, 0.01661324, 0.00740178, 0.00905089, 0.01949286, 0.01561459, 0.0188185, 0.01660572, 0.00706135, 0.0075859, 0.01758916, 0.01267057, 0.01408746, 0.01361591, 0.00611947, 0.00902294, 0.01916172, 0.01437775, 0.01744621, 0.01637963, 0.00680247, 0.00833711, 0.01723851, 0.01339556, 0.01608315, 0.01635817, 0.00749635, 0.0087563, 0.01970238, 0.01536681, 0.01868861, 0.01578152, 0.00703969, 0.00742581, 0.01739789, 0.01264501, 0.01444163, 0.01345848, 0.00615149, 0.00880927, 0.01874754, 0.01413769, 0.01725689, 0.01567888, 0.00673971, 0.00825947, 0.01715914, 0.01356092, 0.01620682, 0.01610151, 0.00743859, 0.00888413, 0.01936907, 0.01506228, 0.01884482, 0.01562969, 0.00704925, 0.00752616, 0.01723462, 0.01259459, 0.01482881, 0.01358681, 0.00611127, 0.00872469, 0.01857859, 0.01408847, 0.01817887, 0.01616788, 0.00682895, 0.0082807, 0.01723653, 0.01348936, 0.01656859, 0.01627676, 0.00762287, 0.00867483, 0.01930829, 0.01479163, 0.0192007, 0.01620962, 0.00710964, 0.00748514, 0.01710719, 0.01199643, 0.01413723, 0.01346928, 0.00601466, 0.00891119, 0.01857762, 0.01379599, 0.01770558, 0.01611055, 0.00690387, 0.0086281, 0.01714219, 0.01340416, 0.0164105, 0.01658777, 0.00777306, 0.00940721, 0.01960529, 0.01478712, 0.01948735, 0.01659099, 0.00751182, 0.00795044, 0.01747931, 0.01230418, 0.01482323, 0.0142937, 0.0063526, 0.00936005, 0.01882281, 0.01371249, 0.01793993, 0.01653031, 0.00718906, 0.00902664, 0.01731184, 0.01275213, 0.01645716, 0.01704741, 0.00789684, 0.00908674, 0.01947739, 0.01502834, 0.01921401, 0.01671267, 0.00727102, 0.00771682, 0.01732461, 0.01256433, 0.01475665, 0.01439373, 0.00631186, 0.00924096, 0.01862564, 0.01401253, 0.01786555, 0.01677576, 0.00718431, 0.00864586, 0.0169749, 0.01333319, 0.0163968, 0.01740852, 0.0077991, 0.00915963, 0.01958561, 0.01503659, 0.01969488, 0.01743796, 0.00744895, 0.00785132, 0.01746749, 0.0123926, 0.01474604, 0.01459312, 0.00611958, 0.00902442, 0.01895016, 0.01309782, 0.0176933, 0.01632877, 0.0073707, 0.00863335, 0.01768004, 0.01255991, 0.01644642, 0.01687845, 0.00803433, 0.00913758, 0.01967443, 0.01457566, 0.01945845, 0.01668194, 0.00739839, 0.00752367, 0.01776782, 0.0119735, 0.01460821, 0.01408966, 0.00619039, 0.0085675, 0.01850689, 0.01304717, 0.0172583, 0.01662283, 0.0071031, 0.00862768, 0.01731041, 0.01264425, 0.01649114, 0.01715509, 0.0078234, 0.00922594, 0.01932085, 0.01494866, 0.0197176, 0.01746713, 0.0075674, 0.00784633, 0.01726396, 0.01201848, 0.01501739, 0.01431947, 0.00635549, 0.00908226, 0.01825684, 0.01346479, 0.01843852, 0.01640402, 0.00725459, 0.00883016, 0.01661404, 0.01251518, 0.01684858, 0.01652327, 0.00756732, 0.00935496, 0.01894797, 0.01425067, 0.01961168, 0.01679731, 0.00717668, 0.00799158, 0.01709965, 0.01205732, 0.01536761, 0.01420998, 0.00621499, 0.00881516, 0.01875394, 0.01306404, 0.01858944, 0.01669181, 0.00710801, 0.00845544, 0.01720529, 0.01283421, 0.01664807, 0.01711502, 0.00751498, 0.00907428, 0.01991872, 0.01525569, 0.01983985, 0.01660523, 0.00721675, 0.00805858, 0.01791074, 0.01211973, 0.01522001, 0.01423499, 0.00630514, 0.00970355, 0.01841526, 0.01325536, 0.01769771, 0.01679579, 0.00697585, 0.00981721, 0.01651093, 0.01302061, 0.01672806, 0.01691152, 0.00735902, 0.00992572, 0.01888147, 0.01454457, 0.01895686, 0.01701697, 0.0072014, 0.00824788, 0.01690553, 0.01273979, 0.01471684, 0.01441215, 0.00640104, 0.01034017, 0.01875809, 0.01420877, 0.01783682, 0.01667315, 0.00711287, 0.01001912, 0.01744938, 0.01421802, 0.01637871, 0.01732096, 0.00735836, 0.01054851, 0.01951285, 0.01565502, 0.01948206, 0.01750963, 0.00730484, 0.00935538, 0.0172621, 0.01260796, 0.01481963, 0.01454021, 0.00658652, 0.01089779, 0.01790367, 0.01280238, 0.01749363, 0.01695887, 0.00719818, 0.01039082, 0.01648208, 0.01261836, 0.0161265, 0.01695623, 0.00767642, 0.01109626, 0.01857128, 0.01403264, 0.01925292, 0.01772868, 0.00767313, 0.00962827, 0.01611629, 0.01164048, 0.0141024, 0.01433819, 0.00639825, 0.01057204, 0.01771998, 0.0124111, 0.01697904, 0.0166231, 0.00692536, 0.00996299, 0.01587276, 0.01189254, 0.01554106, 0.01647834, 0.00737784, 0.01012675, 0.01810024, 0.01421052, 0.01907014, 0.01627561, 0.00716421, 0.00931724, 0.01647071, 0.01191465, 0.01406447, 0.01350911, 0.00603897, 0.00981072, 0.01762552, 0.01291584, 0.01591877, 0.01622996, 0.00692068, 0.00904149, 0.01647474, 0.0121659, 0.0163046, 0.01672965, 0.00753705, 0.00941431, 0.01772901, 0.01364563, 0.01886328, 0.01742613, 0.00788234, 0.00814422, 0.01565346, 0.01131435, 0.01407432, 0.01370601, 0.00649016, 0.00913121, 0.01792901, 0.01274105, 0.01576472, 0.01634884, 0.00713318, 0.00868615, 0.01692359, 0.01266665, 0.01386704, 0.01642655, 0.00725889, 0.00890444, 0.01975188, 0.01381496, 0.01650796, 0.01648126, 0.00698966, 0.00760135, 0.0170887, 0.01141774, 0.01265344, 0.01308238, 0.00619253, 0.01008658, 0.01811739, 0.0128738, 0.01406506, 0.01564006, 0.00669619, 0.00938288, 0.01693109, 0.01164118, 0.01287005, 0.01537193, 0.00731364, 0.01092961, 0.01930498, 0.01383471, 0.01559602, 0.01571555, 0.00679844, 0.00825398, 0.01554036, 0.01001612, 0.0113484, 0.01277853, 0.00569631, 0.00987465, 0.01734076, 0.01176378, 0.0136215, 0.01580984, 0.00682068, 0.00948965, 0.01552316, 0.01113076, 0.01242906, 0.016441, 0.00744751, 0.01014115, 0.01769567, 0.01229104, 0.01606764, 0.01641028, 0.00683529, 0.00806047, 0.01620666, 0.01036971, 0.01160795, 0.01313491, 0.00609342, 0.00984764, 0.01742546, 0.01154519, 0.01401189, 0.01601849, 0.00668106, 0.00913211, 0.01515002, 0.01081191, 0.01180571, 0.01593448, 0.00663731, 0.0091623, 0.01749, 0.0128247, 0.01533495, 0.01595543, 0.00686878, 0.00728386, 0.01498664, 0.01049609, 0.01135163, 0.01396579, 0.00614188, 0.01045253, 0.01625613, 0.01151446, 0.01423951, 0.01805775, 0.00728448, 0.01029551, 0.01605426, 0.01234923, 0.01499812, 0.01655977, 0.00743271, 0.01015343, 0.01991897, 0.01294408, 0.01835549, 0.0169105, 0.00743791, 0.00997381, 0.01672673, 0.01130894, 0.01274225, 0.01390356, 0.00646982, 0.01151777, 0.0183294, 0.01258542, 0.01494643, 0.01579633, 0.00794113, 0.01160203, 0.01580586, 0.01287125, 0.01388485, 0.01780002, 0.00776353, 0.01241281, 0.02017317, 0.01490755, 0.018493, 0.01684513, 0.00797213, 0.00988783, 0.01647403, 0.01153729, 0.01406427, 0.01326801, 0.00644407, 0.01133085, 0.0181045, 0.01400852, 0.01512107, 0.01669675, 0.00708186, 0.01008358, 0.01429523, 0.01193695, 0.01210746, 0.01698615, 0.00690006, 0.01368281, 0.01876999, 0.01460233, 0.01624905, 0.01973404, 0.00815823, 0.01312653, 0.01616915, 0.01331636, 0.01409996, 0.01687118, 0.00765008, 0.0149667, 0.02034051, 0.01404951, 0.01587508, 0.02036399, 0.00868442, 0.01319086, 0.0200476, 0.01318882, 0.01316304, 0.01996883, 0.00837335, 0.014151, 0.0230769, 0.01449044, 0.01442195, 0.01817877, 0.00873424, 0.0136911, 0.02067088, 0.01101491, 0.01067113, 0.01622345, 0.00650891, 0.01181209, 0.0229241, 0.01503171, 0.01668642, 0.01931715, 0.00932659, 0.01743943, 0.02650819, 0.01617008, 0.01947003, 0.0206927, 0.01000166, 0.01861221, 0.02982558, 0.01700916, 0.02074626, 0.01977257, 0.00962617, 0.01804345, 0.03135506, 0.01463444, 0.02360692, 0.02029712, 0.01006411, 0.02052571, 0.03070037, 0.0175399, 0.02455657, 0.02198286, 0.01088942, 0.01899945, 0.03149868, 0.01614729, 0.02807417, 0.0229721, 0.01146381, 0.02322571, 0.03485793, 0.01623435, 0.02590461, 0.023836, 0.01091068, 0.02012077, 0.03236912, 0.01568583, 0.02902434, 0.02637046, 0.01224476, 0.02565211, 0.02633156, 0.02298463, 0.03104238, 0.02870674, 0.01139296, 0.02501923, 0.0403747, 0.02271113, 0.03135068, 0.03154428, 0.01272501, 0.0292834, 0.03106772, 0.02146094, 0.04036184, 0.0260542, 0.01247451, 0.02742231, 0.02967936, 0.01901285, 0.03358418, 0.02622871, 0.01179257, 0.0274135, 0.02834672, 0.0223088, 0.04484804, 0.02741855, 0.01149505, 0.02504575, 0.03169361, 0.01770926, 0.03976916, 0.02455085, 0.01553859, 0.03186001, 0.0409252, 0.02563317, 0.04239028, 0.03042482, 0.01701031, 0.02809142, 0.0464042, 0.01871762, 0.0352206, 0.02484817, 0.01135534, 0.03114163, 0.03730085, 0.0192945, 0.02532776, 0.02519369, 0.01275843, 0.03003963, 0.03505823, 0.0187738, 0.02244966, 0.0277948, 0.01107844, 0.02935659, 0.03533607, 0.01917029, 0.02020534, 0.02537959, 0.01227215, 0.03244703, 0.03668314, 0.01594865, 0.01786479, 0.02380925, 0.0109469, 0.03672304, 0.0389742, 0.02604093, 0.03020621, 0.0330027, 0.01746486, 0.04105277, 0.0359637, 0.02505626, 0.03536331, 0.04481196, 0.02097447, 0.0474776, 0.04311637, 0.03433724, 0.04463138, 0.03933473, 0.02526395, 0.06122871, 0.04324929, 0.03177155, 0.03094097, 0.03407294, 0.01995018, 0.06741378, 0.05747491, 0.03302715, 0.03923405, 0.04229163, 0.02179871, 0.05659145, 0.05541869, 0.03359316, 0.03450489, 0.0388856, 0.0214986, 0.05515175, 0.04048268, 0.03089658, 0.03023702, 0.03332513, 0.02186848, 0.0538905, 0.03814507, 0.03263005, 0.02916203, 0.03836683, 0.02352493, 0.06375633, 0.03796291, 0.03649534, 0.03434703, 0.0333466, 0.02300339, 0.04570322, 0.03185515, 0.04205877, 0.03997104, 0.03381706, 0.02229109, 0.05182501, 0.04199031, 0.04462374, 0.04646893, 0.04404614, 0.02650107, 0.06983335, 0.04192482, 0.04278245, 0.04935421, 0.04987285, 0.03556948, 0.07654291, 0.05070465, 0.06066056, 0.06371187, 0.05526147, 0.03809352, 0.05976786, 0.0460389, 0.0512543, 0.05277451, 0.05532371, 0.04008301, 0.06961539, 0.05120879, 0.05199522, 0.05779378, 0.06395917, 0.04069132, 0.0729913, 0.0491166, 0.05448126, 0.05350976, 0.06708108, 0.04700395, 0.06292398, 0.06297962, 0.05106489, 0.05663611, 0.07315893, 0.04762264, 0.07181895, 0.04627677, 0.06201855, 0.04938814, 0.05450452, 0.04531063, 0.06689268, 0.04487087, 0.04976932, 0.04718484, 0.05172567, 0.02725426, 0.05015286, 0.03802439, 0.04852838, 0.05567018, 0.05573137, 0.03925354, 0.10168247, 0.06382555, 0.06161169, 0.08786914, 0.05783655, 0.05494457, 0.13026874, 0.11936411, 0.07584052, 0.0841623, 0.06474412, 0.00715397]
```
