## Supplementary data files for "Systematic contextual biases in SegmentNT potentially relevant to other nucleotide transformer models": stats_first.txt

```
Average exon score in exons for APOE: 0.6733±0.1336 (0.6966)
Average exon score in exons for EGFR: 0.613±0.2366 (0.6994)
Average exon score in exons for TNF: 0.7015±0.156 (0.7516)
Average exon score in exons for TP53: 0.6068±0.1969 (0.6589)
Average exon score in exons for VEGFA: 0.6785±0.2347 (0.7664)
Average exon score in introns for APOE: 0.1866±0.1261 (0.1426)
Average exon score in introns for EGFR: 0.1114±0.0941 (0.0848)
Average exon score in introns for TNF: 0.2384±0.115 (0.2105)
Average exon score in introns for TP53: 0.1861±0.1372 (0.1358)
Average exon score in introns for VEGFA: 0.1621±0.0911 (0.1386)
Sensitivity, Specificity, Accuracy, APOE, 0.9161, 0.9638, 0.9482
Sensitivity, Specificity, Accuracy, EGFR, 0.7172, 0.9857, 0.9763
Sensitivity, Specificity, Accuracy, TNF, 0.8938, 0.9598, 0.9199
Sensitivity, Specificity, Accuracy, TP53, 0.7301, 0.9457, 0.9109
Sensitivity, Specificity, Accuracy, VEGFA, 0.7489, 0.9903, 0.9343
TP, FP,FN, TN, APOE, 1081, 88, 99, 2344
TP, FP,FN, TN, EGFR, 4713, 2607, 1858, 179129
TP, FP,FN, TN, TNF, 1498, 44, 178, 1050
TP, FP,FN, TN, TP53, 2262, 871, 836, 15180
TP, FP,FN, TN, VEGFA, 2830, 121, 949, 12379
```
