## Supplementary data files for "Systematic contextual biases in SegmentNT potentially relevant to other nucleotide transformer models": stats_last.txt

```
Average exon score in exons for APOE: 0.0412±0.0201 (0.0382)
Average exon score in exons for EGFR: 0.0328±0.0254 (0.0311)
Average exon score in exons for TNF: 0.0546±0.0214 (0.0523)
Average exon score in exons for TP53: 0.0244±0.0199 (0.0182)
Average exon score in exons for VEGFA: 0.0474±0.0263 (0.0479)
Average exon score in introns for APOE: 0.006±0.01 (0.0034)
Average exon score in introns for EGFR: 0.0039±0.0058 (0.0023)
Average exon score in introns for TNF: 0.0096±0.0097 (0.0063)
Average exon score in introns for TP53: 0.0086±0.0109 (0.0046)
Average exon score in introns for VEGFA: 0.0042±0.0046 (0.0026)
Sensitivity, Specificity, Accuracy, APOE, 0.0, 1.0, 0.6733
Sensitivity, Specificity, Accuracy, EGFR, 0.0, 1.0, 0.9651
Sensitivity, Specificity, Accuracy, TNF, 0.0, 1.0, 0.3949
Sensitivity, Specificity, Accuracy, TP53, 0.0, 1.0, 0.8382
Sensitivity, Specificity, Accuracy, VEGFA, 0.0, 1.0, 0.7679
TP, FP,FN, TN, APOE, 0, 0, 1180, 2432
TP, FP,FN, TN, EGFR, 0, 0, 6571, 181736
TP, FP,FN, TN, TNF, 0, 0, 1676, 1094
TP, FP,FN, TN, TP53, 0, 0, 3098, 16051
TP, FP,FN, TN, VEGFA, 0, 0, 3779, 12500
```
