## Supplementary data files for "Systematic contextual biases in SegmentNT potentially relevant to other nucleotide transformer models": stats_middle.txt

```
Average exon score in exons for APOE: 0.9725±0.0933 (0.993)
Average exon score in exons for EGFR: 0.9077±0.2001 (0.9891)
Average exon score in exons for TNF: 0.9818±0.0522 (0.9917)
Average exon score in exons for TP53: 0.8621±0.2392 (0.9657)
Average exon score in exons for VEGFA: 0.9035±0.1938 (0.9904)
Average exon score in introns for APOE: 0.0504±0.1138 (0.0229)
Average exon score in introns for EGFR: 0.0332±0.1144 (0.0104)
Average exon score in introns for TNF: 0.0791±0.0806 (0.0541)
Average exon score in introns for TP53: 0.0976±0.2078 (0.024)
Average exon score in introns for VEGFA: 0.0271±0.0379 (0.0164)
Sensitivity, Specificity, Accuracy, APOE, 0.9856, 0.9819, 0.9831
Sensitivity, Specificity, Accuracy, EGFR, 0.9279, 0.9821, 0.9802
Sensitivity, Specificity, Accuracy, TNF, 0.9964, 0.9973, 0.9968
Sensitivity, Specificity, Accuracy, TP53, 0.8886, 0.927, 0.9208
Sensitivity, Specificity, Accuracy, VEGFA, 0.9296, 0.9995, 0.9833
TP, FP,FN, TN, APOE, 1163, 44, 17, 2388
TP, FP,FN, TN, EGFR, 6097, 3262, 474, 178474
TP, FP,FN, TN, TNF, 1670, 3, 6, 1091
TP, FP,FN, TN, TP53, 2753, 1172, 345, 14879
TP, FP,FN, TN, VEGFA, 3513, 6, 266, 12494
```
