## Supplementary data files for "Systematic contextual biases in SegmentNT potentially relevant to other nucleotide transformer models": stats_first.txt

```
Average exon score in exons for APOE: 0.4312±0.1826 (0.4685)
Average exon score in exons for EGFR: 0.1524±0.4909 (0.3416)
Average exon score in exons for TNF: 0.3432±0.3308 (0.42)
Average exon score in exons for TP53: 0.0408±0.3647 (0.0484)
Average exon score in exons for VEGFA: 0.4005±0.4318 (0.4859)
Average exon score in introns for APOE: -0.6725±0.2599 (-0.7752)
Average exon score in introns for EGFR: -0.817±0.1415 (-0.8572)
Average exon score in introns for TNF: -0.6315±0.2211 (-0.6944)
Average exon score in introns for TP53: -0.7089±0.2066 (-0.7867)
Average exon score in introns for VEGFA: -0.7445±0.165 (-0.7888)
Sensitivity, Specificity, Accuracy, APOE, 0.9797, 0.9622, 0.9679
Sensitivity, Specificity, Accuracy, EGFR, 0.6271, 0.9967, 0.9838
Sensitivity, Specificity, Accuracy, TNF, 0.8598, 0.9735, 0.9047
Sensitivity, Specificity, Accuracy, TP53, 0.5617, 0.9919, 0.9223
Sensitivity, Specificity, Accuracy, VEGFA, 0.8685, 0.9928, 0.9639
TP, FP,FN, TN, APOE, 1156, 92, 24, 2340
TP, FP,FN, TN, EGFR, 4121, 602, 2450, 181134
TP, FP,FN, TN, TNF, 1441, 29, 235, 1065
TP, FP,FN, TN, TP53, 1740, 130, 1358, 15921
TP, FP,FN, TN, VEGFA, 3282, 90, 497, 12410
```
