## Supplementary data files for "Systematic contextual biases in SegmentNT potentially relevant to other nucleotide transformer models": stats_last.txt

```
Average exon score in exons for APOE: 0.0323±0.0192 (0.0302)
Average exon score in exons for EGFR: 0.0249±0.0261 (0.0252)
Average exon score in exons for TNF: 0.0448±0.0199 (0.0429)
Average exon score in exons for TP53: 0.0063±0.0205 (0.0022)
Average exon score in exons for VEGFA: 0.0349±0.0253 (0.0359)
Average exon score in introns for APOE: -0.0118±0.0161 (-0.0078)
Average exon score in introns for EGFR: -0.0104±0.012 (-0.0073)
Average exon score in introns for TNF: -0.021±0.026 (-0.0128)
Average exon score in introns for TP53: -0.0102±0.0132 (-0.0084)
Average exon score in introns for VEGFA: -0.0079±0.0098 (-0.006)
Sensitivity, Specificity, Accuracy, APOE, 0.9805, 0.9597, 0.9665
Sensitivity, Specificity, Accuracy, EGFR, 0.8067, 0.9578, 0.9525
Sensitivity, Specificity, Accuracy, TNF, 0.9994, 0.9497, 0.9798
Sensitivity, Specificity, Accuracy, TP53, 0.5943, 0.8901, 0.8422
Sensitivity, Specificity, Accuracy, VEGFA, 0.932, 0.9247, 0.9264
TP, FP,FN, TN, APOE, 1157, 98, 23, 2334
TP, FP,FN, TN, EGFR, 5301, 7672, 1270, 174064
TP, FP,FN, TN, TNF, 1675, 55, 1, 1039
TP, FP,FN, TN, TP53, 1841, 1764, 1257, 14287
TP, FP,FN, TN, VEGFA, 3522, 941, 257, 11559
```
