## Supplementary data files for "Systematic contextual biases in SegmentNT potentially relevant to other nucleotide transformer models": stats_middle.txt

```
Average exon score in exons for APOE: 0.9237±0.1334 (0.9552)
Average exon score in exons for EGFR: 0.6831±0.5195 (0.9362)
Average exon score in exons for TNF: 0.9435±0.1098 (0.9754)
Average exon score in exons for TP53: 0.161±0.4643 (0.0408)
Average exon score in exons for VEGFA: 0.7446±0.4458 (0.9325)
Average exon score in introns for APOE: -0.9336±0.1779 (-0.9713)
Average exon score in introns for EGFR: -0.9601±0.1197 (-0.9837)
Average exon score in introns for TNF: -0.9103±0.1098 (-0.9377)
Average exon score in introns for TP53: -0.8929±0.215 (-0.9694)
Average exon score in introns for VEGFA: -0.9676±0.0508 (-0.9793)
Sensitivity, Specificity, Accuracy, APOE, 0.9975, 0.9877, 0.9909
Sensitivity, Specificity, Accuracy, EGFR, 0.8376, 0.9992, 0.9936
Sensitivity, Specificity, Accuracy, TNF, 0.9982, 0.9973, 0.9978
Sensitivity, Specificity, Accuracy, TP53, 0.7502, 0.9977, 0.9576
Sensitivity, Specificity, Accuracy, VEGFA, 0.9153, 0.9996, 0.98
TP, FP,FN, TN, APOE, 1177, 30, 3, 2402
TP, FP,FN, TN, EGFR, 5504, 147, 1067, 181589
TP, FP,FN, TN, TNF, 1673, 3, 3, 1091
TP, FP,FN, TN, TP53, 2324, 37, 774, 16014
TP, FP,FN, TN, VEGFA, 3459, 5, 320, 12495
```
