## Supplementary data files for "Systematic contextual biases in SegmentNT potentially relevant to other nucleotide transformer models": stats_first.txt

```
Average exon score in exons for APOE: 1.2509±0.5098 (1.3395)
Average exon score in exons for EGFR: 3.5146±1.7182 (4.1417)
Average exon score in exons for TNF: 0.6855±0.5848 (0.8732)
Average exon score in exons for TP53: 1.6433±0.9177 (1.886)
Average exon score in exons for VEGFA: 1.5354±0.909 (1.876)
Average exon score in introns for APOE: -0.6069±0.4813 (-0.7747)
Average exon score in introns for EGFR: -0.1271±0.6831 (-0.3201)
Average exon score in introns for TNF: -1.0502±0.431 (-1.1548)
Average exon score in introns for TP53: -0.3172±0.6393 (-0.5519)
Average exon score in introns for VEGFA: -0.4642±0.3527 (-0.5553)
Sensitivity, Specificity, Accuracy, APOE, 0.9703, 0.8832, 0.9117
Sensitivity, Specificity, Accuracy, EGFR, 0.9623, 0.774, 0.7805
Sensitivity, Specificity, Accuracy, TNF, 0.8848, 0.9653, 0.9166
Sensitivity, Specificity, Accuracy, TP53, 0.9174, 0.8082, 0.8258
Sensitivity, Specificity, Accuracy, VEGFA, 0.9031, 0.9062, 0.9055
TP, FP,FN, TN, APOE, 1145, 284, 35, 2148
TP, FP,FN, TN, EGFR, 6323, 41081, 248, 140655
TP, FP,FN, TN, TNF, 1483, 38, 193, 1056
TP, FP,FN, TN, TP53, 2842, 3079, 256, 12972
TP, FP,FN, TN, VEGFA, 3413, 1173, 366, 11327
```
