## Supplementary data files for "Systematic contextual biases in SegmentNT potentially relevant to other nucleotide transformer models": stats_last.txt

```
Average exon score in exons for APOE: 1.0915±0.927 (0.9522)
Average exon score in exons for EGFR: 3.0546±2.7802 (2.8626)
Average exon score in exons for TNF: 0.6295±0.7563 (0.5474)
Average exon score in exons for TP53: 0.9418±1.4126 (0.4995)
Average exon score in exons for VEGFA: 1.4694±1.1657 (1.4918)
Average exon score in introns for APOE: -0.5296±0.4584 (-0.6505)
Average exon score in introns for EGFR: -0.1104±0.6381 (-0.2846)
Average exon score in introns for TNF: -0.9644±0.3453 (-1.0795)
Average exon score in introns for TP53: -0.1818±0.777 (-0.4647)
Average exon score in introns for VEGFA: -0.4442±0.2039 (-0.516)
Sensitivity, Specificity, Accuracy, APOE, 0.9, 0.9461, 0.9311
Sensitivity, Specificity, Accuracy, EGFR, 0.8562, 0.822, 0.8232
Sensitivity, Specificity, Accuracy, TNF, 0.821, 0.9726, 0.8809
Sensitivity, Specificity, Accuracy, TP53, 0.6643, 0.811, 0.7872
Sensitivity, Specificity, Accuracy, VEGFA, 0.8717, 0.9602, 0.9396
TP, FP,FN, TN, APOE, 1062, 131, 118, 2301
TP, FP,FN, TN, EGFR, 5626, 32342, 945, 149394
TP, FP,FN, TN, TNF, 1376, 30, 300, 1064
TP, FP,FN, TN, TP53, 2058, 3034, 1040, 13017
TP, FP,FN, TN, VEGFA, 3294, 498, 485, 12002
```
