## Supplementary data files for "Systematic contextual biases in SegmentNT potentially relevant to other nucleotide transformer models": stats_middle.txt

```
Average exon score in exons for APOE: 1.3932±0.2094 (1.4391)
Average exon score in exons for EGFR: 4.2309±1.0031 (4.6393)
Average exon score in exons for TNF: 0.7993±0.117 (0.8215)
Average exon score in exons for TP53: 1.8147±0.6775 (2.1082)
Average exon score in exons for VEGFA: 1.7568±0.5058 (1.9837)
Average exon score in introns for APOE: -0.676±0.2553 (-0.7377)
Average exon score in introns for EGFR: -0.153±0.5737 (-0.2674)
Average exon score in introns for TNF: -1.2246±0.1807 (-1.2808)
Average exon score in introns for TP53: -0.3503±0.5884 (-0.5588)
Average exon score in introns for VEGFA: -0.5311±0.099 (-0.559)
Sensitivity, Specificity, Accuracy, APOE, 0.9907, 0.9819, 0.9848
Sensitivity, Specificity, Accuracy, EGFR, 0.9912, 0.9406, 0.9424
Sensitivity, Specificity, Accuracy, TNF, 0.994, 0.9973, 0.9953
Sensitivity, Specificity, Accuracy, TP53, 0.9416, 0.9016, 0.9081
Sensitivity, Specificity, Accuracy, VEGFA, 0.9709, 0.9952, 0.9896
TP, FP,FN, TN, APOE, 1169, 44, 11, 2388
TP, FP,FN, TN, EGFR, 6513, 10793, 58, 170943
TP, FP,FN, TN, TNF, 1666, 3, 10, 1091
TP, FP,FN, TN, TP53, 2917, 1579, 181, 14472
TP, FP,FN, TN, VEGFA, 3669, 60, 110, 12440
```
